# The high turnover of ribosome-associated transcripts from *de novo* ORFs produces gene-like characteristics available for *de novo* gene emergence in wild yeast populations

**DOI:** 10.1101/329730

**Authors:** Éléonore Durand, Isabelle Gagnon-Arsenault, Johan Hallin, Isabelle Hatin, Alexandre K Dubé, Lou Nielly-Thibaut, Olivier Namy, Christian R Landry

## Abstract

Little is known about the rate of emergence of genes *de novo*, how they spread in populations and what their initial properties are. We examined wild yeast (*Saccharomyces paradoxus*) populations to characterize the diversity and turnover of intergenic ORFs over short evolutionary time-scales. With ~34,000 intergenic ORFs per individual genome for a total of ~64,000 orthogroups identified, we found *de novo* ORF formation to have a lower estimated turnover rate than gene duplication. Hundreds of intergenic ORFs show translation signatures similar to canonical genes. However, they have lower translation efficiency, which could reflect a mechanism to reduce their production cost or simply a lack of optimization. We experimentally confirmed the translation of many of these ORFs in laboratory conditions using a reporter assay. Translated intergenic ORFs tend to display low expression levels with sequence properties that generally are close to expectations based on intergenic sequences. However, some of the very recent translated intergenic ORFs, which appeared less than 110 Kya ago, already show gene-like characteristics, suggesting that the raw material for functional innovations could appear over short evolutionary time-scales.

## Supplementary Table 1 for "The high turnover of ribosome-associated transcripts from *de novo* ORFs produces gene-like characteristics available for *de novo* gene emergence in wild yeast populations" (part 1 of 138)

```
#Table_S1_orf_diversity.txt
#=======================================================================
#Table S1 contains iORFs annotations and presence/absence coordinates in 
#the 24 HC Sparadoxus strains from Leducq et al. (2016) + S288C and YPS128
#
#columns description
#=======================================================================
#-iORF_name 
#-strain
#-lineage
#-statut : presence (1) or absence (0)  statut of the iORF based on the 
#conservation of start and stop positions. Coordinates of iORFs with a '0' 
#statut correspond to the homologous sequence in the corresponding strain
#-size_nt : iORF size in nucleotides. Note that for iORFs with a '0' 
#statut, the size is not necessarly a multiple of 3 if the absence is due 
#to a frameshift  
#-chrom : chromosome name (or syntenic name for ancestral reconstructions)
#-start : iORF start coordinate
#-stop : iORF stop coordinate
#-strand 
#-nb_gap : Number of gap observed in the alignment in the iORF sequence
#-cons : conservation group
#
#iORF_name	strain	lineage	statut	size_nt	chrom	start	stop	strand	nb_gap	cons
iORF_7	N1	Ancestor	1	66	SID0	71	136	+	0	3_pPar
iORF_8	N1	Ancestor	1	45	SID0	136	180	+	0	3_pPar
iORF_11	N1	Ancestor	0	15	SID0	173	187	-	0	6_polymorphic
iORF_12	N1	Ancestor	0	57	SID0	173	229	-	1	5_SpeGroup
iORF_13	N1	Ancestor	0	99	SID0	173	271	-	2	6_polymorphic
iORF_14	N1	Ancestor	0	102	SID0	173	274	-	2	6_polymorphic
iORF_15	N1	Ancestor	0	106	SID0	173	278	-	7	6_polymorphic
iORF_16	N1	Ancestor	1	177	SID0	173	349	-	11	6_polymorphic
iORF_18	N1	Ancestor	0	80	SID0	177	256	+	2	5_SpeGroup
iORF_19	N1	Ancestor	0	121	SID0	177	297	+	11	6_polymorphic
iORF_20	N1	Ancestor	1	159	SID0	177	335	+	11	6_polymorphic
iORF_24	N1	Ancestor	0	199	SID0	241	439	-	10	6_polymorphic
iORF_26	N1	Ancestor	0	64	SID0	272	335	+	9	6_polymorphic
iORF_28	N1	Ancestor	0	61	SID0	275	335	+	9	6_polymorphic
iORF_29	N1	Ancestor	0	24	SID0	285	308	+	0	4_divergent
iORF_31	N1	Ancestor	0	45	SID0	305	349	-	0	7_ancest
iORF_32	N1	Ancestor	0	135	SID0	305	439	-	0	5_SpeGroup
iORF_34	N1	Ancestor	0	67	SID0	309	375	-	0	5_SpeGroup
iORF_35	N1	Ancestor	0	24	SID0	312	335	+	0	6_polymorphic
iORF_37	N1	Ancestor	1	36	SID0	326	361	+	0	6_polymorphic
iORF_38	N1	Ancestor	0	72	SID0	326	397	+	0	6_polymorphic
iORF_39	N1	Ancestor	0	88	SID0	326	413	+	0	4_divergent
iORF_40	N1	Ancestor	0	22	SID0	340	361	+	0	5_SpeGroup
iORF_41	N1	Ancestor	1	96	SID0	340	435	+	0	4_divergent
iORF_42	N1	Ancestor	1	30	SID0	346	375	-	0	4_divergent
iORF_43	N1	Ancestor	1	66	SID0	348	413	+	0	6_polymorphic
iORF_44	N1	Ancestor	0	96	SID0	348	443	+	0	6_polymorphic
iORF_45	N1	Ancestor	1	36	SID0	372	407	-	0	6_polymorphic
iORF_47	N1	Ancestor	0	18	SID0	404	421	-	0	4_divergent
iORF_34059	N1	Ancestor	1	99	SID1	8	106	-	9	6_polymorphic
iORF_38212	N1	Ancestor	0	63	SID1	8	70	-	9	6_polymorphic
iORF_4623	N1	Ancestor	0	59	SID1	12	70	-	9	5_SpeGroup
iORF_26247	N1	Ancestor	1	87	SID1	50	136	+	1	3_pPar
iORF_33606	N1	Ancestor	1	36	SID1	63	98	-	1	6_polymorphic
iORF_48111	N1	Ancestor	0	21	SID1	86	106	-	0	7_ancest
iORF_3751	N1	Ancestor	0	15	SID1	99	113	+	0	6_polymorphic
iORF_3752	N1	Ancestor	1	24	SID1	99	122	+	0	6_polymorphic
iORF_3757	N1	Ancestor	0	71	SID1	99	169	+	1	4_divergent
iORF_12104	N1	Ancestor	0	74	SID1	233	306	-	2	5_SpeGroup
iORF_13485	N1	Ancestor	0	18	SID1	247	264	+	0	5_SpeGroup
iORF_13486	N1	Ancestor	0	21	SID1	247	267	+	0	5_SpeGroup
iORF_14316	N1	Ancestor	0	129	SID1	267	395	+	1	6_polymorphic
iORF_16202	N1	Ancestor	0	12	SID1	299	310	+	0	6_polymorphic
iORF_17845	N1	Ancestor	1	51	SID1	337	387	+	0	6_polymorphic
iORF_17849	N1	Ancestor	0	69	SID1	337	405	+	0	5_SpeGroup
iORF_19457	N1	Ancestor	1	33	SID1	363	395	+	0	6_polymorphic
iORF_19923	N1	Ancestor	0	12	SID1	382	393	-	0	6_polymorphic
iORF_1348	N1	Ancestor	0	69	SID10	49	117	-	0	5_SpeGroup
iORF_2335	N1	Ancestor	1	93	SID10	72	164	-	1	4_divergent
iORF_2487	N1	Ancestor	1	42	SID10	76	117	-	0	4_divergent
iORF_3065	N1	Ancestor	0	80	SID10	87	166	+	1	5_SpeGroup
iORF_3427	N1	Ancestor	0	24	SID10	94	117	-	0	5_SpeGroup
iORF_50	N1	Ancestor	1	63	SID10	104	166	+	1	4_divergent
iORF_54	N1	Ancestor	0	44	SID10	121	164	-	1	5_SpeGroup
iORF_97	N1	Ancestor	1	42	SID10	161	202	-	0	3_pPar
iORF_96	N1	Ancestor	1	15	SID101	7	21	+	0	3_pPar
iORF_95	N1	Ancestor	1	120	SID101	60	179	+	0	3_pPar
iORF_112	N1	Ancestor	0	163	SID101	90	252	-	2	6_polymorphic
iORF_51	N1	Ancestor	1	9	SID101	128	136	-	0	1_conserved
iORF_53	N1	Ancestor	1	99	SID101	176	274	-	4	6_polymorphic
iORF_55	N1	Ancestor	1	36	SID101	219	254	+	2	6_polymorphic
iORF_60	N1	Ancestor	1	24	SID101	229	252	-	2	6_polymorphic
iORF_61	N1	Ancestor	0	46	SID101	229	274	-	4	6_polymorphic
iORF_63	N1	Ancestor	1	60	SID101	251	310	+	2	3_pPar
iORF_66	N1	Ancestor	0	15	SID101	262	276	-	0	5_SpeGroup
iORF_67	N1	Ancestor	0	36	SID101	262	297	-	0	6_polymorphic
iORF_70	N1	Ancestor	1	15	SID101	315	329	-	0	3_pPar
iORF_85	N1	Ancestor	1	120	SID101	394	513	+	4	5_SpeGroup
iORF_86	N1	Ancestor	0	103	SID101	411	513	+	4	5_SpeGroup
iORF_90	N1	Ancestor	0	37	SID101	419	455	+	3	5_SpeGroup
iORF_91	N1	Ancestor	0	95	SID101	419	513	+	4	5_SpeGroup
iORF_92	N1	Ancestor	0	51	SID101	452	502	-	1	5_SpeGroup
iORF_105	N1	Ancestor	1	75	SID1018	33	107	-	1	4_divergent
iORF_107	N1	Ancestor	0	45	SID1018	33	77	-	1	6_polymorphic
iORF_109	N1	Ancestor	1	90	SID1018	61	150	-	0	6_polymorphic
iORF_110	N1	Ancestor	0	75	SID1018	76	150	-	0	6_polymorphic
iORF_99	N1	Ancestor	1	24	SID1018	104	127	-	0	6_polymorphic
iORF_101	N1	Ancestor	0	18	SID1018	152	169	+	0	5_SpeGroup
iORF_103	N1	Ancestor	1	12	SID1018	162	173	-	0	3_pPar
iORF_130	N1	Ancestor	1	72	SID1019	9	80	-	0	1_conserved
iORF_127	N1	Ancestor	1	63	SID1019	40	102	+	0	3_pPar
iORF_131	N1	Ancestor	0	63	SID1019	99	161	-	0	5_SpeGroup
iORF_132	N1	Ancestor	1	72	SID1019	99	170	-	0	4_divergent
iORF_114	N1	Ancestor	0	149	SID1019	123	271	+	2	5_SpeGroup
iORF_115	N1	Ancestor	1	180	SID1019	123	302	+	5	4_divergent
iORF_117	N1	Ancestor	0	15	SID1019	160	174	+	0	5_SpeGroup
iORF_119	N1	Ancestor	1	48	SID1019	160	207	+	0	4_divergent
iORF_122	N1	Ancestor	1	147	SID1019	188	334	-	5	5_SpeGroup
iORF_123	N1	Ancestor	1	12	SID1019	224	235	+	0	1_conserved
iORF_125	N1	Ancestor	1	36	SID1019	277	312	+	3	3_pPar
iORF_344	N1	Ancestor	1	54	SID102	4	57	-	0	4_divergent
iORF_221	N1	Ancestor	0	39	SID102	16	54	+	0	5_SpeGroup
iORF_329	N1	Ancestor	0	24	SID102	34	57	-	0	5_SpeGroup
iORF_343	N1	Ancestor	1	12	SID102	36	47	+	0	3_pPar
iORF_360	N1	Ancestor	0	48	SID102	44	91	+	0	5_SpeGroup
iORF_174	N1	Ancestor	1	27	SID1020	78	104	+	0	3_pPar
iORF_178	N1	Ancestor	1	18	SID1020	97	114	-	0	4_divergent
iORF_135	N1	Ancestor	0	84	SID1020	158	241	+	0	5_SpeGroup
iORF_136	N1	Ancestor	1	177	SID1020	158	334	+	0	4_divergent
iORF_137	N1	Ancestor	1	75	SID1020	186	260	+	0	4_divergent
iORF_138	N1	Ancestor	0	106	SID1020	186	291	+	0	5_SpeGroup
iORF_139	N1	Ancestor	1	75	SID1020	217	291	+	0	5_SpeGroup
iORF_140	N1	Ancestor	0	118	SID1020	217	334	+	0	5_SpeGroup
iORF_141	N1	Ancestor	0	171	SID1020	217	387	+	0	5_SpeGroup
iORF_143	N1	Ancestor	1	9	SID1020	250	258	-	0	3_pPar
iORF_146	N1	Ancestor	1	54	SID1020	275	328	-	0	3_pPar
iORF_148	N1	Ancestor	0	146	SID1020	325	470	-	2	5_SpeGroup
iORF_149	N1	Ancestor	1	150	SID1020	325	474	-	2	4_divergent
iORF_152	N1	Ancestor	0	128	SID1020	356	483	+	2	4_divergent
iORF_153	N1	Ancestor	1	174	SID1020	356	529	+	2	4_divergent
iORF_156	N1	Ancestor	0	44	SID1020	431	474	-	1	5_SpeGroup
iORF_157	N1	Ancestor	1	150	SID1020	431	580	-	3	4_divergent
iORF_158	N1	Ancestor	0	128	SID1020	453	580	-	3	7_ancest
iORF_159	N1	Ancestor	0	138	SID1020	453	590	-	3	5_SpeGroup
iORF_161	N1	Ancestor	1	24	SID1020	526	549	-	0	4_divergent
iORF_162	N1	Ancestor	0	55	SID1020	526	580	-	2	5_SpeGroup
iORF_163	N1	Ancestor	1	45	SID1020	546	590	-	2	5_SpeGroup
iORF_166	N1	Ancestor	1	27	SID1020	648	674	-	1	3_pPar
iORF_169	N1	Ancestor	0	207	SID1020	659	865	-	5	5_SpeGroup
iORF_170	N1	Ancestor	1	81	SID1020	684	764	-	2	4_divergent
iORF_172	N1	Ancestor	0	9	SID1020	761	769	-	0	6_polymorphic
iORF_173	N1	Ancestor	1	105	SID1020	761	865	-	1	5_SpeGroup
iORF_175	N1	Ancestor	0	100	SID1020	766	865	-	1	5_SpeGroup
iORF_177	N1	Ancestor	1	27	SID1020	810	836	-	0	3_pPar
iORF_223	N1	Ancestor	1	27	SID1021	10	36	-	4	3_pPar
iORF_181	N1	Ancestor	1	18	SID1021	104	121	-	0	3_pPar
iORF_182	N1	Ancestor	1	48	SID1021	118	165	-	1	3_pPar
iORF_185	N1	Ancestor	0	64	SID1021	135	198	-	0	5_SpeGroup
iORF_186	N1	Ancestor	1	57	SID1021	149	205	+	0	6_polymorphic
iORF_187	N1	Ancestor	0	67	SID1021	149	215	+	3	5_SpeGroup
iORF_190	N1	Ancestor	1	30	SID1021	169	198	-	0	4_divergent
iORF_202	N1	Ancestor	0	35	SID1021	297	331	+	3	5_SpeGroup
iORF_203	N1	Ancestor	1	39	SID1021	297	335	+	3	5_SpeGroup
iORF_204	N1	Ancestor	0	109	SID1021	297	405	+	3	5_SpeGroup
iORF_208	N1	Ancestor	0	15	SID1021	332	346	+	0	5_SpeGroup
iORF_209	N1	Ancestor	1	24	SID1021	332	355	+	0	4_divergent
iORF_211	N1	Ancestor	1	57	SID1021	343	399	-	0	3_pPar
iORF_213	N1	Ancestor	1	51	SID1021	345	395	+	0	4_divergent
iORF_215	N1	Ancestor	1	45	SID1021	348	392	-	0	3_pPar
iORF_218	N1	Ancestor	1	30	SID1021	402	431	+	0	4_divergent
iORF_219	N1	Ancestor	1	21	SID1021	406	426	-	0	3_pPar
iORF_313	N1	Ancestor	1	54	SID1023	11	64	-	2	4_divergent
iORF_347	N1	Ancestor	1	21	SID1023	85	105	-	0	1_conserved
iORF_316	N1	Ancestor	1	69	SID1023	143	211	+	4	3_pPar
iORF_318	N1	Ancestor	1	33	SID1023	203	235	-	3	4_divergent
iORF_324	N1	Ancestor	0	75	SID1023	294	368	-	0	5_SpeGroup
iORF_327	N1	Ancestor	1	27	SID1023	342	368	-	0	4_divergent
iORF_328	N1	Ancestor	1	57	SID1023	344	400	+	2	3_pPar
iORF_330	N1	Ancestor	1	12	SID1023	367	378	+	0	3_pPar
iORF_331	N1	Ancestor	1	51	SID1023	390	440	-	2	4_divergent
iORF_332	N1	Ancestor	0	54	SID1023	397	450	-	2	5_SpeGroup
iORF_334	N1	Ancestor	0	15	SID1023	409	423	+	0	5_SpeGroup
iORF_335	N1	Ancestor	1	51	SID1023	409	459	+	0	4_divergent
iORF_339	N1	Ancestor	0	66	SID1023	473	538	-	1	5_SpeGroup
iORF_340	N1	Ancestor	1	39	SID1023	490	528	-	0	3_pPar
iORF_345	N1	Ancestor	1	12	SID1023	568	579	-	0	3_pPar
iORF_351	N1	Ancestor	0	18	SID1024	14	31	-	1	6_polymorphic
iORF_352	N1	Ancestor	1	69	SID1024	14	82	-	1	6_polymorphic
iORF_358	N1	Ancestor	0	21	SID1024	30	50	+	0	4_divergent
iORF_359	N1	Ancestor	1	24	SID1024	30	53	+	0	4_divergent
iORF_361	N1	Ancestor	0	55	SID1024	47	101	+	0	5_SpeGroup
iORF_363	N1	Ancestor	1	51	SID1024	47	97	+	0	4_divergent
iORF_353	N1	Ancestor	1	15	SID1024	146	160	+	0	4_divergent
iORF_374	N1	Ancestor	1	30	SID1025	26	55	-	0	4_divergent
iORF_381	N1	Ancestor	0	38	SID1025	37	74	+	0	5_SpeGroup
iORF_382	N1	Ancestor	1	60	SID1025	37	96	+	0	4_divergent
iORF_384	N1	Ancestor	1	66	SID1025	52	117	-	0	6_polymorphic
iORF_386	N1	Ancestor	0	60	SID1025	58	117	-	0	6_polymorphic
iORF_387	N1	Ancestor	0	27	SID1025	80	106	-	0	5_SpeGroup
iORF_366	N1	Ancestor	1	90	SID1025	130	219	-	1	4_divergent
iORF_372	N1	Ancestor	1	27	SID1025	205	231	+	0	3_pPar
iORF_379	N1	Ancestor	0	12	SID1025	277	288	+	0	5_SpeGroup
iORF_380	N1	Ancestor	0	18	SID1025	333	350	-	0	4_divergent
iORF_400	N1	Ancestor	0	22	SID1026	27	48	-	0	5_SpeGroup
iORF_403	N1	Ancestor	0	24	SID1026	39	62	-	0	6_polymorphic
iORF_404	N1	Ancestor	1	18	SID1026	41	58	+	0	3_pPar
iORF_405	N1	Ancestor	1	12	SID1026	51	62	-	0	6_polymorphic
iORF_406	N1	Ancestor	0	15	SID1026	51	65	-	0	5_SpeGroup
iORF_407	N1	Ancestor	1	9	SID1026	69	77	+	0	1_conserved
iORF_389	N1	Ancestor	0	61	SID1026	112	172	-	0	5_SpeGroup
iORF_390	N1	Ancestor	1	36	SID1026	137	172	-	0	6_polymorphic
iORF_391	N1	Ancestor	0	73	SID1026	137	209	-	0	5_SpeGroup
iORF_392	N1	Ancestor	1	60	SID1026	150	209	-	0	4_divergent
iORF_395	N1	Ancestor	1	12	SID1026	190	201	+	0	1_conserved
iORF_396	N1	Ancestor	1	30	SID1026	198	227	+	4	3_pPar
iORF_402	N1	Ancestor	1	15	SID1026	292	306	-	0	3_pPar
iORF_424	N1	Ancestor	0	165	SID1028	155	319	+	1	5_SpeGroup
iORF_428	N1	Ancestor	1	135	SID1028	185	319	+	1	4_divergent
iORF_429	N1	Ancestor	1	81	SID1028	200	280	-	1	3_pPar
iORF_430	N1	Ancestor	0	108	SID1028	281	388	-	0	5_SpeGroup
iORF_431	N1	Ancestor	1	168	SID1028	281	448	-	0	7_ancest
iORF_432	N1	Ancestor	1	18	SID1028	316	333	-	0	4_divergent
iORF_433	N1	Ancestor	0	36	SID1028	316	351	-	0	5_SpeGroup
iORF_434	N1	Ancestor	1	12	SID1028	333	344	-	0	4_divergent
iORF_436	N1	Ancestor	1	15	SID1028	351	365	+	0	4_divergent
iORF_437	N1	Ancestor	0	93	SID1028	356	448	-	0	5_SpeGroup
iORF_438	N1	Ancestor	1	78	SID1028	381	458	-	0	6_polymorphic
iORF_439	N1	Ancestor	0	39	SID1028	383	421	+	0	6_polymorphic
iORF_440	N1	Ancestor	0	24	SID1028	387	410	+	0	5_SpeGroup
iORF_441	N1	Ancestor	1	27	SID1028	387	413	+	0	5_SpeGroup
iORF_442	N1	Ancestor	0	39	SID1028	387	425	+	0	5_SpeGroup
iORF_443	N1	Ancestor	0	69	SID1028	390	458	-	0	6_polymorphic
iORF_444	N1	Ancestor	0	42	SID1028	407	448	-	0	5_SpeGroup
iORF_445	N1	Ancestor	0	39	SID1028	410	448	-	0	4_divergent
iORF_446	N1	Ancestor	0	48	SID1028	411	458	-	0	5_SpeGroup
iORF_448	N1	Ancestor	1	105	SID1028	418	522	+	1	3_pPar
iORF_451	N1	Ancestor	1	18	SID1028	490	507	-	0	1_conserved
iORF_452	N1	Ancestor	1	84	SID1028	501	584	+	5	6_polymorphic
iORF_453	N1	Ancestor	0	97	SID1028	501	597	+	5	6_polymorphic
iORF_455	N1	Ancestor	1	51	SID1028	508	558	-	2	6_polymorphic
iORF_461	N1	Ancestor	0	17	SID1028	542	558	-	2	6_polymorphic
iORF_462	N1	Ancestor	0	28	SID1028	570	597	+	3	6_polymorphic
iORF_463	N1	Ancestor	1	9	SID1028	589	597	+	0	4_divergent
iORF_464	N1	Ancestor	0	60	SID1028	594	653	+	5	5_SpeGroup
iORF_467	N1	Ancestor	1	33	SID1028	621	653	+	0	4_divergent
iORF_468	N1	Ancestor	1	24	SID1028	637	660	+	0	3_pPar
iORF_472	N1	Ancestor	1	30	SID1028	666	695	-	0	3_pPar
iORF_514	N1	Ancestor	1	18	SID1029	8	25	-	0	6_polymorphic
iORF_518	N1	Ancestor	1	81	SID1029	10	90	+	0	3_pPar
iORF_480	N1	Ancestor	0	12	SID1029	14	25	-	0	6_polymorphic
iORF_485	N1	Ancestor	1	30	SID1029	20	49	+	0	3_pPar
iORF_496	N1	Ancestor	1	30	SID1029	33	62	-	0	1_conserved
iORF_516	N1	Ancestor	1	9	SID1029	80	88	-	0	1_conserved
iORF_476	N1	Ancestor	1	57	SID1029	114	170	-	0	3_pPar
iORF_479	N1	Ancestor	0	63	SID1029	116	178	+	1	5_SpeGroup
iORF_481	N1	Ancestor	1	57	SID1029	142	198	+	1	3_pPar
iORF_482	N1	Ancestor	1	66	SID1029	145	210	-	1	4_divergent
iORF_483	N1	Ancestor	0	87	SID1029	145	231	-	5	5_SpeGroup
iORF_486	N1	Ancestor	0	63	SID1029	219	281	-	0	5_SpeGroup
iORF_487	N1	Ancestor	1	15	SID1029	237	251	-	0	4_divergent
iORF_488	N1	Ancestor	0	45	SID1029	237	281	-	0	7_ancest
iORF_491	N1	Ancestor	0	127	SID1029	248	374	-	4	6_polymorphic
iORF_492	N1	Ancestor	0	9	SID1029	250	258	+	0	5_SpeGroup
iORF_493	N1	Ancestor	1	66	SID1029	250	315	+	4	4_divergent
iORF_497	N1	Ancestor	0	54	SID1029	321	374	-	0	6_polymorphic
iORF_498	N1	Ancestor	1	54	SID1029	321	374	-	1	4_divergent
iORF_502	N1	Ancestor	0	156	SID1029	395	550	-	2	6_polymorphic
iORF_503	N1	Ancestor	1	57	SID1029	457	513	+	0	6_polymorphic
iORF_504	N1	Ancestor	0	90	SID1029	457	546	+	2	6_polymorphic
iORF_506	N1	Ancestor	1	87	SID1029	481	567	-	2	3_pPar
iORF_507	N1	Ancestor	0	18	SID1029	510	527	-	0	6_polymorphic
iORF_509	N1	Ancestor	0	15	SID1029	557	571	+	0	5_SpeGroup
iORF_511	N1	Ancestor	1	36	SID1029	607	642	-	1	3_pPar
iORF_512	N1	Ancestor	1	21	SID1029	633	653	-	0	6_polymorphic
iORF_555	N1	Ancestor	0	42	SID103	5	46	+	1	5_SpeGroup
iORF_893	N1	Ancestor	0	9	SID103	711	719	-	0	4_divergent
iORF_918	N1	Ancestor	1	90	SID103	754	843	-	0	6_polymorphic
iORF_925	N1	Ancestor	0	75	SID103	779	853	-	0	6_polymorphic
iORF_943	N1	Ancestor	0	49	SID103	795	843	-	0	5_SpeGroup
iORF_945	N1	Ancestor	0	28	SID103	798	825	+	0	5_SpeGroup
iORF_947	N1	Ancestor	1	78	SID103	798	875	+	1	4_divergent
iORF_971	N1	Ancestor	1	48	SID103	833	880	+	1	6_polymorphic
iORF_974	N1	Ancestor	0	18	SID103	833	850	+	0	5_SpeGroup
iORF_978	N1	Ancestor	0	42	SID103	837	878	-	1	5_SpeGroup
iORF_979	N1	Ancestor	0	39	SID103	840	878	-	1	6_polymorphic
iORF_534	N1	Ancestor	1	9	SID103	884	892	-	0	4_divergent
iORF_535	N1	Ancestor	0	12	SID103	884	895	-	0	5_SpeGroup
iORF_531	N1	Ancestor	1	24	SID1030	41	64	+	0	3_pPar
iORF_532	N1	Ancestor	1	18	SID1030	57	74	-	0	4_divergent
iORF_533	N1	Ancestor	1	18	SID1030	75	92	+	0	1_conserved
iORF_519	N1	Ancestor	0	100	SID1030	108	207	-	0	5_SpeGroup
iORF_520	N1	Ancestor	1	162	SID1030	108	269	-	1	6_polymorphic
iORF_521	N1	Ancestor	0	153	SID1030	117	269	-	1	6_polymorphic
iORF_523	N1	Ancestor	1	57	SID1030	146	202	-	0	4_divergent
iORF_524	N1	Ancestor	0	124	SID1030	146	269	-	1	5_SpeGroup
iORF_525	N1	Ancestor	0	52	SID1030	148	199	+	0	5_SpeGroup
iORF_526	N1	Ancestor	1	135	SID1030	148	282	+	1	4_divergent
iORF_529	N1	Ancestor	1	39	SID1030	212	250	+	1	3_pPar
iORF_615	N1	Ancestor	0	333	SID1032	225	557	-	11	6_polymorphic
iORF_629	N1	Ancestor	1	36	SID1032	330	365	+	1	3_pPar
iORF_632	N1	Ancestor	1	57	SID1032	338	394	-	1	3_pPar
iORF_635	N1	Ancestor	0	297	SID1032	346	642	-	11	5_SpeGroup
iORF_638	N1	Ancestor	0	30	SID1032	369	398	-	0	5_SpeGroup
iORF_639	N1	Ancestor	1	189	SID1032	369	557	-	4	6_polymorphic
iORF_641	N1	Ancestor	0	83	SID1032	395	477	-	1	5_SpeGroup
iORF_642	N1	Ancestor	0	39	SID1032	407	445	+	1	6_polymorphic
iORF_643	N1	Ancestor	0	47	SID1032	407	453	+	1	5_SpeGroup
iORF_644	N1	Ancestor	1	63	SID1032	407	469	+	1	6_polymorphic
iORF_646	N1	Ancestor	0	35	SID1032	435	469	+	1	4_divergent
iORF_647	N1	Ancestor	1	129	SID1032	435	563	+	4	6_polymorphic
iORF_648	N1	Ancestor	0	196	SID1032	435	630	+	11	6_polymorphic
iORF_649	N1	Ancestor	1	24	SID1032	454	477	-	0	4_divergent
iORF_650	N1	Ancestor	0	88	SID1032	472	559	+	3	6_polymorphic
iORF_651	N1	Ancestor	0	92	SID1032	472	563	+	3	7_ancest
iORF_652	N1	Ancestor	1	159	SID1032	472	630	+	10	6_polymorphic
iORF_653	N1	Ancestor	1	21	SID1032	476	496	+	0	4_divergent
iORF_654	N1	Ancestor	0	23	SID1032	476	498	+	0	5_SpeGroup
iORF_656	N1	Ancestor	1	123	SID1032	520	642	-	10	6_polymorphic
iORF_659	N1	Ancestor	0	108	SID1032	523	630	+	10	7_ancest
iORF_660	N1	Ancestor	0	31	SID1032	527	557	-	3	6_polymorphic
iORF_661	N1	Ancestor	1	18	SID1032	542	559	+	0	6_polymorphic
iORF_662	N1	Ancestor	1	207	SID1032	612	818	-	0	6_polymorphic
iORF_663	N1	Ancestor	1	42	SID1032	614	655	+	0	3_pPar
iORF_665	N1	Ancestor	0	15	SID1032	634	648	+	0	4_divergent
iORF_667	N1	Ancestor	1	24	SID1032	645	668	+	0	6_polymorphic
iORF_668	N1	Ancestor	0	84	SID1032	645	728	+	0	6_polymorphic
iORF_671	N1	Ancestor	1	57	SID1032	655	711	+	0	4_divergent
iORF_672	N1	Ancestor	0	126	SID1032	693	818	-	0	6_polymorphic
iORF_673	N1	Ancestor	0	9	SID1032	703	711	+	0	5_SpeGroup
iORF_675	N1	Ancestor	1	57	SID1032	758	814	-	0	3_pPar
iORF_677	N1	Ancestor	0	69	SID1032	769	837	-	0	6_polymorphic
iORF_679	N1	Ancestor	1	33	SID1032	805	837	-	0	6_polymorphic
iORF_680	N1	Ancestor	0	206	SID1032	809	1014	+	7	5_SpeGroup
iORF_681	N1	Ancestor	1	39	SID1032	809	847	+	0	4_divergent
iORF_683	N1	Ancestor	0	91	SID1032	813	903	+	1	7_ancest
iORF_684	N1	Ancestor	1	123	SID1032	813	935	+	2	4_divergent
iORF_685	N1	Ancestor	1	18	SID1032	817	834	+	0	3_pPar
iORF_687	N1	Ancestor	0	9	SID1032	854	862	-	0	5_SpeGroup
iORF_688	N1	Ancestor	1	9	SID1032	854	862	-	1	5_SpeGroup
iORF_690	N1	Ancestor	1	99	SID1032	863	961	-	5	4_divergent
iORF_692	N1	Ancestor	0	82	SID1032	880	961	-	5	5_SpeGroup
iORF_696	N1	Ancestor	0	18	SID1032	918	935	+	1	5_SpeGroup
iORF_697	N1	Ancestor	0	99	SID1032	929	1027	+	6	6_polymorphic
iORF_700	N1	Ancestor	0	78	SID1032	950	1027	+	5	6_polymorphic
iORF_701	N1	Ancestor	1	24	SID1032	960	983	+	1	4_divergent
iORF_702	N1	Ancestor	0	68	SID1032	960	1027	+	1	5_SpeGroup
iORF_590	N1	Ancestor	1	39	SID1032	986	1024	-	0	3_pPar
iORF_592	N1	Ancestor	1	21	SID1032	1007	1027	+	0	6_polymorphic
iORF_593	N1	Ancestor	0	34	SID1032	1039	1072	+	2	5_SpeGroup
iORF_594	N1	Ancestor	1	78	SID1032	1039	1116	+	5	6_polymorphic
iORF_595	N1	Ancestor	0	9	SID1032	1059	1067	+	0	6_polymorphic
iORF_705	N1	Ancestor	1	24	SID1033	113	136	-	0	3_pPar
iORF_714	N1	Ancestor	1	153	SID1033	281	433	-	0	6_polymorphic
iORF_715	N1	Ancestor	0	222	SID1033	281	502	-	0	6_polymorphic
iORF_716	N1	Ancestor	1	93	SID1033	284	376	+	0	4_divergent
iORF_717	N1	Ancestor	0	33	SID1033	293	325	+	0	5_SpeGroup
iORF_719	N1	Ancestor	0	84	SID1033	293	376	+	0	7_ancest
iORF_722	N1	Ancestor	1	27	SID1033	312	338	+	0	4_divergent
iORF_724	N1	Ancestor	0	42	SID1033	335	376	+	0	5_SpeGroup
iORF_726	N1	Ancestor	1	69	SID1033	385	453	+	0	1_conserved
iORF_727	N1	Ancestor	1	18	SID1033	413	430	+	0	1_conserved
iORF_773	N1	Ancestor	1	93	SID1034	99	191	+	0	3_pPar
iORF_738	N1	Ancestor	1	9	SID1034	149	157	+	0	4_divergent
iORF_739	N1	Ancestor	0	78	SID1034	149	226	+	0	5_SpeGroup
iORF_746	N1	Ancestor	0	45	SID1034	223	267	-	0	6_polymorphic
iORF_747	N1	Ancestor	0	53	SID1034	223	275	-	0	6_polymorphic
iORF_749	N1	Ancestor	1	78	SID1034	254	331	-	0	4_divergent
iORF_751	N1	Ancestor	0	29	SID1034	261	289	+	0	5_SpeGroup
iORF_752	N1	Ancestor	1	102	SID1034	261	362	+	0	4_divergent
iORF_753	N1	Ancestor	0	65	SID1034	267	331	-	0	5_SpeGroup
iORF_754	N1	Ancestor	0	48	SID1034	319	366	-	0	5_SpeGroup
iORF_756	N1	Ancestor	0	33	SID1034	330	362	+	0	5_SpeGroup
iORF_758	N1	Ancestor	0	24	SID1034	365	388	+	0	5_SpeGroup
iORF_760	N1	Ancestor	1	21	SID1034	385	405	+	0	5_SpeGroup
iORF_762	N1	Ancestor	0	33	SID1034	385	417	+	1	5_SpeGroup
iORF_763	N1	Ancestor	0	51	SID1034	385	435	+	5	5_SpeGroup
iORF_769	N1	Ancestor	1	24	SID1034	444	467	+	3	3_pPar
iORF_770	N1	Ancestor	1	15	SID1034	457	471	+	0	1_conserved
iORF_778	N1	Ancestor	1	30	SID1035	117	146	-	4	4_divergent
iORF_786	N1	Ancestor	0	25	SID1035	209	233	+	2	5_SpeGroup
iORF_793	N1	Ancestor	0	9	SID1035	228	236	-	0	5_SpeGroup
iORF_805	N1	Ancestor	0	9	SID1035	361	369	+	0	5_SpeGroup
iORF_813	N1	Ancestor	0	33	SID1035	489	521	+	0	5_SpeGroup
iORF_817	N1	Ancestor	0	12	SID1035	630	641	+	0	6_polymorphic
iORF_822	N1	Ancestor	0	15	SID1035	660	674	-	0	5_SpeGroup
iORF_866	N1	Ancestor	1	87	SID1037	52	138	+	0	3_pPar
iORF_868	N1	Ancestor	1	42	SID1037	87	128	-	0	1_conserved
iORF_853	N1	Ancestor	1	18	SID1037	115	132	-	0	1_conserved
iORF_855	N1	Ancestor	1	30	SID1037	129	158	-	0	3_pPar
iORF_857	N1	Ancestor	0	111	SID1037	145	255	+	3	5_SpeGroup
iORF_859	N1	Ancestor	1	18	SID1037	186	203	-	0	3_pPar
iORF_862	N1	Ancestor	0	54	SID1037	200	253	-	1	5_SpeGroup
iORF_863	N1	Ancestor	1	54	SID1037	202	255	+	2	4_divergent
iORF_874	N1	Ancestor	1	42	SID1038	19	60	+	0	3_pPar
iORF_896	N1	Ancestor	1	30	SID1038	36	65	-	0	3_pPar
iORF_921	N1	Ancestor	0	157	SID1038	89	245	+	7	7_ancest
iORF_922	N1	Ancestor	0	300	SID1038	89	388	+	13	6_polymorphic
iORF_923	N1	Ancestor	0	360	SID1038	89	448	+	14	6_polymorphic
iORF_872	N1	Ancestor	1	69	SID1038	120	188	-	0	4_divergent
iORF_873	N1	Ancestor	0	64	SID1038	125	188	-	0	5_SpeGroup
iORF_875	N1	Ancestor	0	12	SID1038	197	208	-	0	5_SpeGroup
iORF_878	N1	Ancestor	0	69	SID1038	197	265	-	9	5_SpeGroup
iORF_884	N1	Ancestor	0	121	SID1038	225	345	-	6	5_SpeGroup
iORF_885	N1	Ancestor	1	12	SID1038	234	245	+	0	3_pPar
iORF_886	N1	Ancestor	0	70	SID1038	242	311	+	3	5_SpeGroup
iORF_887	N1	Ancestor	0	144	SID1038	242	385	+	6	7_ancest
iORF_888	N1	Ancestor	1	207	SID1038	242	448	+	7	6_polymorphic
iORF_890	N1	Ancestor	1	12	SID1038	254	265	-	0	4_divergent
iORF_892	N1	Ancestor	0	93	SID1038	293	385	+	3	5_SpeGroup
iORF_894	N1	Ancestor	0	111	SID1038	338	448	+	2	5_SpeGroup
iORF_895	N1	Ancestor	1	132	SID1038	342	473	-	3	4_divergent
iORF_898	N1	Ancestor	1	39	SID1038	364	402	-	0	1_conserved
iORF_899	N1	Ancestor	1	60	SID1038	366	425	+	1	4_divergent
iORF_900	N1	Ancestor	0	87	SID1038	366	452	+	1	5_SpeGroup
iORF_906	N1	Ancestor	1	75	SID1038	403	477	-	2	3_pPar
iORF_907	N1	Ancestor	0	51	SID1038	423	473	-	1	5_SpeGroup
iORF_910	N1	Ancestor	1	18	SID1038	445	462	+	1	6_polymorphic
iORF_959	N1	Ancestor	0	78	SID1039	41	118	+	14	5_SpeGroup
iORF_960	N1	Ancestor	1	108	SID1039	41	148	+	14	5_SpeGroup
iORF_961	N1	Ancestor	0	127	SID1039	41	167	+	18	5_SpeGroup
iORF_989	N1	Ancestor	0	57	SID1039	72	128	+	1	5_SpeGroup
iORF_990	N1	Ancestor	1	96	SID1039	72	167	+	5	5_SpeGroup
iORF_1001	N1	Ancestor	0	69	SID1039	83	151	-	0	5_SpeGroup
iORF_929	N1	Ancestor	1	93	SID1039	94	186	+	4	4_divergent
iORF_930	N1	Ancestor	0	105	SID1039	94	198	+	4	5_SpeGroup
iORF_939	N1	Ancestor	0	109	SID1039	108	216	-	4	5_SpeGroup
iORF_940	N1	Ancestor	1	24	SID1039	128	151	-	0	4_divergent
iORF_941	N1	Ancestor	1	72	SID1039	145	216	-	4	4_divergent
iORF_1005	N1	Ancestor	0	60	SID1039	968	1027	-	0	5_SpeGroup
iORF_1006	N1	Ancestor	0	114	SID1039	968	1081	-	3	6_polymorphic
iORF_926	N1	Ancestor	0	51	SID1039	993	1043	+	0	6_polymorphic
iORF_927	N1	Ancestor	1	18	SID1039	1026	1043	+	0	6_polymorphic
iORF_931	N1	Ancestor	1	18	SID1039	1064	1081	-	3	6_polymorphic
iORF_935	N1	Ancestor	0	96	SID1039	1132	1227	+	0	6_polymorphic
iORF_936	N1	Ancestor	1	15	SID1039	1143	1157	-	0	6_polymorphic
iORF_938	N1	Ancestor	1	45	SID1039	1173	1217	+	0	1_conserved
iORF_1350	N1	Ancestor	1	153	SID104	10	162	-	3	4_divergent
iORF_1291	N1	Ancestor	0	39	SID104	60	98	+	0	5_SpeGroup
iORF_1292	N1	Ancestor	1	42	SID104	60	101	+	0	6_polymorphic
iORF_1303	N1	Ancestor	0	21	SID104	60	80	+	0	6_polymorphic
iORF_1342	N1	Ancestor	1	18	SID104	73	90	+	0	4_divergent
iORF_1345	N1	Ancestor	1	42	SID104	87	128	-	0	4_divergent
iORF_1346	N1	Ancestor	0	76	SID104	87	162	-	0	5_SpeGroup
iORF_1017	N1	Ancestor	1	12	SID104	102	113	+	0	3_pPar
iORF_1026	N1	Ancestor	0	102	SID104	125	226	-	0	5_SpeGroup
iORF_1029	N1	Ancestor	1	138	SID104	138	275	+	0	3_pPar
iORF_1034	N1	Ancestor	0	15	SID104	161	175	+	0	5_SpeGroup
iORF_1035	N1	Ancestor	1	24	SID104	161	184	+	0	4_divergent
iORF_1036	N1	Ancestor	1	54	SID104	173	226	-	0	4_divergent
iORF_1038	N1	Ancestor	1	156	SID104	187	342	-	0	4_divergent
iORF_1016	N1	Ancestor	0	84	SID1040	73	156	-	1	5_SpeGroup
iORF_1008	N1	Ancestor	0	24	SID1040	102	125	-	0	5_SpeGroup
iORF_1009	N1	Ancestor	1	57	SID1040	102	158	-	1	5_SpeGroup
iORF_1010	N1	Ancestor	0	18	SID1040	124	141	+	1	5_SpeGroup
iORF_1032	N1	Ancestor	0	111	SID1041	7	117	-	9	5_SpeGroup
iORF_1033	N1	Ancestor	1	12	SID1041	7	18	-	0	4_divergent
iORF_1024	N1	Ancestor	1	51	SID1041	17	67	+	5	4_divergent
iORF_1027	N1	Ancestor	0	54	SID1041	29	82	-	8	5_SpeGroup
iORF_1028	N1	Ancestor	0	12	SID1041	31	42	+	0	5_SpeGroup
iORF_1030	N1	Ancestor	0	66	SID1041	42	107	+	9	5_SpeGroup
iORF_1037	N1	Ancestor	0	30	SID1041	78	107	+	4	7_ancest
iORF_1039	N1	Ancestor	1	15	SID1041	83	97	+	1	4_divergent
iORF_1040	N1	Ancestor	0	63	SID1041	83	145	+	1	5_SpeGroup
iORF_1018	N1	Ancestor	1	24	SID1041	94	117	-	0	4_divergent
iORF_1019	N1	Ancestor	1	27	SID1041	98	124	-	0	1_conserved
iORF_1021	N1	Ancestor	1	9	SID1041	137	145	+	0	4_divergent
iORF_1022	N1	Ancestor	0	25	SID1041	142	166	+	0	5_SpeGroup
iORF_1047	N1	Ancestor	1	21	SID1042	85	105	+	1	4_divergent
iORF_1049	N1	Ancestor	0	166	SID1042	97	262	-	2	5_SpeGroup
iORF_1050	N1	Ancestor	1	15	SID1042	102	116	-	0	3_pPar
iORF_1051	N1	Ancestor	0	27	SID1042	116	142	-	0	5_SpeGroup
iORF_1052	N1	Ancestor	0	33	SID1042	119	151	+	0	6_polymorphic
iORF_1054	N1	Ancestor	0	147	SID1042	146	292	+	2	6_polymorphic
iORF_1055	N1	Ancestor	0	62	SID1042	185	246	+	0	5_SpeGroup
iORF_1056	N1	Ancestor	0	94	SID1042	185	278	+	0	5_SpeGroup
iORF_1057	N1	Ancestor	1	108	SID1042	185	292	+	0	6_polymorphic
iORF_1058	N1	Ancestor	0	113	SID1042	189	301	-	0	5_SpeGroup
iORF_1059	N1	Ancestor	0	43	SID1042	204	246	+	0	5_SpeGroup
iORF_1061	N1	Ancestor	0	68	SID1042	204	271	+	0	6_polymorphic
iORF_1062	N1	Ancestor	1	75	SID1042	204	278	+	0	5_SpeGroup
iORF_1063	N1	Ancestor	0	89	SID1042	204	292	+	0	6_polymorphic
iORF_1064	N1	Ancestor	1	90	SID1042	212	301	-	0	5_SpeGroup
iORF_1065	N1	Ancestor	0	57	SID1042	236	292	+	0	5_SpeGroup
iORF_1066	N1	Ancestor	0	18	SID1042	261	278	+	0	5_SpeGroup
iORF_1091	N1	Ancestor	1	12	SID1043	45	56	+	0	3_pPar
iORF_1078	N1	Ancestor	0	109	SID1043	108	216	-	4	5_SpeGroup
iORF_1079	N1	Ancestor	1	9	SID1043	126	134	+	0	4_divergent
iORF_1081	N1	Ancestor	0	66	SID1043	126	191	+	2	5_SpeGroup
iORF_1082	N1	Ancestor	1	57	SID1043	160	216	-	4	4_divergent
iORF_1084	N1	Ancestor	1	51	SID1043	169	219	+	4	4_divergent
iORF_1257	N1	Ancestor	0	18	SID1044	8	25	-	0	5_SpeGroup
iORF_1260	N1	Ancestor	1	57	SID1044	8	64	-	0	4_divergent
iORF_1245	N1	Ancestor	0	13	SID1044	52	64	-	0	6_polymorphic
iORF_1248	N1	Ancestor	0	10	SID1044	55	64	-	0	6_polymorphic
iORF_1254	N1	Ancestor	0	42	SID1044	71	112	-	0	6_polymorphic
iORF_1261	N1	Ancestor	1	27	SID1044	78	104	-	0	6_polymorphic
iORF_1217	N1	Ancestor	1	18	SID1044	227	244	+	2	6_polymorphic
iORF_1218	N1	Ancestor	0	110	SID1044	227	336	+	2	5_SpeGroup
iORF_1219	N1	Ancestor	0	11	SID1044	234	244	+	2	5_SpeGroup
iORF_1220	N1	Ancestor	1	96	SID1044	241	336	+	0	5_SpeGroup
iORF_1221	N1	Ancestor	0	147	SID1044	241	387	+	1	5_SpeGroup
iORF_1222	N1	Ancestor	0	12	SID1044	260	271	+	0	4_divergent
iORF_1223	N1	Ancestor	1	234	SID1044	284	517	-	3	6_polymorphic
iORF_1224	N1	Ancestor	0	15	SID1044	288	302	+	0	5_SpeGroup
iORF_1225	N1	Ancestor	1	45	SID1044	288	332	+	0	5_SpeGroup
iORF_1228	N1	Ancestor	0	24	SID1044	309	332	+	0	5_SpeGroup
iORF_1232	N1	Ancestor	0	119	SID1044	399	517	-	2	6_polymorphic
iORF_1233	N1	Ancestor	1	72	SID1044	412	483	+	1	6_polymorphic
iORF_1234	N1	Ancestor	0	140	SID1044	412	551	+	2	6_polymorphic
iORF_1235	N1	Ancestor	0	47	SID1044	437	483	+	1	6_polymorphic
iORF_1236	N1	Ancestor	1	87	SID1044	437	523	+	2	6_polymorphic
iORF_1239	N1	Ancestor	0	38	SID1044	480	517	-	1	4_divergent
iORF_1241	N1	Ancestor	0	38	SID1044	493	530	+	1	5_SpeGroup
iORF_1246	N1	Ancestor	1	15	SID1044	527	541	+	0	4_divergent
iORF_1098	N1	Ancestor	0	9	SID1044	1124	1132	-	0	6_polymorphic
iORF_1099	N1	Ancestor	1	174	SID1044	1124	1297	-	3	6_polymorphic
iORF_1100	N1	Ancestor	0	340	SID1044	1124	1463	-	10	6_polymorphic
iORF_1101	N1	Ancestor	1	12	SID1044	1132	1143	-	0	1_conserved
iORF_1103	N1	Ancestor	1	12	SID1044	1180	1191	-	0	4_divergent
iORF_1104	N1	Ancestor	0	24	SID1044	1180	1203	-	0	5_SpeGroup
iORF_1105	N1	Ancestor	0	49	SID1044	1185	1233	-	3	6_polymorphic
iORF_1107	N1	Ancestor	0	25	SID1044	1212	1236	-	3	5_SpeGroup
iORF_1109	N1	Ancestor	0	123	SID1044	1214	1336	+	3	6_polymorphic
iORF_1113	N1	Ancestor	0	79	SID1044	1219	1297	-	3	6_polymorphic
iORF_1114	N1	Ancestor	0	75	SID1044	1262	1336	+	0	6_polymorphic
iORF_1118	N1	Ancestor	1	12	SID1044	1282	1293	+	0	6_polymorphic
iORF_1126	N1	Ancestor	1	90	SID1044	1374	1463	-	3	5_SpeGroup
iORF_1127	N1	Ancestor	0	83	SID1044	1381	1463	-	3	5_SpeGroup
iORF_1128	N1	Ancestor	1	48	SID1044	1386	1433	+	3	4_divergent
iORF_1129	N1	Ancestor	0	80	SID1044	1386	1465	+	3	5_SpeGroup
iORF_1135	N1	Ancestor	1	33	SID1044	1460	1492	-	0	3_pPar
iORF_1138	N1	Ancestor	1	90	SID1044	1476	1565	+	9	3_pPar
iORF_1140	N1	Ancestor	0	45	SID1044	1494	1538	-	6	5_SpeGroup
iORF_1141	N1	Ancestor	1	66	SID1044	1494	1559	-	6	4_divergent
iORF_1142	N1	Ancestor	1	9	SID1044	1516	1524	-	0	3_pPar
iORF_1144	N1	Ancestor	0	63	SID1044	1535	1597	-	1	6_polymorphic
iORF_1145	N1	Ancestor	0	93	SID1044	1568	1660	+	0	6_polymorphic
iORF_1146	N1	Ancestor	0	126	SID1044	1568	1693	+	0	6_polymorphic
iORF_1148	N1	Ancestor	0	15	SID1044	1591	1605	-	0	5_SpeGroup
iORF_1149	N1	Ancestor	1	12	SID1044	1607	1618	-	0	3_pPar
iORF_1150	N1	Ancestor	1	27	SID1044	1617	1643	+	0	3_pPar
iORF_1152	N1	Ancestor	0	33	SID1044	1648	1680	-	0	6_polymorphic
iORF_1153	N1	Ancestor	1	63	SID1044	1648	1710	-	0	6_polymorphic
iORF_1154	N1	Ancestor	0	54	SID1044	1657	1710	-	0	6_polymorphic
iORF_1161	N1	Ancestor	0	20	SID1044	1709	1728	+	1	6_polymorphic
iORF_1162	N1	Ancestor	1	54	SID1044	1709	1762	+	4	5_SpeGroup
iORF_1163	N1	Ancestor	0	74	SID1044	1709	1782	+	4	5_SpeGroup
iORF_1165	N1	Ancestor	1	54	SID1044	1722	1775	-	4	5_SpeGroup
iORF_1167	N1	Ancestor	0	50	SID1044	1726	1775	-	4	4_divergent
iORF_1170	N1	Ancestor	0	123	SID1044	1726	1848	-	4	5_SpeGroup
iORF_1171	N1	Ancestor	1	15	SID1044	1728	1742	+	1	6_polymorphic
iORF_1172	N1	Ancestor	0	35	SID1044	1728	1762	+	3	5_SpeGroup
iORF_1173	N1	Ancestor	0	102	SID1044	1728	1829	+	3	7_ancest
iORF_1175	N1	Ancestor	1	36	SID1044	1763	1798	+	0	4_divergent
iORF_1176	N1	Ancestor	0	39	SID1044	1763	1801	+	0	6_polymorphic
iORF_1177	N1	Ancestor	0	54	SID1044	1763	1816	+	0	6_polymorphic
iORF_1178	N1	Ancestor	0	15	SID1044	1772	1786	-	0	5_SpeGroup
iORF_1179	N1	Ancestor	1	12	SID1044	1775	1786	-	0	5_SpeGroup
iORF_1180	N1	Ancestor	0	18	SID1044	1779	1796	-	0	5_SpeGroup
iORF_1182	N1	Ancestor	0	42	SID1044	1779	1820	-	0	4_divergent
iORF_1183	N1	Ancestor	1	54	SID1044	1795	1848	-	0	5_SpeGroup
iORF_1184	N1	Ancestor	0	57	SID1044	1795	1851	-	0	5_SpeGroup
iORF_1185	N1	Ancestor	0	27	SID1044	1807	1833	+	0	4_divergent
iORF_1186	N1	Ancestor	1	12	SID1044	1809	1820	-	0	5_SpeGroup
iORF_1187	N1	Ancestor	1	21	SID1044	1813	1833	+	0	6_polymorphic
iORF_1188	N1	Ancestor	0	72	SID1044	1813	1884	+	0	6_polymorphic
iORF_1189	N1	Ancestor	1	72	SID1044	1826	1897	-	0	1_conserved
iORF_1193	N1	Ancestor	1	21	SID1044	1864	1884	+	0	6_polymorphic
iORF_1196	N1	Ancestor	0	36	SID1044	1876	1911	-	2	5_SpeGroup
iORF_1197	N1	Ancestor	1	27	SID1044	1885	1911	-	2	7_ancest
iORF_1199	N1	Ancestor	1	9	SID1044	1915	1923	+	0	1_conserved
iORF_1210	N1	Ancestor	1	15	SID1044	2098	2112	+	0	3_pPar
iORF_1211	N1	Ancestor	0	42	SID1044	2113	2154	-	6	5_SpeGroup
iORF_1212	N1	Ancestor	1	66	SID1044	2126	2191	-	1	4_divergent
iORF_1213	N1	Ancestor	1	45	SID1044	2130	2174	+	1	3_pPar
iORF_1216	N1	Ancestor	0	45	SID1044	2176	2220	+	0	5_SpeGroup
iORF_1317	N1	Ancestor	0	26	SID1046	6	31	+	1	5_SpeGroup
iORF_1320	N1	Ancestor	0	50	SID1046	9	58	-	1	7_ancest
iORF_1279	N1	Ancestor	1	9	SID1046	16	24	-	0	6_polymorphic
iORF_1281	N1	Ancestor	0	104	SID1046	18	121	+	6	6_polymorphic
iORF_1282	N1	Ancestor	1	153	SID1046	18	170	+	6	5_SpeGroup
iORF_1284	N1	Ancestor	0	54	SID1046	18	71	+	1	6_polymorphic
iORF_1315	N1	Ancestor	0	29	SID1046	37	65	-	1	5_SpeGroup
iORF_1323	N1	Ancestor	0	80	SID1046	91	170	+	5	5_SpeGroup
iORF_1324	N1	Ancestor	1	99	SID1046	91	189	+	5	4_divergent
iORF_1269	N1	Ancestor	1	21	SID1046	99	119	-	4	3_pPar
iORF_1270	N1	Ancestor	1	45	SID1046	106	150	-	4	4_divergent
iORF_1272	N1	Ancestor	0	60	SID1046	111	170	+	0	5_SpeGroup
iORF_1275	N1	Ancestor	0	27	SID1046	124	150	-	0	5_SpeGroup
iORF_1276	N1	Ancestor	0	9	SID1046	149	157	+	0	4_divergent
iORF_1285	N1	Ancestor	0	10	SID1046	193	202	-	0	6_polymorphic
iORF_1286	N1	Ancestor	0	136	SID1046	193	328	-	1	6_polymorphic
iORF_1287	N1	Ancestor	1	27	SID1046	195	221	+	0	4_divergent
iORF_1288	N1	Ancestor	0	48	SID1046	195	242	+	0	6_polymorphic
iORF_1289	N1	Ancestor	0	91	SID1046	195	285	+	0	6_polymorphic
iORF_1290	N1	Ancestor	0	21	SID1046	201	221	+	0	5_SpeGroup
iORF_1293	N1	Ancestor	1	72	SID1046	218	289	-	0	5_SpeGroup
iORF_1294	N1	Ancestor	0	81	SID1046	218	298	-	0	6_polymorphic
iORF_1296	N1	Ancestor	0	101	SID1046	228	328	-	1	6_polymorphic
iORF_1299	N1	Ancestor	1	39	SID1046	247	285	+	0	6_polymorphic
iORF_1304	N1	Ancestor	0	97	SID1046	279	375	+	1	5_SpeGroup
iORF_1305	N1	Ancestor	0	56	SID1046	297	352	+	1	5_SpeGroup
iORF_1306	N1	Ancestor	1	117	SID1046	297	413	+	11	5_SpeGroup
iORF_1307	N1	Ancestor	0	55	SID1046	313	367	+	0	5_SpeGroup
iORF_1308	N1	Ancestor	1	63	SID1046	313	375	+	0	5_SpeGroup
iORF_1309	N1	Ancestor	0	101	SID1046	313	413	+	10	5_SpeGroup
iORF_1310	N1	Ancestor	0	9	SID1046	340	348	-	0	5_SpeGroup
iORF_1311	N1	Ancestor	0	31	SID1046	340	370	-	0	5_SpeGroup
iORF_1313	N1	Ancestor	0	29	SID1046	347	375	+	0	5_SpeGroup
iORF_1327	N1	Ancestor	0	42	SID1047	164	205	-	1	5_SpeGroup
iORF_1328	N1	Ancestor	0	81	SID1047	169	249	-	1	5_SpeGroup
iORF_1353	N1	Ancestor	1	78	SID1049	27	104	+	1	4_divergent
iORF_1355	N1	Ancestor	0	63	SID1049	49	111	-	0	5_SpeGroup
iORF_1356	N1	Ancestor	1	18	SID1049	94	111	-	0	4_divergent
iORF_1357	N1	Ancestor	1	54	SID1049	112	165	-	0	1_conserved
iORF_1358	N1	Ancestor	0	42	SID1049	134	175	-	0	5_SpeGroup
iORF_1360	N1	Ancestor	1	39	SID1049	176	214	-	0	1_conserved
iORF_1702	N1	Ancestor	1	9	SID105	93	101	-	0	4_divergent
iORF_1384	N1	Ancestor	0	38	SID105	112	149	-	1	6_polymorphic
iORF_1385	N1	Ancestor	0	84	SID105	112	195	-	1	5_SpeGroup
iORF_1389	N1	Ancestor	0	38	SID105	125	162	+	1	6_polymorphic
iORF_1390	N1	Ancestor	1	48	SID105	125	172	+	1	6_polymorphic
iORF_1392	N1	Ancestor	1	87	SID105	159	245	+	0	3_pPar
iORF_1394	N1	Ancestor	0	18	SID105	188	205	-	0	6_polymorphic
iORF_1425	N1	Ancestor	0	12	SID105	389	400	+	0	6_polymorphic
iORF_1363	N1	Ancestor	1	18	SID1050	92	109	-	1	3_pPar
iORF_1365	N1	Ancestor	1	9	SID1050	106	114	-	1	3_pPar
iORF_1367	N1	Ancestor	1	21	SID1050	117	137	-	0	4_divergent
iORF_1371	N1	Ancestor	0	43	SID1050	160	202	+	0	6_polymorphic
iORF_1375	N1	Ancestor	1	9	SID1050	194	202	+	0	6_polymorphic
iORF_1399	N1	Ancestor	0	21	SID1052	16	36	+	0	5_SpeGroup
iORF_1411	N1	Ancestor	0	48	SID1052	84	131	-	1	5_SpeGroup
iORF_1413	N1	Ancestor	0	42	SID1052	97	138	+	0	5_SpeGroup
iORF_1397	N1	Ancestor	1	21	SID1052	111	131	-	0	4_divergent
iORF_1398	N1	Ancestor	1	27	SID1052	135	161	-	0	4_divergent
iORF_1400	N1	Ancestor	1	57	SID1052	172	228	-	0	1_conserved
iORF_1421	N1	Ancestor	1	117	SID1053	34	150	-	0	5_SpeGroup
iORF_1422	N1	Ancestor	1	30	SID1053	50	79	-	0	4_divergent
iORF_1423	N1	Ancestor	0	93	SID1053	58	150	-	0	5_SpeGroup
iORF_1424	N1	Ancestor	0	18	SID1053	62	79	-	0	5_SpeGroup
iORF_1416	N1	Ancestor	1	18	SID1053	143	160	+	0	4_divergent
iORF_1417	N1	Ancestor	0	12	SID1053	159	170	+	0	5_SpeGroup
iORF_1419	N1	Ancestor	0	12	SID1053	182	193	-	0	5_SpeGroup
iORF_1483	N1	Ancestor	1	114	SID1055	40	153	-	4	5_SpeGroup
iORF_1484	N1	Ancestor	0	260	SID1055	40	299	-	6	5_SpeGroup
iORF_1493	N1	Ancestor	0	21	SID1055	52	72	+	0	4_divergent
iORF_1494	N1	Ancestor	1	27	SID1055	52	78	+	0	4_divergent
iORF_1502	N1	Ancestor	0	92	SID1055	62	153	-	4	5_SpeGroup
iORF_1506	N1	Ancestor	0	85	SID1055	69	153	-	4	6_polymorphic
iORF_1507	N1	Ancestor	1	231	SID1055	69	299	-	6	6_polymorphic
iORF_1523	N1	Ancestor	0	26	SID1055	91	116	+	1	5_SpeGroup
iORF_1524	N1	Ancestor	1	33	SID1055	91	123	+	1	4_divergent
iORF_1463	N1	Ancestor	0	187	SID1055	113	299	-	5	6_polymorphic
iORF_1465	N1	Ancestor	1	21	SID1055	117	137	+	3	4_divergent
iORF_1466	N1	Ancestor	0	60	SID1055	117	176	+	4	6_polymorphic
iORF_1467	N1	Ancestor	0	115	SID1055	117	231	+	4	6_polymorphic
iORF_1471	N1	Ancestor	1	66	SID1055	228	293	+	1	3_pPar
iORF_1474	N1	Ancestor	1	24	SID1055	283	306	-	0	3_pPar
iORF_1475	N1	Ancestor	1	51	SID1055	290	340	+	1	4_divergent
iORF_1476	N1	Ancestor	0	62	SID1055	290	351	+	1	5_SpeGroup
iORF_1480	N1	Ancestor	1	15	SID1055	416	430	-	1	3_pPar
iORF_1482	N1	Ancestor	1	72	SID1055	418	489	+	1	6_polymorphic
iORF_1485	N1	Ancestor	1	9	SID1055	436	444	-	0	3_pPar
iORF_1486	N1	Ancestor	1	42	SID1055	468	509	+	0	1_conserved
iORF_1487	N1	Ancestor	1	132	SID1055	473	604	+	3	4_divergent
iORF_1488	N1	Ancestor	0	155	SID1055	473	627	+	3	5_SpeGroup
iORF_1492	N1	Ancestor	1	15	SID1055	538	552	+	0	3_pPar
iORF_1495	N1	Ancestor	0	15	SID1055	567	581	-	3	6_polymorphic
iORF_1496	N1	Ancestor	0	174	SID1055	567	740	-	10	5_SpeGroup
iORF_1498	N1	Ancestor	0	21	SID1055	607	627	+	0	5_SpeGroup
iORF_1499	N1	Ancestor	0	57	SID1055	624	680	-	6	5_SpeGroup
iORF_1500	N1	Ancestor	0	97	SID1055	624	720	-	6	5_SpeGroup
iORF_1501	N1	Ancestor	1	117	SID1055	624	740	-	7	5_SpeGroup
iORF_1504	N1	Ancestor	1	66	SID1055	655	720	-	1	4_divergent
iORF_1505	N1	Ancestor	0	48	SID1055	693	740	-	1	5_SpeGroup
iORF_1508	N1	Ancestor	1	84	SID1055	709	792	+	2	3_pPar
iORF_1513	N1	Ancestor	1	111	SID1055	766	876	-	2	3_pPar
iORF_1516	N1	Ancestor	1	12	SID1055	789	800	+	0	1_conserved
iORF_1520	N1	Ancestor	1	21	SID1055	892	912	+	1	4_divergent
iORF_1522	N1	Ancestor	0	18	SID1055	909	926	+	1	6_polymorphic
iORF_1526	N1	Ancestor	0	135	SID1055	945	1079	-	0	5_SpeGroup
iORF_1452	N1	Ancestor	1	36	SID1055	994	1029	+	0	3_pPar
iORF_1454	N1	Ancestor	1	27	SID1055	1010	1036	+	0	3_pPar
iORF_1455	N1	Ancestor	1	51	SID1055	1026	1076	+	0	6_polymorphic
iORF_1458	N1	Ancestor	0	36	SID1055	1054	1089	+	0	5_SpeGroup
iORF_1459	N1	Ancestor	1	72	SID1055	1054	1125	+	0	4_divergent
iORF_1461	N1	Ancestor	1	24	SID1055	1061	1084	+	0	3_pPar
iORF_1462	N1	Ancestor	0	36	SID1055	1090	1125	+	0	5_SpeGroup
iORF_1532	N1	Ancestor	1	30	SID1056	6	35	+	0	3_pPar
iORF_1543	N1	Ancestor	1	39	SID1057	24	62	-	0	4_divergent
iORF_1538	N1	Ancestor	1	87	SID1057	140	226	-	0	3_pPar
iORF_1539	N1	Ancestor	1	12	SID1057	164	175	+	0	1_conserved
iORF_1541	N1	Ancestor	1	90	SID1057	183	272	-	1	4_divergent
iORF_1542	N1	Ancestor	0	67	SID1057	202	268	-	1	5_SpeGroup
iORF_1545	N1	Ancestor	0	363	SID1057	267	629	+	2	5_SpeGroup
iORF_1547	N1	Ancestor	1	36	SID1057	303	338	-	0	3_pPar
iORF_1551	N1	Ancestor	1	51	SID1057	349	399	-	0	3_pPar
iORF_1552	N1	Ancestor	0	134	SID1057	374	507	+	1	6_polymorphic
iORF_1553	N1	Ancestor	0	162	SID1057	374	535	+	1	6_polymorphic
iORF_1555	N1	Ancestor	0	389	SID1057	374	762	+	4	5_SpeGroup
iORF_1556	N1	Ancestor	0	24	SID1057	426	449	-	0	6_polymorphic
iORF_1557	N1	Ancestor	1	51	SID1057	426	476	-	1	6_polymorphic
iORF_1558	N1	Ancestor	1	9	SID1057	436	444	-	0	6_polymorphic
iORF_1559	N1	Ancestor	0	41	SID1057	436	476	-	1	6_polymorphic
iORF_1561	N1	Ancestor	0	98	SID1057	438	535	+	1	6_polymorphic
iORF_1563	N1	Ancestor	1	192	SID1057	438	629	+	2	6_polymorphic
iORF_1565	N1	Ancestor	1	33	SID1057	475	507	+	0	6_polymorphic
iORF_1566	N1	Ancestor	0	198	SID1057	518	715	-	2	5_SpeGroup
iORF_1567	N1	Ancestor	1	183	SID1057	533	715	-	2	5_SpeGroup
iORF_1571	N1	Ancestor	0	129	SID1057	587	715	-	2	5_SpeGroup
iORF_1576	N1	Ancestor	1	21	SID1057	637	657	-	0	3_pPar
iORF_1577	N1	Ancestor	1	18	SID1057	709	726	-	0	6_polymorphic
iORF_1579	N1	Ancestor	0	36	SID1057	734	769	-	1	6_polymorphic
iORF_1581	N1	Ancestor	0	15	SID1057	780	794	-	1	5_SpeGroup
iORF_1582	N1	Ancestor	1	57	SID1057	780	836	-	4	4_divergent
iORF_1583	N1	Ancestor	0	31	SID1057	806	836	-	3	5_SpeGroup
iORF_1587	N1	Ancestor	0	102	SID1058	16	117	+	4	5_SpeGroup
iORF_1589	N1	Ancestor	0	115	SID1058	16	130	+	4	4_divergent
iORF_1590	N1	Ancestor	1	66	SID1058	16	81	+	4	7_ancest
iORF_1598	N1	Ancestor	0	46	SID1058	34	79	-	4	4_divergent
iORF_1599	N1	Ancestor	1	42	SID1058	81	122	+	0	5_SpeGroup
iORF_1600	N1	Ancestor	0	57	SID1058	81	137	+	0	5_SpeGroup
iORF_1597	N1	Ancestor	1	9	SID1058	288	296	+	0	1_conserved
iORF_1703	N1	Ancestor	1	135	SID1059	8	142	-	0	4_divergent
iORF_1706	N1	Ancestor	0	78	SID1059	8	85	-	0	5_SpeGroup
iORF_1674	N1	Ancestor	1	120	SID1059	33	152	-	0	3_pPar
iORF_1693	N1	Ancestor	1	72	SID1059	56	127	+	0	3_pPar
iORF_1694	N1	Ancestor	1	96	SID1059	60	155	+	0	3_pPar
iORF_1649	N1	Ancestor	1	48	SID1059	181	228	-	0	4_divergent
iORF_1651	N1	Ancestor	0	43	SID1059	186	228	-	0	5_SpeGroup
iORF_1654	N1	Ancestor	1	60	SID1059	196	255	+	0	4_divergent
iORF_1655	N1	Ancestor	1	51	SID1059	203	253	-	0	3_pPar
iORF_1658	N1	Ancestor	1	15	SID1059	231	245	-	0	1_conserved
iORF_1662	N1	Ancestor	1	90	SID1059	257	346	+	2	4_divergent
iORF_1666	N1	Ancestor	0	78	SID1059	269	346	+	0	5_SpeGroup
iORF_1667	N1	Ancestor	1	114	SID1059	273	386	+	0	3_pPar
iORF_1668	N1	Ancestor	1	39	SID1059	279	317	-	0	4_divergent
iORF_1669	N1	Ancestor	0	27	SID1059	291	317	-	0	5_SpeGroup
iORF_1671	N1	Ancestor	1	48	SID1059	295	342	+	0	3_pPar
iORF_1675	N1	Ancestor	1	36	SID1059	328	363	-	0	3_pPar
iORF_1678	N1	Ancestor	0	18	SID1059	356	373	+	0	5_SpeGroup
iORF_1628	N1	Ancestor	1	18	SID1059	1632	1649	+	0	1_conserved
iORF_1630	N1	Ancestor	1	15	SID1059	1655	1669	-	1	6_polymorphic
iORF_1631	N1	Ancestor	1	30	SID1059	1659	1688	+	1	3_pPar
iORF_1635	N1	Ancestor	0	192	SID1059	1679	1870	-	3	5_SpeGroup
iORF_1636	N1	Ancestor	1	48	SID1059	1689	1736	+	3	5_SpeGroup
iORF_1637	N1	Ancestor	0	70	SID1059	1689	1758	+	3	6_polymorphic
iORF_1639	N1	Ancestor	0	18	SID1059	1699	1716	+	0	5_SpeGroup
iORF_1640	N1	Ancestor	1	60	SID1059	1699	1758	+	3	7_ancest
iORF_1641	N1	Ancestor	0	100	SID1059	1699	1798	+	3	4_divergent
iORF_1642	N1	Ancestor	0	154	SID1059	1717	1870	-	3	5_SpeGroup
iORF_1647	N1	Ancestor	1	126	SID1059	1745	1870	-	0	7_ancest
iORF_1648	N1	Ancestor	1	9	SID1059	1795	1803	+	0	1_conserved
iORF_1846	N1	Ancestor	1	12	SID106	61	72	-	0	4_divergent
iORF_1848	N1	Ancestor	0	45	SID106	61	105	-	4	4_divergent
iORF_1849	N1	Ancestor	1	48	SID106	63	110	+	4	3_pPar
iORF_1883	N1	Ancestor	1	48	SID106	187	234	+	0	6_polymorphic
iORF_1893	N1	Ancestor	1	60	SID106	231	290	-	0	5_SpeGroup
iORF_1894	N1	Ancestor	0	96	SID106	231	326	-	0	6_polymorphic
iORF_1909	N1	Ancestor	0	12	SID106	279	290	-	0	6_polymorphic
iORF_1914	N1	Ancestor	0	15	SID106	307	321	-	0	6_polymorphic
iORF_1915	N1	Ancestor	1	12	SID106	315	326	-	0	6_polymorphic
iORF_1917	N1	Ancestor	1	24	SID106	332	355	-	0	3_pPar
iORF_1920	N1	Ancestor	1	63	SID106	346	408	-	1	6_polymorphic
iORF_1922	N1	Ancestor	1	75	SID106	420	494	+	1	4_divergent
iORF_1923	N1	Ancestor	0	82	SID106	420	501	+	1	5_SpeGroup
iORF_1985	N1	Ancestor	0	50	SID106	559	608	-	0	5_SpeGroup
iORF_2004	N1	Ancestor	0	45	SID106	578	622	-	0	5_SpeGroup
iORF_2011	N1	Ancestor	1	63	SID106	580	642	+	0	4_divergent
iORF_2012	N1	Ancestor	0	99	SID106	580	678	+	0	5_SpeGroup
iORF_2027	N1	Ancestor	1	18	SID106	605	622	-	0	4_divergent
iORF_1788	N1	Ancestor	0	137	SID1060	5	141	+	2	5_SpeGroup
iORF_1771	N1	Ancestor	0	42	SID1060	21	62	-	0	5_SpeGroup
iORF_1772	N1	Ancestor	1	42	SID1060	21	62	-	1	4_divergent
iORF_1810	N1	Ancestor	1	1407	SID1060	81	1487	-	40	3_pPar
iORF_1719	N1	Ancestor	1	42	SID1060	116	157	-	1	3_pPar
iORF_1773	N1	Ancestor	1	30	SID1060	214	243	+	0	3_pPar
iORF_1777	N1	Ancestor	1	87	SID1060	240	326	+	1	3_pPar
iORF_1779	N1	Ancestor	1	39	SID1060	245	283	+	1	3_pPar
iORF_1784	N1	Ancestor	1	15	SID1060	317	331	+	0	1_conserved
iORF_1785	N1	Ancestor	1	51	SID1060	335	385	-	0	3_pPar
iORF_1787	N1	Ancestor	1	15	SID1060	378	392	+	0	3_pPar
iORF_1789	N1	Ancestor	1	9	SID1060	428	436	-	0	3_pPar
iORF_1790	N1	Ancestor	0	57	SID1060	430	486	+	0	5_SpeGroup
iORF_1791	N1	Ancestor	1	18	SID1060	435	452	+	0	3_pPar
iORF_1792	N1	Ancestor	1	63	SID1060	464	526	-	0	1_conserved
iORF_1793	N1	Ancestor	1	36	SID1060	475	510	-	0	4_divergent
iORF_1794	N1	Ancestor	1	48	SID1060	483	530	+	0	1_conserved
iORF_1796	N1	Ancestor	1	24	SID1060	549	572	+	0	4_divergent
iORF_1798	N1	Ancestor	1	18	SID1060	562	579	+	0	3_pPar
iORF_1800	N1	Ancestor	0	57	SID1060	569	625	+	0	5_SpeGroup
iORF_1803	N1	Ancestor	0	24	SID1060	602	625	+	0	4_divergent
iORF_1804	N1	Ancestor	1	36	SID1060	611	646	-	0	3_pPar
iORF_1805	N1	Ancestor	1	57	SID1060	613	669	+	0	4_divergent
iORF_1807	N1	Ancestor	1	36	SID1060	746	781	-	0	3_pPar
iORF_1813	N1	Ancestor	1	66	SID1060	813	878	+	0	4_divergent
iORF_1814	N1	Ancestor	1	30	SID1060	833	862	-	0	3_pPar
iORF_1816	N1	Ancestor	1	24	SID1060	835	858	+	0	4_divergent
iORF_1819	N1	Ancestor	0	18	SID1060	861	878	+	0	5_SpeGroup
iORF_1820	N1	Ancestor	1	63	SID1060	871	933	-	12	3_pPar
iORF_1823	N1	Ancestor	0	126	SID1060	886	1011	+	13	5_SpeGroup
iORF_1824	N1	Ancestor	1	183	SID1060	886	1068	+	13	4_divergent
iORF_1828	N1	Ancestor	1	57	SID1060	942	998	+	1	3_pPar
iORF_1710	N1	Ancestor	0	15	SID1060	995	1009	-	0	5_SpeGroup
iORF_1713	N1	Ancestor	0	42	SID1060	1027	1068	+	0	5_SpeGroup
iORF_1717	N1	Ancestor	1	21	SID1060	1079	1099	-	0	4_divergent
iORF_1720	N1	Ancestor	1	33	SID1060	1136	1168	+	0	6_polymorphic
iORF_1721	N1	Ancestor	0	45	SID1060	1136	1180	+	0	6_polymorphic
iORF_1737	N1	Ancestor	0	123	SID1060	1523	1645	-	3	6_polymorphic
iORF_1738	N1	Ancestor	0	50	SID1060	1537	1586	+	2	5_SpeGroup
iORF_1739	N1	Ancestor	1	54	SID1060	1537	1590	+	2	4_divergent
iORF_1740	N1	Ancestor	1	18	SID1060	1559	1576	-	1	6_polymorphic
iORF_1741	N1	Ancestor	0	24	SID1060	1567	1590	+	2	5_SpeGroup
iORF_1742	N1	Ancestor	1	24	SID1060	1581	1604	-	0	4_divergent
iORF_1743	N1	Ancestor	1	24	SID1060	1583	1606	+	0	4_divergent
iORF_1747	N1	Ancestor	0	58	SID1060	1649	1706	+	9	5_SpeGroup
iORF_1750	N1	Ancestor	1	9	SID1060	1698	1706	+	0	4_divergent
iORF_1752	N1	Ancestor	1	42	SID1060	1721	1762	+	0	1_conserved
iORF_1753	N1	Ancestor	0	153	SID1060	1726	1878	-	2	6_polymorphic
iORF_1754	N1	Ancestor	1	69	SID1060	1734	1802	-	1	4_divergent
iORF_1755	N1	Ancestor	0	126	SID1060	1734	1859	-	2	5_SpeGroup
iORF_1757	N1	Ancestor	1	36	SID1060	1755	1790	+	0	4_divergent
iORF_1761	N1	Ancestor	1	81	SID1060	1787	1867	-	2	6_polymorphic
iORF_1764	N1	Ancestor	1	48	SID1060	1790	1837	+	2	3_pPar
iORF_1765	N1	Ancestor	0	66	SID1060	1802	1867	-	1	6_polymorphic
iORF_1766	N1	Ancestor	1	12	SID1060	1809	1820	+	0	3_pPar
iORF_1767	N1	Ancestor	1	33	SID1060	1827	1859	-	1	5_SpeGroup
iORF_1769	N1	Ancestor	1	15	SID1060	1864	1878	-	0	6_polymorphic
iORF_1841	N1	Ancestor	1	21	SID1061	22	42	+	0	3_pPar
iORF_1838	N1	Ancestor	1	57	SID1061	183	239	+	2	6_polymorphic
iORF_1839	N1	Ancestor	0	61	SID1061	183	243	+	2	6_polymorphic
iORF_1840	N1	Ancestor	0	77	SID1061	183	259	+	4	7_ancest
iORF_1842	N1	Ancestor	0	20	SID1061	220	239	+	1	4_divergent
iORF_1843	N1	Ancestor	1	24	SID1061	220	243	+	1	6_polymorphic
iORF_1844	N1	Ancestor	0	40	SID1061	220	259	+	3	6_polymorphic
iORF_1872	N1	Ancestor	0	60	SID1062	54	113	-	0	6_polymorphic
iORF_1857	N1	Ancestor	0	12	SID1062	102	113	-	0	6_polymorphic
iORF_1866	N1	Ancestor	1	15	SID1062	223	237	-	0	3_pPar
iORF_1873	N1	Ancestor	1	24	SID1062	323	346	-	0	4_divergent
iORF_1874	N1	Ancestor	0	183	SID1062	323	505	-	2	5_SpeGroup
iORF_1876	N1	Ancestor	1	66	SID1062	325	390	+	1	3_pPar
iORF_1877	N1	Ancestor	1	12	SID1062	346	357	-	0	1_conserved
iORF_1878	N1	Ancestor	0	111	SID1062	351	461	+	2	5_SpeGroup
iORF_1879	N1	Ancestor	1	114	SID1062	392	505	-	1	4_divergent
iORF_1880	N1	Ancestor	1	18	SID1062	442	459	-	1	4_divergent
iORF_1881	N1	Ancestor	0	24	SID1062	442	465	-	1	5_SpeGroup
iORF_1882	N1	Ancestor	1	15	SID1062	454	468	+	0	3_pPar
iORF_1906	N1	Ancestor	0	295	SID1063	47	341	-	2	6_polymorphic
iORF_1907	N1	Ancestor	0	42	SID1063	51	92	-	0	5_SpeGroup
iORF_1910	N1	Ancestor	1	279	SID1063	63	341	-	2	7_ancest
iORF_1911	N1	Ancestor	0	30	SID1063	63	92	-	0	4_divergent
iORF_1912	N1	Ancestor	0	259	SID1063	83	341	-	2	6_polymorphic
iORF_1892	N1	Ancestor	0	181	SID1063	134	314	-	2	5_SpeGroup
iORF_1895	N1	Ancestor	1	90	SID1063	179	268	+	0	1_conserved
iORF_1896	N1	Ancestor	1	87	SID1063	223	309	+	0	6_polymorphic
iORF_1898	N1	Ancestor	0	45	SID1063	265	309	+	0	6_polymorphic
iORF_1901	N1	Ancestor	0	36	SID1063	306	341	-	0	5_SpeGroup
iORF_1902	N1	Ancestor	0	15	SID1063	311	325	-	0	6_polymorphic
iORF_1903	N1	Ancestor	1	12	SID1063	314	325	-	0	6_polymorphic
iORF_1904	N1	Ancestor	0	42	SID1063	319	360	-	0	6_polymorphic
iORF_1905	N1	Ancestor	1	39	SID1063	322	360	-	0	6_polymorphic
iORF_1937	N1	Ancestor	1	36	SID1065	34	69	-	0	3_pPar
iORF_1939	N1	Ancestor	1	30	SID1065	46	75	+	0	1_conserved
iORF_1945	N1	Ancestor	1	24	SID1065	72	95	-	0	1_conserved
iORF_1950	N1	Ancestor	1	45	SID1065	78	122	+	0	1_conserved
iORF_1924	N1	Ancestor	1	30	SID1065	103	132	+	0	1_conserved
iORF_1925	N1	Ancestor	0	56	SID1065	115	170	-	0	6_polymorphic
iORF_1926	N1	Ancestor	1	12	SID1065	119	130	-	0	1_conserved
iORF_1927	N1	Ancestor	1	48	SID1065	123	170	-	0	6_polymorphic
iORF_1930	N1	Ancestor	1	9	SID1065	150	158	+	0	1_conserved
iORF_1931	N1	Ancestor	0	9	SID1065	164	172	+	0	5_SpeGroup
iORF_1932	N1	Ancestor	1	9	SID1065	184	192	-	0	1_conserved
iORF_1977	N1	Ancestor	1	24	SID1066	51	74	+	1	4_divergent
iORF_1980	N1	Ancestor	1	12	SID1066	81	92	+	2	5_SpeGroup
iORF_1981	N1	Ancestor	0	25	SID1066	81	105	+	2	5_SpeGroup
iORF_1982	N1	Ancestor	0	183	SID1066	81	263	+	4	5_SpeGroup
iORF_1983	N1	Ancestor	0	60	SID1066	114	173	-	2	5_SpeGroup
iORF_1984	N1	Ancestor	0	193	SID1066	114	306	-	2	6_polymorphic
iORF_1986	N1	Ancestor	1	24	SID1066	150	173	-	2	4_divergent
iORF_1988	N1	Ancestor	0	147	SID1066	170	316	-	0	5_SpeGroup
iORF_1989	N1	Ancestor	1	84	SID1066	180	263	+	0	4_divergent
iORF_1990	N1	Ancestor	0	87	SID1066	185	271	+	0	5_SpeGroup
iORF_1991	N1	Ancestor	1	90	SID1066	185	274	+	0	5_SpeGroup
iORF_1994	N1	Ancestor	1	99	SID1066	249	347	-	0	4_divergent
iORF_1995	N1	Ancestor	0	197	SID1066	249	445	-	5	5_SpeGroup
iORF_1996	N1	Ancestor	0	42	SID1066	265	306	-	0	6_polymorphic
iORF_1997	N1	Ancestor	0	145	SID1066	268	412	+	4	5_SpeGroup
iORF_1999	N1	Ancestor	1	111	SID1066	271	381	+	0	4_divergent
iORF_2003	N1	Ancestor	0	139	SID1066	307	445	-	5	5_SpeGroup
iORF_2005	N1	Ancestor	1	63	SID1066	315	377	+	0	4_divergent
iORF_2006	N1	Ancestor	0	67	SID1066	315	381	+	0	5_SpeGroup
iORF_2008	N1	Ancestor	0	55	SID1066	323	377	+	0	5_SpeGroup
iORF_2009	N1	Ancestor	1	90	SID1066	323	412	+	4	5_SpeGroup
iORF_2010	N1	Ancestor	0	110	SID1066	323	432	+	4	5_SpeGroup
iORF_2014	N1	Ancestor	0	62	SID1066	344	405	-	4	5_SpeGroup
iORF_2015	N1	Ancestor	0	102	SID1066	344	445	-	4	5_SpeGroup
iORF_2016	N1	Ancestor	1	102	SID1066	344	445	-	5	7_ancest
iORF_2019	N1	Ancestor	0	27	SID1066	406	432	+	0	5_SpeGroup
iORF_2020	N1	Ancestor	0	36	SID1066	420	455	+	1	6_polymorphic
iORF_2021	N1	Ancestor	0	56	SID1066	420	475	+	1	5_SpeGroup
iORF_2023	N1	Ancestor	0	15	SID1066	452	466	-	0	6_polymorphic
iORF_2025	N1	Ancestor	1	27	SID1066	481	507	-	0	3_pPar
iORF_2032	N1	Ancestor	0	36	SID1067	40	75	-	0	5_SpeGroup
iORF_2033	N1	Ancestor	1	54	SID1067	40	93	-	0	6_polymorphic
iORF_2034	N1	Ancestor	1	9	SID1067	54	62	-	0	6_polymorphic
iORF_2035	N1	Ancestor	0	40	SID1067	54	93	-	0	6_polymorphic
iORF_2038	N1	Ancestor	0	9	SID1067	85	93	-	0	5_SpeGroup
iORF_2029	N1	Ancestor	1	15	SID1067	152	166	-	1	3_pPar
iORF_2030	N1	Ancestor	1	21	SID1067	167	187	-	0	1_conserved
iORF_2099	N1	Ancestor	0	162	SID1068	17	178	+	5	7_ancest
iORF_2100	N1	Ancestor	0	207	SID1068	17	223	+	6	5_SpeGroup
iORF_2122	N1	Ancestor	0	158	SID1068	21	178	+	5	5_SpeGroup
iORF_2156	N1	Ancestor	1	15	SID1068	43	57	+	0	4_divergent
iORF_2173	N1	Ancestor	1	33	SID1068	60	92	+	0	4_divergent
iORF_2220	N1	Ancestor	1	9	SID1068	96	104	-	0	1_conserved
iORF_2073	N1	Ancestor	0	9	SID1068	131	139	-	1	6_polymorphic
iORF_2075	N1	Ancestor	1	114	SID1068	131	244	-	5	7_ancest
iORF_2076	N1	Ancestor	0	147	SID1068	131	277	-	5	5_SpeGroup
iORF_2077	N1	Ancestor	0	169	SID1068	131	299	-	5	6_polymorphic
iORF_2091	N1	Ancestor	1	33	SID1068	146	178	+	3	5_SpeGroup
iORF_2095	N1	Ancestor	0	144	SID1068	156	299	-	1	5_SpeGroup
iORF_2096	N1	Ancestor	0	12	SID1068	157	168	-	0	5_SpeGroup
iORF_2098	N1	Ancestor	0	88	SID1068	157	244	-	1	5_SpeGroup
iORF_2105	N1	Ancestor	0	60	SID1068	168	227	-	1	6_polymorphic
iORF_2106	N1	Ancestor	1	132	SID1068	168	299	-	1	7_ancest
iORF_2110	N1	Ancestor	0	12	SID1068	175	186	+	1	5_SpeGroup
iORF_2111	N1	Ancestor	1	42	SID1068	175	216	+	1	5_SpeGroup
iORF_2113	N1	Ancestor	0	89	SID1068	175	263	+	1	5_SpeGroup
iORF_2118	N1	Ancestor	1	9	SID1068	183	191	+	0	4_divergent
iORF_2135	N1	Ancestor	0	21	SID1068	224	244	-	0	5_SpeGroup
iORF_2136	N1	Ancestor	0	73	SID1068	227	299	-	0	6_polymorphic
iORF_2139	N1	Ancestor	0	18	SID1068	246	263	+	0	7_ancest
iORF_2140	N1	Ancestor	0	12	SID1068	252	263	+	0	5_SpeGroup
iORF_2141	N1	Ancestor	1	9	SID1068	255	263	+	0	5_SpeGroup
iORF_2142	N1	Ancestor	1	39	SID1068	271	309	+	0	4_divergent
iORF_2143	N1	Ancestor	1	12	SID1068	306	317	-	0	4_divergent
iORF_2145	N1	Ancestor	1	51	SID1068	316	366	+	2	3_pPar
iORF_2149	N1	Ancestor	0	103	SID1068	357	459	-	10	5_SpeGroup
iORF_2153	N1	Ancestor	0	39	SID1068	391	429	-	6	5_SpeGroup
iORF_2154	N1	Ancestor	1	69	SID1068	391	459	-	6	5_SpeGroup
iORF_2158	N1	Ancestor	0	75	SID1068	446	520	-	3	5_SpeGroup
iORF_2160	N1	Ancestor	1	18	SID1068	481	498	-	3	5_SpeGroup
iORF_2163	N1	Ancestor	1	33	SID1068	488	520	-	3	6_polymorphic
iORF_2166	N1	Ancestor	1	36	SID1068	524	559	+	0	4_divergent
iORF_2167	N1	Ancestor	0	30	SID1068	530	559	+	0	5_SpeGroup
iORF_2168	N1	Ancestor	0	42	SID1068	537	578	-	0	4_divergent
iORF_2169	N1	Ancestor	1	69	SID1068	537	605	-	0	5_SpeGroup
iORF_2171	N1	Ancestor	0	128	SID1068	556	683	-	2	5_SpeGroup
iORF_2172	N1	Ancestor	0	31	SID1068	575	605	-	0	5_SpeGroup
iORF_2176	N1	Ancestor	1	12	SID1068	590	601	-	0	5_SpeGroup
iORF_2178	N1	Ancestor	0	45	SID1068	604	648	+	2	6_polymorphic
iORF_2179	N1	Ancestor	0	51	SID1068	604	654	+	2	6_polymorphic
iORF_2180	N1	Ancestor	0	52	SID1068	604	655	+	2	5_SpeGroup
iORF_2181	N1	Ancestor	1	57	SID1068	604	660	+	2	7_ancest
iORF_2184	N1	Ancestor	1	90	SID1068	613	702	-	1	6_polymorphic
iORF_2185	N1	Ancestor	0	214	SID1068	613	826	-	9	6_polymorphic
iORF_2186	N1	Ancestor	1	33	SID1068	651	683	-	0	4_divergent
iORF_2187	N1	Ancestor	0	52	SID1068	651	702	-	0	5_SpeGroup
iORF_2188	N1	Ancestor	1	51	SID1068	661	711	+	0	3_pPar
iORF_2192	N1	Ancestor	1	150	SID1068	677	826	-	8	5_SpeGroup
iORF_2194	N1	Ancestor	1	15	SID1068	701	715	+	0	4_divergent
iORF_2197	N1	Ancestor	0	178	SID1068	708	885	-	9	5_SpeGroup
iORF_2198	N1	Ancestor	1	24	SID1068	712	735	-	1	5_SpeGroup
iORF_2201	N1	Ancestor	0	103	SID1068	724	826	-	8	6_polymorphic
iORF_2203	N1	Ancestor	0	202	SID1068	728	929	+	9	5_SpeGroup
iORF_2205	N1	Ancestor	1	147	SID1068	757	903	+	1	5_SpeGroup
iORF_2206	N1	Ancestor	0	163	SID1068	757	919	+	1	5_SpeGroup
iORF_2209	N1	Ancestor	1	63	SID1068	823	885	-	1	4_divergent
iORF_2210	N1	Ancestor	1	105	SID1068	825	929	+	1	5_SpeGroup
iORF_2213	N1	Ancestor	1	12	SID1068	831	842	-	0	3_pPar
iORF_2214	N1	Ancestor	1	18	SID1068	842	859	-	0	4_divergent
iORF_2216	N1	Ancestor	0	51	SID1068	842	892	-	1	5_SpeGroup
iORF_2217	N1	Ancestor	0	72	SID1068	858	929	+	1	5_SpeGroup
iORF_2219	N1	Ancestor	0	18	SID1068	926	943	-	0	6_polymorphic
iORF_2221	N1	Ancestor	0	28	SID1068	942	969	+	1	5_SpeGroup
iORF_2223	N1	Ancestor	1	21	SID1068	942	962	+	1	6_polymorphic
iORF_2226	N1	Ancestor	0	12	SID1068	951	962	+	1	5_SpeGroup
iORF_2119	N1	Ancestor	0	44	SID1068	1856	1899	-	0	5_SpeGroup
iORF_2120	N1	Ancestor	1	24	SID1068	1866	1889	-	0	4_divergent
iORF_2121	N1	Ancestor	0	26	SID1068	1866	1891	-	0	5_SpeGroup
iORF_2123	N1	Ancestor	1	24	SID1068	1946	1969	-	0	3_pPar
iORF_2127	N1	Ancestor	1	66	SID1068	2034	2099	-	1	6_polymorphic
iORF_2128	N1	Ancestor	0	44	SID1068	2046	2089	+	1	6_polymorphic
iORF_2129	N1	Ancestor	1	57	SID1068	2046	2102	+	1	6_polymorphic
iORF_2131	N1	Ancestor	0	32	SID1068	2068	2099	-	1	6_polymorphic
iORF_2133	N1	Ancestor	0	36	SID1068	2099	2134	-	0	5_SpeGroup
iORF_2134	N1	Ancestor	1	27	SID1068	2108	2134	-	0	4_divergent
iORF_2268	N1	Ancestor	1	63	SID1069	60	122	+	0	3_pPar
iORF_2272	N1	Ancestor	1	105	SID1069	63	167	-	0	6_polymorphic
iORF_2273	N1	Ancestor	1	78	SID1069	67	144	-	0	3_pPar
iORF_2227	N1	Ancestor	1	63	SID1069	97	159	+	0	3_pPar
iORF_2230	N1	Ancestor	1	45	SID1069	119	163	-	0	6_polymorphic
iORF_2231	N1	Ancestor	0	36	SID1069	128	163	-	0	6_polymorphic
iORF_2233	N1	Ancestor	1	66	SID1069	164	229	-	2	3_pPar
iORF_2235	N1	Ancestor	1	102	SID1069	195	296	+	0	1_conserved
iORF_2238	N1	Ancestor	1	9	SID1069	226	234	-	0	3_pPar
iORF_2239	N1	Ancestor	0	132	SID1069	250	381	+	0	5_SpeGroup
iORF_2240	N1	Ancestor	1	153	SID1069	250	402	+	0	5_SpeGroup
iORF_2241	N1	Ancestor	0	264	SID1069	250	513	+	0	5_SpeGroup
iORF_2243	N1	Ancestor	1	75	SID1069	256	330	-	0	4_divergent
iORF_2244	N1	Ancestor	0	291	SID1069	256	546	-	0	5_SpeGroup
iORF_2246	N1	Ancestor	1	78	SID1069	296	373	+	0	3_pPar
iORF_2248	N1	Ancestor	1	96	SID1069	327	422	-	0	4_divergent
iORF_2252	N1	Ancestor	1	129	SID1069	356	484	-	0	4_divergent
iORF_2253	N1	Ancestor	0	45	SID1069	378	422	-	0	5_SpeGroup
iORF_2254	N1	Ancestor	1	168	SID1069	379	546	-	0	4_divergent
iORF_2256	N1	Ancestor	0	39	SID1069	414	452	+	0	5_SpeGroup
iORF_2257	N1	Ancestor	1	36	SID1069	417	452	+	0	5_SpeGroup
iORF_2259	N1	Ancestor	0	60	SID1069	417	476	+	0	5_SpeGroup
iORF_2260	N1	Ancestor	0	24	SID1069	453	476	+	0	7_ancest
iORF_2264	N1	Ancestor	1	72	SID1069	485	556	+	0	3_pPar
iORF_2424	N1	Ancestor	1	15	SID107	40	54	+	0	4_divergent
iORF_2278	N1	Ancestor	1	126	SID1070	6	131	+	0	4_divergent
iORF_2279	N1	Ancestor	0	86	SID1070	6	91	+	0	5_SpeGroup
iORF_2277	N1	Ancestor	0	72	SID1070	37	108	-	0	5_SpeGroup
iORF_2280	N1	Ancestor	0	57	SID1070	64	120	-	0	5_SpeGroup
iORF_2283	N1	Ancestor	0	21	SID1070	88	108	-	0	5_SpeGroup
iORF_2274	N1	Ancestor	1	12	SID1070	131	142	+	0	1_conserved
iORF_2275	N1	Ancestor	1	27	SID1070	143	169	-	0	4_divergent
iORF_2285	N1	Ancestor	1	81	SID1071	14	94	-	1	7_ancest
iORF_2294	N1	Ancestor	1	15	SID1071	27	41	+	0	4_divergent
iORF_2318	N1	Ancestor	0	135	SID1071	54	188	+	0	5_SpeGroup
iORF_2284	N1	Ancestor	0	168	SID1071	122	289	-	0	5_SpeGroup
iORF_2286	N1	Ancestor	0	12	SID1071	160	171	+	0	5_SpeGroup
iORF_2288	N1	Ancestor	1	27	SID1071	181	207	+	0	4_divergent
iORF_2289	N1	Ancestor	0	103	SID1071	196	298	-	0	6_polymorphic
iORF_2290	N1	Ancestor	1	243	SID1071	196	438	-	23	4_divergent
iORF_2292	N1	Ancestor	1	45	SID1071	223	267	+	0	3_pPar
iORF_2295	N1	Ancestor	1	9	SID1071	281	289	-	0	4_divergent
iORF_2297	N1	Ancestor	0	148	SID1071	291	438	-	23	5_SpeGroup
iORF_2298	N1	Ancestor	1	36	SID1071	301	336	+	0	6_polymorphic
iORF_2299	N1	Ancestor	0	60	SID1071	301	360	+	1	5_SpeGroup
iORF_2300	N1	Ancestor	1	30	SID1071	305	334	-	0	4_divergent
iORF_2302	N1	Ancestor	0	15	SID1071	320	334	-	0	5_SpeGroup
iORF_2303	N1	Ancestor	0	12	SID1071	333	344	+	1	5_SpeGroup
iORF_2304	N1	Ancestor	1	123	SID1071	341	463	+	22	3_pPar
iORF_2306	N1	Ancestor	1	12	SID1071	349	360	+	0	4_divergent
iORF_2312	N1	Ancestor	0	15	SID1071	414	428	-	0	6_polymorphic
iORF_2313	N1	Ancestor	0	24	SID1071	438	461	-	0	5_SpeGroup
iORF_2316	N1	Ancestor	0	72	SID1071	510	581	-	2	5_SpeGroup
iORF_2319	N1	Ancestor	0	45	SID1071	537	581	-	0	5_SpeGroup
iORF_2320	N1	Ancestor	0	63	SID1071	539	601	+	0	5_SpeGroup
iORF_2321	N1	Ancestor	1	42	SID1071	549	590	+	0	4_divergent
iORF_2322	N1	Ancestor	0	51	SID1071	551	601	+	0	5_SpeGroup
iORF_2323	N1	Ancestor	1	18	SID1071	564	581	-	0	5_SpeGroup
iORF_2383	N1	Ancestor	1	27	SID1072	8	34	+	0	3_pPar
iORF_2338	N1	Ancestor	0	143	SID1072	22	164	-	7	5_SpeGroup
iORF_2361	N1	Ancestor	1	120	SID1072	45	164	-	7	4_divergent
iORF_2362	N1	Ancestor	0	21	SID1072	45	65	-	0	4_divergent
iORF_2370	N1	Ancestor	1	27	SID1072	50	76	-	0	3_pPar
iORF_2379	N1	Ancestor	1	21	SID1072	69	89	+	0	5_SpeGroup
iORF_2384	N1	Ancestor	0	47	SID1072	86	132	+	7	7_ancest
iORF_2385	N1	Ancestor	1	60	SID1072	86	145	+	7	5_SpeGroup
iORF_2329	N1	Ancestor	1	87	SID1072	100	186	-	6	3_pPar
iORF_2331	N1	Ancestor	0	12	SID1072	134	145	+	0	4_divergent
iORF_2332	N1	Ancestor	1	60	SID1072	142	201	+	0	4_divergent
iORF_2333	N1	Ancestor	0	113	SID1072	142	254	+	1	5_SpeGroup
iORF_2334	N1	Ancestor	0	129	SID1072	142	270	+	1	7_ancest
iORF_2336	N1	Ancestor	0	120	SID1072	158	277	-	1	7_ancest
iORF_2337	N1	Ancestor	0	65	SID1072	213	277	-	1	5_SpeGroup
iORF_2339	N1	Ancestor	1	15	SID1072	235	249	-	0	4_divergent
iORF_2340	N1	Ancestor	1	66	SID1072	239	304	+	4	3_pPar
iORF_2341	N1	Ancestor	0	45	SID1072	246	290	-	4	6_polymorphic
iORF_2342	N1	Ancestor	0	51	SID1072	280	330	-	6	6_polymorphic
iORF_2358	N1	Ancestor	1	78	SID1072	355	432	+	0	6_polymorphic
iORF_2359	N1	Ancestor	0	117	SID1072	363	479	-	0	6_polymorphic
iORF_2363	N1	Ancestor	1	63	SID1072	412	474	-	0	3_pPar
iORF_2364	N1	Ancestor	1	60	SID1072	420	479	-	0	6_polymorphic
iORF_2368	N1	Ancestor	1	24	SID1072	429	452	+	0	3_pPar
iORF_2371	N1	Ancestor	0	62	SID1072	473	534	+	1	5_SpeGroup
iORF_2373	N1	Ancestor	1	12	SID1072	479	490	-	0	3_pPar
iORF_2393	N1	Ancestor	1	147	SID1073	14	160	+	2	4_divergent
iORF_2394	N1	Ancestor	0	22	SID1073	14	35	+	2	4_divergent
iORF_2416	N1	Ancestor	1	12	SID1073	45	56	-	0	3_pPar
iORF_2419	N1	Ancestor	0	54	SID1073	71	124	-	0	5_SpeGroup
iORF_2421	N1	Ancestor	0	33	SID1073	81	113	+	0	6_polymorphic
iORF_2397	N1	Ancestor	0	21	SID1073	153	173	-	0	6_polymorphic
iORF_2398	N1	Ancestor	0	123	SID1073	172	294	+	1	6_polymorphic
iORF_2399	N1	Ancestor	1	18	SID1073	218	235	+	0	1_conserved
iORF_2400	N1	Ancestor	0	30	SID1073	232	261	-	0	5_SpeGroup
iORF_2401	N1	Ancestor	1	33	SID1073	232	264	-	0	5_SpeGroup
iORF_2402	N1	Ancestor	1	15	SID1073	242	256	+	0	1_conserved
iORF_2403	N1	Ancestor	0	12	SID1073	253	264	-	0	5_SpeGroup
iORF_2406	N1	Ancestor	0	12	SID1073	260	271	+	1	5_SpeGroup
iORF_2407	N1	Ancestor	1	9	SID1073	263	271	+	1	4_divergent
iORF_2410	N1	Ancestor	0	69	SID1073	268	336	-	0	6_polymorphic
iORF_2411	N1	Ancestor	1	105	SID1073	268	372	-	0	6_polymorphic
iORF_2413	N1	Ancestor	1	30	SID1073	324	353	-	0	5_SpeGroup
iORF_2414	N1	Ancestor	0	27	SID1073	327	353	-	0	5_SpeGroup
iORF_2415	N1	Ancestor	1	24	SID1073	375	398	-	0	3_pPar
iORF_2446	N1	Ancestor	0	49	SID1074	28	76	-	5	5_SpeGroup
iORF_2455	N1	Ancestor	1	60	SID1074	38	97	+	6	5_SpeGroup
iORF_2456	N1	Ancestor	0	182	SID1074	38	219	+	24	5_SpeGroup
iORF_2457	N1	Ancestor	1	9	SID1074	45	53	-	0	4_divergent
iORF_2458	N1	Ancestor	0	129	SID1074	73	201	-	24	5_SpeGroup
iORF_2426	N1	Ancestor	1	93	SID1074	109	201	-	18	5_SpeGroup
iORF_2433	N1	Ancestor	1	9	SID1074	128	136	-	1	4_divergent
iORF_2438	N1	Ancestor	0	15	SID1074	220	234	+	0	5_SpeGroup
iORF_2439	N1	Ancestor	0	44	SID1074	220	263	+	3	5_SpeGroup
iORF_2444	N1	Ancestor	0	33	SID1074	231	263	+	3	5_SpeGroup
iORF_2453	N1	Ancestor	0	14	SID1074	330	343	+	1	5_SpeGroup
iORF_2476	N1	Ancestor	0	74	SID1075	40	113	-	9	7_ancest
iORF_2478	N1	Ancestor	1	159	SID1075	42	200	+	10	4_divergent
iORF_2480	N1	Ancestor	0	168	SID1075	42	209	+	10	5_SpeGroup
iORF_2481	N1	Ancestor	1	51	SID1075	63	113	-	9	5_SpeGroup
iORF_2482	N1	Ancestor	0	153	SID1075	63	215	-	10	5_SpeGroup
iORF_2483	N1	Ancestor	0	45	SID1075	69	113	-	9	5_SpeGroup
iORF_2460	N1	Ancestor	0	106	SID1075	110	215	-	1	7_ancest
iORF_2461	N1	Ancestor	1	93	SID1075	123	215	-	1	4_divergent
iORF_2462	N1	Ancestor	1	51	SID1075	128	178	-	0	3_pPar
iORF_2465	N1	Ancestor	1	24	SID1075	130	153	+	0	4_divergent
iORF_2467	N1	Ancestor	0	75	SID1075	130	204	+	1	5_SpeGroup
iORF_2468	N1	Ancestor	0	21	SID1075	142	162	-	0	5_SpeGroup
iORF_2474	N1	Ancestor	1	9	SID1075	190	198	-	1	4_divergent
iORF_2491	N1	Ancestor	1	45	SID1076	36	80	+	0	3_pPar
iORF_2492	N1	Ancestor	1	9	SID1076	64	72	+	0	3_pPar
iORF_2494	N1	Ancestor	1	30	SID1076	92	121	-	0	4_divergent
iORF_2495	N1	Ancestor	1	27	SID1076	120	146	+	0	4_divergent
iORF_2496	N1	Ancestor	1	9	SID1076	136	144	-	0	3_pPar
iORF_2497	N1	Ancestor	0	73	SID1076	147	219	+	1	5_SpeGroup
iORF_2498	N1	Ancestor	1	9	SID1076	171	179	+	0	3_pPar
iORF_2500	N1	Ancestor	0	51	SID1076	216	266	-	0	5_SpeGroup
iORF_2501	N1	Ancestor	1	99	SID1076	216	314	-	0	5_SpeGroup
iORF_2502	N1	Ancestor	0	48	SID1076	222	269	-	0	4_divergent
iORF_2503	N1	Ancestor	0	93	SID1076	222	314	-	0	7_ancest
iORF_2505	N1	Ancestor	0	9	SID1076	306	314	-	0	5_SpeGroup
iORF_2556	N1	Ancestor	1	48	SID1077	33	80	-	0	6_polymorphic
iORF_2567	N1	Ancestor	1	15	SID1077	41	55	-	0	4_divergent
iORF_2568	N1	Ancestor	0	36	SID1077	41	76	-	0	5_SpeGroup
iORF_2578	N1	Ancestor	1	18	SID1077	59	76	-	0	4_divergent
iORF_2581	N1	Ancestor	0	12	SID1077	61	72	-	0	5_SpeGroup
iORF_2617	N1	Ancestor	0	66	SID1077	93	158	-	1	5_SpeGroup
iORF_2618	N1	Ancestor	1	117	SID1077	93	209	-	1	4_divergent
iORF_2532	N1	Ancestor	1	75	SID1077	126	200	+	0	4_divergent
iORF_2539	N1	Ancestor	1	90	SID1077	201	290	+	0	6_polymorphic
iORF_2540	N1	Ancestor	0	118	SID1077	201	318	+	0	5_SpeGroup
iORF_2541	N1	Ancestor	0	141	SID1077	201	341	+	0	6_polymorphic
iORF_2548	N1	Ancestor	1	18	SID1077	269	286	+	0	5_SpeGroup
iORF_2552	N1	Ancestor	1	24	SID1077	295	318	+	0	4_divergent
iORF_2553	N1	Ancestor	0	15	SID1077	309	323	-	0	5_SpeGroup
iORF_2559	N1	Ancestor	1	51	SID1077	338	388	+	0	4_divergent
iORF_2575	N1	Ancestor	1	18	SID1077	531	548	-	1	3_pPar
iORF_2576	N1	Ancestor	1	33	SID1077	545	577	-	0	1_conserved
iORF_2510	N1	Ancestor	0	58	SID1077	985	1042	-	1	5_SpeGroup
iORF_2511	N1	Ancestor	0	27	SID1077	995	1021	-	0	6_polymorphic
iORF_2512	N1	Ancestor	1	48	SID1077	995	1042	-	1	5_SpeGroup
iORF_2515	N1	Ancestor	0	12	SID1077	1027	1038	+	0	5_SpeGroup
iORF_2516	N1	Ancestor	1	111	SID1077	1029	1139	+	2	7_ancest
iORF_2517	N1	Ancestor	0	12	SID1077	1031	1042	-	0	5_SpeGroup
iORF_2518	N1	Ancestor	0	78	SID1077	1035	1112	-	2	5_SpeGroup
iORF_2519	N1	Ancestor	0	192	SID1077	1035	1226	-	12	5_SpeGroup
iORF_2520	N1	Ancestor	1	60	SID1077	1039	1098	-	2	4_divergent
iORF_2523	N1	Ancestor	0	45	SID1077	1095	1139	+	0	5_SpeGroup
iORF_2524	N1	Ancestor	1	12	SID1077	1097	1108	+	0	4_divergent
iORF_2525	N1	Ancestor	0	69	SID1077	1134	1202	+	5	6_polymorphic
iORF_2529	N1	Ancestor	1	18	SID1077	1183	1200	-	0	3_pPar
iORF_2531	N1	Ancestor	1	48	SID1077	1187	1234	+	5	3_pPar
iORF_2533	N1	Ancestor	0	36	SID1077	1226	1261	-	0	5_SpeGroup
iORF_2534	N1	Ancestor	0	39	SID1077	1226	1264	-	0	6_polymorphic
iORF_2535	N1	Ancestor	1	12	SID1077	1240	1251	-	0	3_pPar
iORF_2634	N1	Ancestor	1	36	SID1078	18	53	-	0	4_divergent
iORF_2626	N1	Ancestor	0	24	SID1078	112	135	+	0	5_SpeGroup
iORF_2636	N1	Ancestor	1	42	SID1078	184	225	-	1	5_SpeGroup
iORF_2637	N1	Ancestor	0	33	SID1078	193	225	-	1	5_SpeGroup
iORF_2639	N1	Ancestor	0	12	SID1078	250	261	-	0	5_SpeGroup
iORF_2695	N1	Ancestor	0	20	SID1079	2	21	+	1	5_SpeGroup
iORF_2692	N1	Ancestor	1	72	SID1079	51	122	-	0	6_polymorphic
iORF_2693	N1	Ancestor	0	15	SID1079	51	65	-	0	6_polymorphic
iORF_2697	N1	Ancestor	0	48	SID1079	77	124	+	0	5_SpeGroup
iORF_2698	N1	Ancestor	0	34	SID1079	89	122	-	0	6_polymorphic
iORF_2659	N1	Ancestor	1	66	SID1079	97	162	-	0	3_pPar
iORF_2661	N1	Ancestor	1	48	SID1079	125	172	+	0	4_divergent
iORF_2662	N1	Ancestor	0	78	SID1079	125	202	+	0	5_SpeGroup
iORF_2666	N1	Ancestor	1	33	SID1079	165	197	+	0	5_SpeGroup
iORF_2667	N1	Ancestor	0	42	SID1079	165	206	+	0	4_divergent
iORF_2670	N1	Ancestor	1	51	SID1079	189	239	-	0	7_ancest
iORF_2671	N1	Ancestor	0	81	SID1079	189	269	-	0	3_pPar
iORF_2672	N1	Ancestor	1	30	SID1079	203	232	+	0	3_pPar
iORF_2674	N1	Ancestor	0	24	SID1079	236	259	-	0	5_SpeGroup
iORF_2675	N1	Ancestor	1	12	SID1079	258	269	-	0	7_ancest
iORF_2676	N1	Ancestor	1	147	SID1079	266	412	-	3	3_pPar
iORF_2681	N1	Ancestor	1	9	SID1079	309	317	+	0	6_polymorphic
iORF_2682	N1	Ancestor	1	66	SID1079	312	377	-	0	1_conserved
iORF_2683	N1	Ancestor	1	15	SID1079	344	358	+	0	1_conserved
iORF_2684	N1	Ancestor	0	33	SID1079	355	387	-	0	5_SpeGroup
iORF_2685	N1	Ancestor	1	15	SID1079	370	384	+	0	1_conserved
iORF_2686	N1	Ancestor	0	75	SID1079	409	483	-	2	6_polymorphic
iORF_2690	N1	Ancestor	1	42	SID1079	442	483	-	2	6_polymorphic
iORF_2691	N1	Ancestor	1	15	SID1079	476	490	-	0	1_conserved
iORF_2826	N1	Ancestor	1	27	SID108	5	31	+	0	3_pPar
iORF_2792	N1	Ancestor	0	41	SID108	31	71	+	4	5_SpeGroup
iORF_2749	N1	Ancestor	1	48	SID108	144	191	+	0	1_conserved
iORF_2757	N1	Ancestor	1	21	SID108	188	208	+	0	3_pPar
iORF_2762	N1	Ancestor	1	117	SID108	205	321	-	2	3_pPar
iORF_2768	N1	Ancestor	1	12	SID108	215	226	-	0	3_pPar
iORF_2772	N1	Ancestor	1	15	SID108	225	239	+	0	4_divergent
iORF_2773	N1	Ancestor	0	36	SID108	225	260	+	2	5_SpeGroup
iORF_2776	N1	Ancestor	1	21	SID108	236	256	+	2	4_divergent
iORF_2777	N1	Ancestor	0	54	SID108	236	289	+	2	5_SpeGroup
iORF_2778	N1	Ancestor	0	15	SID108	243	257	+	2	5_SpeGroup
iORF_2779	N1	Ancestor	1	18	SID108	243	260	+	2	5_SpeGroup
iORF_2783	N1	Ancestor	1	111	SID108	253	363	+	0	4_divergent
iORF_2784	N1	Ancestor	1	30	SID108	260	289	+	0	4_divergent
iORF_2789	N1	Ancestor	1	33	SID108	294	326	+	0	3_pPar
iORF_2813	N1	Ancestor	1	15	SID108	391	405	+	0	4_divergent
iORF_2814	N1	Ancestor	0	12	SID108	394	405	+	0	5_SpeGroup
iORF_2819	N1	Ancestor	0	70	SID108	408	477	-	7	5_SpeGroup
iORF_2833	N1	Ancestor	1	15	SID108	452	466	-	0	1_conserved
iORF_2926	N1	Ancestor	1	63	SID108	533	595	-	5	5_SpeGroup
iORF_2969	N1	Ancestor	1	36	SID108	585	620	-	0	1_conserved
iORF_2976	N1	Ancestor	0	15	SID108	599	613	-	0	5_SpeGroup
iORF_2977	N1	Ancestor	1	18	SID108	599	616	-	0	4_divergent
iORF_2987	N1	Ancestor	0	21	SID108	610	630	-	0	5_SpeGroup
iORF_2988	N1	Ancestor	1	18	SID108	613	630	-	0	4_divergent
iORF_2989	N1	Ancestor	0	18	SID108	627	644	-	0	5_SpeGroup
iORF_3186	N1	Ancestor	1	48	SID108	797	844	-	0	1_conserved
iORF_3190	N1	Ancestor	1	12	SID108	851	862	+	0	3_pPar
iORF_2714	N1	Ancestor	0	36	SID1080	9	44	-	0	6_polymorphic
iORF_2702	N1	Ancestor	1	9	SID1080	20	28	-	0	4_divergent
iORF_2703	N1	Ancestor	0	39	SID1080	20	58	-	0	5_SpeGroup
iORF_2707	N1	Ancestor	1	69	SID1080	29	97	+	1	6_polymorphic
iORF_2708	N1	Ancestor	0	70	SID1080	29	98	+	1	5_SpeGroup
iORF_2709	N1	Ancestor	0	100	SID1080	36	135	-	1	5_SpeGroup
iORF_2710	N1	Ancestor	1	9	SID1080	36	44	-	0	6_polymorphic
iORF_2711	N1	Ancestor	1	12	SID1080	47	58	-	0	4_divergent
iORF_2713	N1	Ancestor	0	36	SID1080	69	104	+	1	6_polymorphic
iORF_2700	N1	Ancestor	1	21	SID1080	118	138	+	0	3_pPar
iORF_2701	N1	Ancestor	0	9	SID1080	144	152	-	0	5_SpeGroup
iORF_2753	N1	Ancestor	0	9	SID1081	8	16	+	0	5_SpeGroup
iORF_2754	N1	Ancestor	1	48	SID1081	8	55	+	0	4_divergent
iORF_2741	N1	Ancestor	1	36	SID1081	36	71	-	0	4_divergent
iORF_2751	N1	Ancestor	0	30	SID1081	52	81	-	0	5_SpeGroup
iORF_2752	N1	Ancestor	0	33	SID1081	65	97	+	0	4_divergent
iORF_2755	N1	Ancestor	0	18	SID1081	78	95	-	0	6_polymorphic
iORF_2759	N1	Ancestor	1	9	SID1081	94	102	+	0	1_conserved
iORF_2760	N1	Ancestor	1	9	SID1081	99	107	+	0	4_divergent
iORF_2761	N1	Ancestor	0	75	SID1081	99	173	+	3	5_SpeGroup
iORF_2716	N1	Ancestor	1	21	SID1081	104	124	+	0	1_conserved
iORF_2718	N1	Ancestor	1	30	SID1081	142	171	-	0	4_divergent
iORF_2719	N1	Ancestor	0	36	SID1081	142	177	-	0	5_SpeGroup
iORF_2720	N1	Ancestor	0	21	SID1081	168	188	-	0	5_SpeGroup
iORF_2721	N1	Ancestor	1	105	SID1081	168	272	-	0	5_SpeGroup
iORF_2722	N1	Ancestor	0	99	SID1081	174	272	-	0	5_SpeGroup
iORF_2726	N1	Ancestor	1	66	SID1081	238	303	+	0	4_divergent
iORF_2729	N1	Ancestor	1	27	SID1081	248	274	+	0	4_divergent
iORF_2730	N1	Ancestor	0	15	SID1081	260	274	+	0	5_SpeGroup
iORF_2731	N1	Ancestor	0	12	SID1081	261	272	-	0	5_SpeGroup
iORF_2733	N1	Ancestor	1	99	SID1081	280	378	-	0	3_pPar
iORF_2734	N1	Ancestor	1	60	SID1081	293	352	+	0	3_pPar
iORF_2737	N1	Ancestor	1	36	SID1081	300	335	-	0	3_pPar
iORF_2738	N1	Ancestor	1	78	SID1081	303	380	+	0	3_pPar
iORF_2742	N1	Ancestor	1	54	SID1081	375	428	-	5	6_polymorphic
iORF_2744	N1	Ancestor	1	33	SID1081	377	409	+	2	3_pPar
iORF_2746	N1	Ancestor	1	21	SID1081	417	437	+	3	6_polymorphic
iORF_2747	N1	Ancestor	0	28	SID1081	417	444	+	3	6_polymorphic
iORF_2748	N1	Ancestor	0	60	SID1081	417	476	+	3	5_SpeGroup
iORF_2750	N1	Ancestor	1	54	SID1081	478	531	-	0	1_conserved
iORF_2763	N1	Ancestor	0	23	SID1082	105	127	-	0	5_SpeGroup
iORF_2764	N1	Ancestor	1	30	SID1082	111	140	+	0	5_SpeGroup
iORF_2765	N1	Ancestor	0	19	SID1082	122	140	+	0	5_SpeGroup
iORF_2766	N1	Ancestor	1	42	SID1082	133	174	-	0	1_conserved
iORF_2794	N1	Ancestor	0	61	SID1083	123	183	+	1	6_polymorphic
iORF_2796	N1	Ancestor	1	111	SID1083	123	233	+	1	5_SpeGroup
iORF_2798	N1	Ancestor	1	24	SID1083	173	196	-	0	4_divergent
iORF_2801	N1	Ancestor	0	39	SID1083	195	233	+	0	4_divergent
iORF_2823	N1	Ancestor	1	18	SID1084	26	43	+	0	4_divergent
iORF_2824	N1	Ancestor	0	21	SID1084	26	46	+	0	5_SpeGroup
iORF_2828	N1	Ancestor	1	93	SID1084	40	132	-	4	5_SpeGroup
iORF_2829	N1	Ancestor	0	79	SID1084	43	121	-	4	5_SpeGroup
iORF_2830	N1	Ancestor	0	71	SID1084	51	121	-	4	5_SpeGroup
iORF_2831	N1	Ancestor	0	82	SID1084	51	132	-	4	5_SpeGroup
iORF_2817	N1	Ancestor	0	23	SID1084	102	124	+	4	5_SpeGroup
iORF_2818	N1	Ancestor	1	12	SID1084	131	142	+	2	4_divergent
iORF_2939	N1	Ancestor	0	88	SID1085	55	142	-	1	6_polymorphic
iORF_2950	N1	Ancestor	1	36	SID1085	69	104	+	0	3_pPar
iORF_2836	N1	Ancestor	1	42	SID1085	101	142	-	1	6_polymorphic
iORF_2850	N1	Ancestor	0	108	SID1085	127	234	-	0	6_polymorphic
iORF_2854	N1	Ancestor	1	96	SID1085	139	234	-	0	6_polymorphic
iORF_2855	N1	Ancestor	0	157	SID1085	139	295	-	11	5_SpeGroup
iORF_2857	N1	Ancestor	0	51	SID1085	141	191	+	0	5_SpeGroup
iORF_2858	N1	Ancestor	1	114	SID1085	141	254	+	3	4_divergent
iORF_2900	N1	Ancestor	1	99	SID1085	195	293	-	11	4_divergent
iORF_2907	N1	Ancestor	0	102	SID1085	197	298	+	11	6_polymorphic
iORF_2910	N1	Ancestor	1	78	SID1085	203	280	-	3	4_divergent
iORF_2918	N1	Ancestor	0	48	SID1085	251	298	+	8	6_polymorphic
iORF_2919	N1	Ancestor	0	42	SID1085	279	320	+	8	5_SpeGroup
iORF_2921	N1	Ancestor	1	177	SID1085	279	455	+	8	4_divergent
iORF_2923	N1	Ancestor	1	96	SID1085	383	478	-	1	6_polymorphic
iORF_2931	N1	Ancestor	0	10	SID1085	482	491	+	0	7_ancest
iORF_2933	N1	Ancestor	1	72	SID1085	482	553	+	0	4_divergent
iORF_2935	N1	Ancestor	0	57	SID1085	497	553	+	0	5_SpeGroup
iORF_2856	N1	Ancestor	1	33	SID1085	1370	1402	-	0	3_pPar
iORF_2859	N1	Ancestor	1	48	SID1085	1404	1451	+	0	3_pPar
iORF_2860	N1	Ancestor	1	12	SID1085	1426	1437	-	0	1_conserved
iORF_2861	N1	Ancestor	1	48	SID1085	1434	1481	-	0	6_polymorphic
iORF_2864	N1	Ancestor	0	102	SID1085	1482	1583	+	2	6_polymorphic
iORF_2865	N1	Ancestor	0	9	SID1085	1498	1506	-	0	5_SpeGroup
iORF_2867	N1	Ancestor	0	168	SID1085	1505	1672	+	11	5_SpeGroup
iORF_2869	N1	Ancestor	0	134	SID1085	1508	1641	+	1	6_polymorphic
iORF_2870	N1	Ancestor	1	165	SID1085	1508	1672	+	9	7_ancest
iORF_2872	N1	Ancestor	0	39	SID1085	1531	1569	-	0	6_polymorphic
iORF_2873	N1	Ancestor	0	83	SID1085	1531	1613	-	1	6_polymorphic
iORF_2874	N1	Ancestor	0	39	SID1085	1548	1586	-	0	6_polymorphic
iORF_2875	N1	Ancestor	1	66	SID1085	1548	1613	-	1	6_polymorphic
iORF_2876	N1	Ancestor	0	9	SID1085	1580	1588	+	0	6_polymorphic
iORF_2877	N1	Ancestor	0	62	SID1085	1580	1641	+	1	6_polymorphic
iORF_2878	N1	Ancestor	0	93	SID1085	1580	1672	+	9	6_polymorphic
iORF_2881	N1	Ancestor	0	57	SID1085	1585	1641	+	1	6_polymorphic
iORF_2882	N1	Ancestor	0	9	SID1085	1586	1594	-	0	5_SpeGroup
iORF_2883	N1	Ancestor	0	38	SID1085	1588	1625	+	1	6_polymorphic
iORF_2884	N1	Ancestor	1	54	SID1085	1588	1641	+	1	6_polymorphic
iORF_2885	N1	Ancestor	0	20	SID1085	1594	1613	-	1	6_polymorphic
iORF_2888	N1	Ancestor	0	9	SID1085	1650	1658	-	0	6_polymorphic
iORF_2896	N1	Ancestor	0	33	SID1085	1858	1890	-	0	5_SpeGroup
iORF_2897	N1	Ancestor	1	9	SID1085	1882	1890	-	0	4_divergent
iORF_2901	N1	Ancestor	1	69	SID1085	1912	1980	+	1	4_divergent
iORF_2902	N1	Ancestor	0	74	SID1085	1912	1985	+	1	5_SpeGroup
iORF_2904	N1	Ancestor	1	27	SID1085	1915	1941	-	0	1_conserved
iORF_2909	N1	Ancestor	0	33	SID1085	1963	1995	-	1	6_polymorphic
iORF_2911	N1	Ancestor	1	66	SID1085	2013	2078	-	0	3_pPar
iORF_2915	N1	Ancestor	1	24	SID1085	2082	2105	-	0	3_pPar
iORF_3000	N1	Ancestor	1	75	SID1086	9	83	-	0	3_pPar
iORF_2986	N1	Ancestor	1	21	SID1086	28	48	+	0	3_pPar
iORF_2991	N1	Ancestor	0	63	SID1086	58	120	+	0	6_polymorphic
iORF_2993	N1	Ancestor	1	12	SID1086	68	79	+	0	4_divergent
iORF_2995	N1	Ancestor	1	18	SID1086	74	91	-	0	3_pPar
iORF_2998	N1	Ancestor	1	15	SID1086	88	102	-	0	3_pPar
iORF_3008	N1	Ancestor	0	30	SID1086	99	128	-	0	7_ancest
iORF_2971	N1	Ancestor	1	42	SID1086	121	162	-	0	4_divergent
iORF_2972	N1	Ancestor	0	52	SID1086	131	182	-	3	5_SpeGroup
iORF_2973	N1	Ancestor	1	21	SID1086	136	156	+	0	6_polymorphic
iORF_2974	N1	Ancestor	0	58	SID1086	136	193	+	3	5_SpeGroup
iORF_2975	N1	Ancestor	0	16	SID1086	147	162	-	0	5_SpeGroup
iORF_2979	N1	Ancestor	1	36	SID1086	169	204	+	6	6_polymorphic
iORF_2985	N1	Ancestor	0	24	SID1086	266	289	+	0	6_polymorphic
iORF_3081	N1	Ancestor	0	69	SID1087	5	73	-	2	5_SpeGroup
iORF_3108	N1	Ancestor	1	63	SID1087	30	92	+	2	6_polymorphic
iORF_3109	N1	Ancestor	0	79	SID1087	30	108	+	2	6_polymorphic
iORF_3131	N1	Ancestor	1	9	SID1087	58	66	-	0	1_conserved
iORF_3173	N1	Ancestor	0	57	SID1087	82	138	-	0	6_polymorphic
iORF_3025	N1	Ancestor	1	117	SID1087	102	218	-	6	7_ancest
iORF_3026	N1	Ancestor	0	114	SID1087	105	218	-	6	6_polymorphic
iORF_3055	N1	Ancestor	1	66	SID1087	145	210	+	5	4_divergent
iORF_3056	N1	Ancestor	0	142	SID1087	145	286	+	7	7_ancest
iORF_3061	N1	Ancestor	0	139	SID1087	148	286	+	6	5_SpeGroup
iORF_3076	N1	Ancestor	0	52	SID1087	157	208	-	4	5_SpeGroup
iORF_3082	N1	Ancestor	1	24	SID1087	185	208	-	0	6_polymorphic
iORF_3083	N1	Ancestor	0	34	SID1087	185	218	-	1	5_SpeGroup
iORF_3084	N1	Ancestor	1	99	SID1087	188	286	+	2	4_divergent
iORF_3085	N1	Ancestor	0	9	SID1087	200	208	-	0	6_polymorphic
iORF_3088	N1	Ancestor	1	15	SID1087	215	229	-	0	6_polymorphic
iORF_3090	N1	Ancestor	0	90	SID1087	228	317	+	1	5_SpeGroup
iORF_3091	N1	Ancestor	1	39	SID1087	268	306	-	1	6_polymorphic
iORF_3094	N1	Ancestor	1	90	SID1087	283	372	+	2	3_pPar
iORF_3106	N1	Ancestor	1	12	SID1087	416	427	-	0	4_divergent
iORF_3128	N1	Ancestor	0	102	SID1087	687	788	-	10	5_SpeGroup
iORF_3135	N1	Ancestor	0	22	SID1087	710	731	-	1	5_SpeGroup
iORF_3136	N1	Ancestor	1	30	SID1087	710	739	-	1	4_divergent
iORF_3137	N1	Ancestor	0	13	SID1087	727	739	-	0	5_SpeGroup
iORF_3138	N1	Ancestor	0	62	SID1087	727	788	-	7	7_ancest
iORF_3140	N1	Ancestor	0	66	SID1087	732	797	-	9	6_polymorphic
iORF_3148	N1	Ancestor	0	47	SID1087	751	797	-	8	5_SpeGroup
iORF_3155	N1	Ancestor	0	75	SID1087	809	883	-	9	6_polymorphic
iORF_3156	N1	Ancestor	1	72	SID1087	812	883	-	9	6_polymorphic
iORF_3187	N1	Ancestor	1	204	SID1088	56	259	-	19	6_polymorphic
iORF_3189	N1	Ancestor	0	133	SID1088	62	194	+	19	6_polymorphic
iORF_3191	N1	Ancestor	0	175	SID1088	85	259	-	18	6_polymorphic
iORF_3181	N1	Ancestor	1	51	SID1088	133	183	+	0	3_pPar
iORF_3182	N1	Ancestor	1	12	SID1088	211	222	-	0	1_conserved
iORF_3184	N1	Ancestor	1	111	SID1088	228	338	+	0	6_polymorphic
iORF_3185	N1	Ancestor	0	112	SID1088	228	339	+	0	6_polymorphic
iORF_3214	N1	Ancestor	0	192	SID1089	4	195	-	0	5_SpeGroup
iORF_3237	N1	Ancestor	0	24	SID1089	6	29	+	0	5_SpeGroup
iORF_3264	N1	Ancestor	0	12	SID1089	83	94	+	0	5_SpeGroup
iORF_3205	N1	Ancestor	0	136	SID1089	120	255	-	3	6_polymorphic
iORF_3208	N1	Ancestor	1	114	SID1089	148	261	+	3	6_polymorphic
iORF_3210	N1	Ancestor	0	39	SID1089	231	269	-	3	5_SpeGroup
iORF_3211	N1	Ancestor	0	33	SID1089	233	265	+	3	6_polymorphic
iORF_3216	N1	Ancestor	0	126	SID1089	334	459	-	1	4_divergent
iORF_3217	N1	Ancestor	0	256	SID1089	334	589	-	10	6_polymorphic
iORF_3220	N1	Ancestor	0	97	SID1089	353	449	-	1	6_polymorphic
iORF_3222	N1	Ancestor	1	21	SID1089	355	375	+	0	4_divergent
iORF_3223	N1	Ancestor	1	78	SID1089	372	449	-	1	6_polymorphic
iORF_3224	N1	Ancestor	0	66	SID1089	384	449	-	1	4_divergent
iORF_3226	N1	Ancestor	1	18	SID1089	456	473	-	0	3_pPar
iORF_3229	N1	Ancestor	0	64	SID1089	458	521	+	6	6_polymorphic
iORF_3230	N1	Ancestor	0	96	SID1089	458	553	+	8	6_polymorphic
iORF_3231	N1	Ancestor	1	108	SID1089	458	565	+	8	5_SpeGroup
iORF_3233	N1	Ancestor	0	226	SID1089	458	683	+	12	6_polymorphic
iORF_3236	N1	Ancestor	0	90	SID1089	500	589	-	5	6_polymorphic
iORF_3241	N1	Ancestor	1	21	SID1089	550	570	-	0	6_polymorphic
iORF_3242	N1	Ancestor	1	30	SID1089	560	589	-	1	6_polymorphic
iORF_3245	N1	Ancestor	1	96	SID1089	588	683	+	3	6_polymorphic
iORF_3247	N1	Ancestor	1	24	SID1089	638	661	+	0	3_pPar
iORF_3248	N1	Ancestor	1	12	SID1089	658	669	-	0	6_polymorphic
iORF_3254	N1	Ancestor	0	201	SID1089	689	889	+	8	6_polymorphic
iORF_3256	N1	Ancestor	1	48	SID1089	722	769	-	1	3_pPar
iORF_3257	N1	Ancestor	0	54	SID1089	738	791	+	2	5_SpeGroup
iORF_3261	N1	Ancestor	1	24	SID1089	768	791	+	1	4_divergent
iORF_3265	N1	Ancestor	1	210	SID1089	805	1014	-	2	4_divergent
iORF_3268	N1	Ancestor	0	111	SID1089	805	915	-	1	5_SpeGroup
iORF_3271	N1	Ancestor	1	9	SID1089	828	836	+	0	4_divergent
iORF_3272	N1	Ancestor	0	57	SID1089	828	884	+	0	5_SpeGroup
iORF_3273	N1	Ancestor	1	30	SID1089	871	900	+	0	3_pPar
iORF_3276	N1	Ancestor	1	66	SID1089	881	946	-	1	4_divergent
iORF_3277	N1	Ancestor	0	27	SID1089	897	923	-	0	5_SpeGroup
iORF_3280	N1	Ancestor	0	12	SID1089	922	933	+	0	5_SpeGroup
iORF_3282	N1	Ancestor	0	120	SID1089	934	1053	+	1	5_SpeGroup
iORF_3283	N1	Ancestor	1	15	SID1089	934	948	+	1	4_divergent
iORF_3285	N1	Ancestor	0	75	SID1089	957	1031	-	0	5_SpeGroup
iORF_3286	N1	Ancestor	1	93	SID1089	957	1049	-	0	4_divergent
iORF_3193	N1	Ancestor	0	24	SID1089	991	1014	-	0	5_SpeGroup
iORF_3195	N1	Ancestor	1	15	SID1089	1046	1060	-	0	6_polymorphic
iORF_3196	N1	Ancestor	0	69	SID1089	1046	1114	-	6	6_polymorphic
iORF_3198	N1	Ancestor	1	21	SID1089	1057	1077	-	0	6_polymorphic
iORF_3199	N1	Ancestor	0	58	SID1089	1057	1114	-	6	6_polymorphic
iORF_3200	N1	Ancestor	1	60	SID1089	1102	1161	-	4	6_polymorphic
iORF_3201	N1	Ancestor	0	87	SID1089	1102	1188	-	8	5_SpeGroup
iORF_3202	N1	Ancestor	0	51	SID1089	1111	1161	-	3	6_polymorphic
iORF_3203	N1	Ancestor	1	15	SID1089	1122	1136	-	0	3_pPar
iORF_3442	N1	Ancestor	0	78	SID109	50	127	+	1	5_SpeGroup
iORF_3453	N1	Ancestor	1	183	SID109	57	239	-	0	4_divergent
iORF_3472	N1	Ancestor	0	139	SID109	74	212	-	0	5_SpeGroup
iORF_3474	N1	Ancestor	1	12	SID109	74	85	-	0	4_divergent
iORF_3478	N1	Ancestor	1	150	SID109	76	225	+	0	4_divergent
iORF_3361	N1	Ancestor	1	45	SID109	124	168	-	0	6_polymorphic
iORF_3370	N1	Ancestor	1	54	SID109	131	184	-	0	6_polymorphic
iORF_3389	N1	Ancestor	1	24	SID109	183	206	+	0	3_pPar
iORF_3390	N1	Ancestor	1	24	SID109	207	230	+	0	3_pPar
iORF_3396	N1	Ancestor	0	107	SID109	227	333	-	4	5_SpeGroup
iORF_3403	N1	Ancestor	0	9	SID109	241	249	+	0	5_SpeGroup
iORF_3416	N1	Ancestor	1	51	SID109	283	333	-	4	4_divergent
iORF_3372	N1	Ancestor	0	18	SID1091	32	49	+	0	6_polymorphic
iORF_3383	N1	Ancestor	1	21	SID1091	42	62	-	1	3_pPar
iORF_3388	N1	Ancestor	0	18	SID1091	72	89	-	1	6_polymorphic
iORF_3351	N1	Ancestor	0	15	SID1091	156	170	-	0	5_SpeGroup
iORF_3354	N1	Ancestor	1	12	SID1091	180	191	+	0	3_pPar
iORF_3355	N1	Ancestor	1	9	SID1091	192	200	-	0	4_divergent
iORF_3356	N1	Ancestor	0	54	SID1091	192	245	-	1	5_SpeGroup
iORF_3358	N1	Ancestor	1	33	SID1091	213	245	-	0	5_SpeGroup
iORF_3359	N1	Ancestor	0	27	SID1091	219	245	-	0	5_SpeGroup
iORF_3363	N1	Ancestor	1	69	SID1091	247	315	-	1	3_pPar
iORF_3364	N1	Ancestor	1	30	SID1091	262	291	+	1	3_pPar
iORF_3367	N1	Ancestor	1	48	SID1091	272	319	+	0	1_conserved
iORF_3369	N1	Ancestor	1	57	SID1091	288	344	-	0	3_pPar
iORF_3373	N1	Ancestor	0	12	SID1091	316	327	+	0	5_SpeGroup
iORF_3374	N1	Ancestor	1	39	SID1091	329	367	+	0	3_pPar
iORF_3376	N1	Ancestor	0	9	SID1091	332	340	-	0	5_SpeGroup
iORF_3380	N1	Ancestor	1	18	SID1091	386	403	+	0	3_pPar
iORF_3395	N1	Ancestor	0	63	SID1092	22	84	-	0	5_SpeGroup
iORF_3400	N1	Ancestor	0	28	SID1092	29	56	+	0	5_SpeGroup
iORF_3407	N1	Ancestor	1	30	SID1092	63	92	+	0	3_pPar
iORF_3425	N1	Ancestor	1	27	SID1093	9	35	+	0	3_pPar
iORF_3420	N1	Ancestor	1	66	SID1093	35	100	+	7	4_divergent
iORF_3422	N1	Ancestor	0	40	SID1093	35	74	+	5	5_SpeGroup
iORF_3423	N1	Ancestor	0	12	SID1093	49	60	+	0	4_divergent
iORF_3439	N1	Ancestor	0	36	SID1094	8	43	+	0	5_SpeGroup
iORF_3440	N1	Ancestor	1	72	SID1094	8	79	+	0	4_divergent
iORF_3436	N1	Ancestor	0	51	SID1094	43	93	+	0	5_SpeGroup
iORF_3437	N1	Ancestor	0	90	SID1094	59	148	-	2	6_polymorphic
iORF_3438	N1	Ancestor	1	75	SID1094	74	148	-	2	6_polymorphic
iORF_3441	N1	Ancestor	1	12	SID1094	88	99	-	0	1_conserved
iORF_3432	N1	Ancestor	1	54	SID1094	256	309	-	0	3_pPar
iORF_3454	N1	Ancestor	1	33	SID1095	79	111	-	0	6_polymorphic
iORF_3455	N1	Ancestor	0	85	SID1095	79	163	-	3	6_polymorphic
iORF_3457	N1	Ancestor	1	57	SID1095	83	139	+	3	6_polymorphic
iORF_3458	N1	Ancestor	0	100	SID1095	83	182	+	3	6_polymorphic
iORF_3445	N1	Ancestor	1	51	SID1095	148	198	+	0	3_pPar
iORF_3447	N1	Ancestor	1	9	SID1095	238	246	+	0	3_pPar
iORF_3461	N1	Ancestor	1	42	SID1096	18	59	+	0	3_pPar
iORF_3460	N1	Ancestor	1	18	SID1096	101	118	-	0	3_pPar
iORF_3468	N1	Ancestor	1	81	SID1097	37	117	+	12	6_polymorphic
iORF_3469	N1	Ancestor	0	106	SID1097	37	142	+	17	6_polymorphic
iORF_3470	N1	Ancestor	0	140	SID1097	37	176	+	17	6_polymorphic
iORF_3466	N1	Ancestor	0	26	SID1097	114	139	-	5	5_SpeGroup
iORF_3490	N1	Ancestor	0	35	SID1098	83	117	-	1	7_ancest
iORF_3500	N1	Ancestor	1	51	SID1099	66	116	-	0	4_divergent
iORF_3501	N1	Ancestor	0	18	SID1099	66	83	-	0	5_SpeGroup
iORF_3502	N1	Ancestor	1	24	SID1099	88	111	+	0	4_divergent
iORF_3493	N1	Ancestor	0	18	SID1099	94	111	+	0	4_divergent
iORF_3494	N1	Ancestor	1	18	SID1099	103	120	-	0	3_pPar
iORF_3495	N1	Ancestor	1	51	SID1099	120	170	-	0	1_conserved
iORF_3730	N1	Ancestor	0	123	SID110	54	176	-	0	5_SpeGroup
iORF_3526	N1	Ancestor	1	9	SID110	120	128	+	0	1_conserved
iORF_3531	N1	Ancestor	1	150	SID110	132	281	+	0	4_divergent
iORF_3562	N1	Ancestor	1	12	SID110	165	176	-	0	4_divergent
iORF_3566	N1	Ancestor	0	90	SID110	192	281	+	0	5_SpeGroup
iORF_3573	N1	Ancestor	1	27	SID110	206	232	-	0	4_divergent
iORF_3574	N1	Ancestor	0	132	SID110	206	337	-	0	4_divergent
iORF_3609	N1	Ancestor	0	147	SID110	232	378	-	0	5_SpeGroup
iORF_3644	N1	Ancestor	1	21	SID110	330	350	-	0	1_conserved
iORF_3656	N1	Ancestor	0	18	SID110	354	371	+	0	5_SpeGroup
iORF_3657	N1	Ancestor	1	24	SID110	355	378	-	0	4_divergent
iORF_3686	N1	Ancestor	0	115	SID110	387	501	-	0	6_polymorphic
iORF_3693	N1	Ancestor	1	42	SID110	398	439	+	0	3_pPar
iORF_3695	N1	Ancestor	1	75	SID110	427	501	-	0	6_polymorphic
iORF_3714	N1	Ancestor	1	42	SID110	527	568	-	1	3_pPar
iORF_3715	N1	Ancestor	1	15	SID110	541	555	-	0	3_pPar
iORF_3722	N1	Ancestor	1	12	SID110	568	579	-	0	4_divergent
iORF_3548	N1	Ancestor	0	148	SID110	1518	1665	-	0	5_SpeGroup
iORF_3550	N1	Ancestor	1	42	SID110	1568	1609	-	0	3_pPar
iORF_3552	N1	Ancestor	1	36	SID110	1570	1605	+	0	3_pPar
iORF_3553	N1	Ancestor	1	9	SID110	1582	1590	-	0	1_conserved
iORF_3554	N1	Ancestor	1	54	SID110	1612	1665	-	0	4_divergent
iORF_3556	N1	Ancestor	0	16	SID110	1619	1634	+	0	5_SpeGroup
iORF_3557	N1	Ancestor	1	60	SID110	1619	1678	+	0	4_divergent
iORF_3559	N1	Ancestor	0	45	SID110	1634	1678	+	0	5_SpeGroup
iORF_3560	N1	Ancestor	1	129	SID110	1641	1769	-	1	3_pPar
iORF_3563	N1	Ancestor	1	63	SID110	1711	1773	+	0	4_divergent
iORF_3564	N1	Ancestor	1	36	SID110	1743	1778	+	0	4_divergent
iORF_3507	N1	Ancestor	0	121	SID1100	45	165	+	1	5_SpeGroup
iORF_3508	N1	Ancestor	1	129	SID1100	45	173	+	2	4_divergent
iORF_3511	N1	Ancestor	1	9	SID1100	90	98	-	0	1_conserved
iORF_3504	N1	Ancestor	1	15	SID1100	140	154	+	0	4_divergent
iORF_3567	N1	Ancestor	0	130	SID1102	3	132	-	4	5_SpeGroup
iORF_3569	N1	Ancestor	0	143	SID1102	3	145	-	5	7_ancest
iORF_3591	N1	Ancestor	0	121	SID1102	22	142	+	5	5_SpeGroup
iORF_3594	N1	Ancestor	0	197	SID1102	22	218	+	5	7_ancest
iORF_3595	N1	Ancestor	1	69	SID1102	22	90	+	0	4_divergent
iORF_3620	N1	Ancestor	1	99	SID1102	47	145	-	5	4_divergent
iORF_3570	N1	Ancestor	0	35	SID1102	111	145	-	5	5_SpeGroup
iORF_3571	N1	Ancestor	1	30	SID1102	124	153	+	5	4_divergent
iORF_3572	N1	Ancestor	0	65	SID1102	124	188	+	5	5_SpeGroup
iORF_3579	N1	Ancestor	1	12	SID1102	189	200	-	0	3_pPar
iORF_3628	N1	Ancestor	1	24	SID1103	13	36	-	0	3_pPar
iORF_3646	N1	Ancestor	0	33	SID1103	38	70	-	0	5_SpeGroup
iORF_3626	N1	Ancestor	1	39	SID1103	117	155	-	0	6_polymorphic
iORF_3627	N1	Ancestor	0	60	SID1103	127	186	+	1	5_SpeGroup
iORF_3630	N1	Ancestor	1	102	SID1103	190	291	+	15	6_polymorphic
iORF_3631	N1	Ancestor	0	119	SID1103	190	308	+	16	6_polymorphic
iORF_3670	N1	Ancestor	1	78	SID1103	753	830	-	2	3_pPar
iORF_3673	N1	Ancestor	0	102	SID1103	774	875	+	4	5_SpeGroup
iORF_3675	N1	Ancestor	0	33	SID1103	793	825	-	0	5_SpeGroup
iORF_3676	N1	Ancestor	1	39	SID1103	809	847	-	0	3_pPar
iORF_3677	N1	Ancestor	0	126	SID1103	809	934	-	2	7_ancest
iORF_3678	N1	Ancestor	1	36	SID1103	836	871	+	2	3_pPar
iORF_3681	N1	Ancestor	0	12	SID1103	875	886	+	0	4_divergent
iORF_3682	N1	Ancestor	1	75	SID1103	877	951	+	0	4_divergent
iORF_3683	N1	Ancestor	1	27	SID1103	894	920	+	0	4_divergent
iORF_3684	N1	Ancestor	0	48	SID1103	894	941	+	0	5_SpeGroup
iORF_3688	N1	Ancestor	0	18	SID1103	934	951	+	0	5_SpeGroup
iORF_3720	N1	Ancestor	1	12	SID1105	58	69	+	0	3_pPar
iORF_3723	N1	Ancestor	1	48	SID1105	79	126	+	1	4_divergent
iORF_3728	N1	Ancestor	0	53	SID1105	89	141	-	2	6_polymorphic
iORF_3729	N1	Ancestor	0	12	SID1105	92	103	-	1	5_SpeGroup
iORF_3699	N1	Ancestor	0	28	SID1105	114	141	-	1	5_SpeGroup
iORF_3700	N1	Ancestor	0	42	SID1105	114	155	-	1	6_polymorphic
iORF_3701	N1	Ancestor	1	24	SID1105	118	141	-	1	6_polymorphic
iORF_3702	N1	Ancestor	0	55	SID1105	123	177	+	1	5_SpeGroup
iORF_3703	N1	Ancestor	1	90	SID1105	123	212	+	6	6_polymorphic
iORF_3704	N1	Ancestor	0	158	SID1105	123	280	+	6	6_polymorphic
iORF_3706	N1	Ancestor	0	29	SID1105	165	193	-	4	5_SpeGroup
iORF_3710	N1	Ancestor	0	49	SID1105	167	215	+	5	4_divergent
iORF_3711	N1	Ancestor	0	113	SID1105	167	279	+	5	5_SpeGroup
iORF_3712	N1	Ancestor	0	24	SID1105	244	267	+	0	4_divergent
iORF_3713	N1	Ancestor	1	36	SID1105	244	279	+	0	6_polymorphic
iORF_3743	N1	Ancestor	1	60	SID1106	31	90	-	0	4_divergent
iORF_3744	N1	Ancestor	1	54	SID1106	33	86	+	0	3_pPar
iORF_3745	N1	Ancestor	1	33	SID1106	63	95	-	0	1_conserved
iORF_3746	N1	Ancestor	0	12	SID1106	79	90	-	0	4_divergent
iORF_3747	N1	Ancestor	0	62	SID1106	92	153	-	4	7_ancest
iORF_3748	N1	Ancestor	1	9	SID1106	92	100	-	0	4_divergent
iORF_3749	N1	Ancestor	1	57	SID1106	97	153	-	4	5_SpeGroup
iORF_3732	N1	Ancestor	1	9	SID1106	165	173	-	0	4_divergent
iORF_3733	N1	Ancestor	0	18	SID1106	165	182	-	0	5_SpeGroup
iORF_3734	N1	Ancestor	1	21	SID1106	170	190	-	0	3_pPar
iORF_3736	N1	Ancestor	1	12	SID1106	181	192	+	0	4_divergent
iORF_3738	N1	Ancestor	0	33	SID1106	196	228	-	0	6_polymorphic
iORF_3740	N1	Ancestor	1	24	SID1106	258	281	+	0	6_polymorphic
iORF_3741	N1	Ancestor	1	45	SID1106	270	314	-	0	3_pPar
iORF_3764	N1	Ancestor	0	105	SID1107	30	134	+	0	6_polymorphic
iORF_3766	N1	Ancestor	1	63	SID1107	30	92	+	0	6_polymorphic
iORF_3771	N1	Ancestor	1	30	SID1107	41	70	+	0	3_pPar
iORF_3772	N1	Ancestor	0	87	SID1107	67	153	-	0	5_SpeGroup
iORF_3753	N1	Ancestor	1	9	SID1107	152	160	+	0	4_divergent
iORF_3754	N1	Ancestor	0	48	SID1107	152	199	+	1	5_SpeGroup
iORF_3756	N1	Ancestor	1	15	SID1107	168	182	-	1	3_pPar
iORF_3759	N1	Ancestor	0	64	SID1107	220	283	+	3	5_SpeGroup
iORF_3760	N1	Ancestor	1	111	SID1107	220	330	+	3	4_divergent
iORF_3761	N1	Ancestor	1	15	SID1107	265	279	-	0	3_pPar
iORF_3782	N1	Ancestor	1	21	SID1108	26	46	+	0	3_pPar
iORF_3796	N1	Ancestor	1	33	SID1108	33	65	+	1	4_divergent
iORF_3821	N1	Ancestor	1	15	SID1108	62	76	-	0	3_pPar
iORF_3829	N1	Ancestor	1	48	SID1108	76	123	-	0	3_pPar
iORF_3777	N1	Ancestor	1	12	SID1108	159	170	+	0	3_pPar
iORF_3779	N1	Ancestor	1	57	SID1108	177	233	+	4	4_divergent
iORF_3784	N1	Ancestor	0	86	SID1108	277	362	-	6	5_SpeGroup
iORF_3786	N1	Ancestor	1	30	SID1108	301	330	+	1	3_pPar
iORF_3794	N1	Ancestor	0	36	SID1108	327	362	-	4	7_ancest
iORF_3795	N1	Ancestor	1	111	SID1108	327	437	-	6	4_divergent
iORF_3798	N1	Ancestor	1	21	SID1108	355	375	+	0	4_divergent
iORF_3799	N1	Ancestor	1	12	SID1108	372	383	+	0	4_divergent
iORF_3800	N1	Ancestor	0	58	SID1108	380	437	-	2	5_SpeGroup
iORF_3801	N1	Ancestor	0	9	SID1108	384	392	+	0	5_SpeGroup
iORF_3802	N1	Ancestor	1	84	SID1108	384	467	+	3	4_divergent
iORF_3803	N1	Ancestor	0	94	SID1108	384	477	+	3	7_ancest
iORF_3804	N1	Ancestor	0	9	SID1108	452	460	+	0	5_SpeGroup
iORF_3805	N1	Ancestor	0	16	SID1108	452	467	+	1	5_SpeGroup
iORF_3806	N1	Ancestor	1	45	SID1108	452	496	+	2	5_SpeGroup
iORF_3809	N1	Ancestor	0	27	SID1108	477	503	+	1	5_SpeGroup
iORF_3810	N1	Ancestor	0	24	SID1108	493	516	-	0	5_SpeGroup
iORF_3811	N1	Ancestor	1	33	SID1108	493	525	-	5	4_divergent
iORF_3813	N1	Ancestor	0	144	SID1108	522	665	-	2	5_SpeGroup
iORF_3814	N1	Ancestor	1	141	SID1108	525	665	-	2	7_ancest
iORF_3815	N1	Ancestor	0	176	SID1108	545	720	-	2	5_SpeGroup
iORF_3816	N1	Ancestor	0	110	SID1108	556	665	-	2	4_divergent
iORF_3817	N1	Ancestor	1	165	SID1108	556	720	-	2	7_ancest
iORF_3818	N1	Ancestor	0	239	SID1108	580	818	-	2	5_SpeGroup
iORF_3819	N1	Ancestor	0	53	SID1108	585	637	+	2	5_SpeGroup
iORF_3820	N1	Ancestor	0	48	SID1108	601	648	+	1	6_polymorphic
iORF_3822	N1	Ancestor	0	30	SID1108	632	661	-	0	5_SpeGroup
iORF_3823	N1	Ancestor	0	63	SID1108	658	720	-	0	5_SpeGroup
iORF_3826	N1	Ancestor	1	141	SID1108	678	818	-	0	4_divergent
iORF_3827	N1	Ancestor	1	48	SID1108	698	745	-	0	1_conserved
iORF_3828	N1	Ancestor	0	9	SID1108	744	752	+	0	4_divergent
iORF_3831	N1	Ancestor	1	39	SID1109	9	47	+	3	6_polymorphic
iORF_3832	N1	Ancestor	0	50	SID1109	9	58	+	3	6_polymorphic
iORF_3838	N1	Ancestor	1	51	SID1109	31	81	+	0	1_conserved
iORF_3892	N1	Ancestor	1	21	SID111	97	117	+	0	3_pPar
iORF_3929	N1	Ancestor	1	117	SID111	169	285	+	3	6_polymorphic
iORF_3939	N1	Ancestor	1	96	SID111	228	323	-	3	3_pPar
iORF_3950	N1	Ancestor	0	75	SID111	241	315	-	3	6_polymorphic
iORF_3951	N1	Ancestor	1	123	SID111	241	363	-	4	6_polymorphic
iORF_3952	N1	Ancestor	0	126	SID111	241	366	-	4	6_polymorphic
iORF_3968	N1	Ancestor	1	42	SID111	310	351	+	1	3_pPar
iORF_3861	N1	Ancestor	1	60	SID1110	4	63	-	1	4_divergent
iORF_3862	N1	Ancestor	1	30	SID1110	20	49	-	0	4_divergent
iORF_3864	N1	Ancestor	0	25	SID1110	39	63	-	1	5_SpeGroup
iORF_3866	N1	Ancestor	0	31	SID1110	51	81	+	1	5_SpeGroup
iORF_3867	N1	Ancestor	1	102	SID1110	51	152	+	1	4_divergent
iORF_3869	N1	Ancestor	1	27	SID1110	78	104	-	0	6_polymorphic
iORF_3870	N1	Ancestor	0	45	SID1110	78	122	-	0	6_polymorphic
iORF_3871	N1	Ancestor	1	96	SID1110	85	180	+	0	3_pPar
iORF_3873	N1	Ancestor	1	27	SID1110	92	118	-	0	1_conserved
iORF_3875	N1	Ancestor	0	53	SID1110	149	201	+	1	5_SpeGroup
iORF_3876	N1	Ancestor	1	60	SID1110	149	208	+	1	4_divergent
iORF_3877	N1	Ancestor	1	15	SID1110	211	225	+	1	4_divergent
iORF_3878	N1	Ancestor	0	20	SID1110	211	230	+	1	5_SpeGroup
iORF_3879	N1	Ancestor	1	15	SID1110	235	249	+	0	1_conserved
iORF_3882	N1	Ancestor	0	64	SID1110	260	323	+	0	5_SpeGroup
iORF_3884	N1	Ancestor	0	45	SID1110	287	331	-	0	5_SpeGroup
iORF_3887	N1	Ancestor	0	71	SID1110	378	448	-	2	5_SpeGroup
iORF_3888	N1	Ancestor	1	66	SID1110	393	458	-	1	3_pPar
iORF_3889	N1	Ancestor	1	30	SID1110	445	474	-	0	3_pPar
iORF_3891	N1	Ancestor	1	48	SID1110	464	511	-	0	3_pPar
iORF_3918	N1	Ancestor	0	54	SID1111	4	57	-	0	6_polymorphic
iORF_3894	N1	Ancestor	1	24	SID1111	15	38	-	0	3_pPar
iORF_3917	N1	Ancestor	1	15	SID1111	35	49	-	0	3_pPar
iORF_3923	N1	Ancestor	0	27	SID1111	56	82	+	2	6_polymorphic
iORF_3931	N1	Ancestor	1	18	SID1111	89	106	-	2	3_pPar
iORF_3893	N1	Ancestor	1	63	SID1111	97	159	-	0	3_pPar
iORF_3895	N1	Ancestor	1	9	SID1111	144	152	-	0	3_pPar
iORF_3898	N1	Ancestor	0	76	SID1111	175	250	+	0	5_SpeGroup
iORF_3899	N1	Ancestor	1	87	SID1111	175	261	+	0	4_divergent
iORF_3900	N1	Ancestor	0	15	SID1111	183	197	+	0	5_SpeGroup
iORF_3901	N1	Ancestor	1	42	SID1111	183	224	+	0	4_divergent
iORF_3904	N1	Ancestor	0	18	SID1111	197	214	+	0	5_SpeGroup
iORF_3905	N1	Ancestor	0	13	SID1111	231	243	-	0	5_SpeGroup
iORF_3906	N1	Ancestor	1	12	SID1111	232	243	-	0	4_divergent
iORF_3907	N1	Ancestor	1	39	SID1111	254	292	-	0	3_pPar
iORF_3910	N1	Ancestor	1	30	SID1111	258	287	+	0	1_conserved
iORF_3914	N1	Ancestor	1	57	SID1111	323	379	-	1	4_divergent
iORF_3915	N1	Ancestor	0	52	SID1111	328	379	-	1	5_SpeGroup
iORF_3919	N1	Ancestor	1	9	SID1111	382	390	+	0	3_pPar
iORF_3957	N1	Ancestor	0	111	SID1112	6	116	+	2	6_polymorphic
iORF_3959	N1	Ancestor	0	254	SID1112	6	259	+	4	6_polymorphic
iORF_3963	N1	Ancestor	1	84	SID1112	6	89	+	1	5_SpeGroup
iORF_3932	N1	Ancestor	1	45	SID1112	161	205	+	2	3_pPar
iORF_3933	N1	Ancestor	1	15	SID1112	179	193	-	2	3_pPar
iORF_3935	N1	Ancestor	1	57	SID1112	221	277	-	0	4_divergent
iORF_3936	N1	Ancestor	0	106	SID1112	226	331	-	0	5_SpeGroup
iORF_3940	N1	Ancestor	0	87	SID1112	333	419	-	0	5_SpeGroup
iORF_3941	N1	Ancestor	1	15	SID1112	363	377	+	0	1_conserved
iORF_3943	N1	Ancestor	1	54	SID1112	380	433	+	0	4_divergent
iORF_3944	N1	Ancestor	1	30	SID1112	396	425	+	0	3_pPar
iORF_3945	N1	Ancestor	1	30	SID1112	418	447	+	0	1_conserved
iORF_3947	N1	Ancestor	0	15	SID1112	425	439	+	0	5_SpeGroup
iORF_3948	N1	Ancestor	1	81	SID1112	436	516	-	0	3_pPar
iORF_3949	N1	Ancestor	1	33	SID1112	440	472	-	0	3_pPar
iORF_3953	N1	Ancestor	1	72	SID1112	452	523	+	0	1_conserved
iORF_3958	N1	Ancestor	0	33	SID1112	509	541	-	0	5_SpeGroup
iORF_3970	N1	Ancestor	0	52	SID1113	102	153	+	1	6_polymorphic
iORF_3971	N1	Ancestor	1	57	SID1113	102	158	+	1	4_divergent
iORF_3972	N1	Ancestor	0	112	SID1113	102	213	+	3	6_polymorphic
iORF_3974	N1	Ancestor	0	55	SID1113	144	198	-	0	5_SpeGroup
iORF_3975	N1	Ancestor	1	138	SID1113	144	281	-	2	6_polymorphic
iORF_3976	N1	Ancestor	1	30	SID1113	155	184	-	0	5_SpeGroup
iORF_3977	N1	Ancestor	0	127	SID1113	155	281	-	2	5_SpeGroup
iORF_3978	N1	Ancestor	1	27	SID1113	172	198	-	0	4_divergent
iORF_3980	N1	Ancestor	1	57	SID1113	179	235	+	2	4_divergent
iORF_3986	N1	Ancestor	0	36	SID1113	200	235	+	2	5_SpeGroup
iORF_3991	N1	Ancestor	1	72	SID1113	298	369	+	1	4_divergent
iORF_3992	N1	Ancestor	0	107	SID1113	298	404	+	1	5_SpeGroup
iORF_3995	N1	Ancestor	1	24	SID1113	318	341	+	0	1_conserved
iORF_3997	N1	Ancestor	0	18	SID1113	426	443	+	0	5_SpeGroup
iORF_3998	N1	Ancestor	0	19	SID1113	426	444	+	0	6_polymorphic
iORF_4033	N1	Ancestor	1	33	SID1114	153	185	+	1	4_divergent
iORF_4035	N1	Ancestor	0	20	SID1114	182	201	+	1	5_SpeGroup
iORF_4036	N1	Ancestor	1	30	SID1114	182	211	+	1	4_divergent
iORF_4037	N1	Ancestor	0	133	SID1114	274	406	+	0	6_polymorphic
iORF_4038	N1	Ancestor	1	186	SID1114	274	459	+	0	6_polymorphic
iORF_4039	N1	Ancestor	1	45	SID1114	321	365	-	0	3_pPar
iORF_4040	N1	Ancestor	1	84	SID1114	323	406	+	0	6_polymorphic
iORF_4041	N1	Ancestor	0	169	SID1114	323	491	+	0	6_polymorphic
iORF_4042	N1	Ancestor	1	21	SID1114	403	423	-	0	3_pPar
iORF_4191	N1	Ancestor	1	33	SID1116	11	43	+	1	3_pPar
iORF_4589	N1	Ancestor	0	27	SID1116	97	123	+	0	6_polymorphic
iORF_4217	N1	Ancestor	1	30	SID1116	175	204	+	0	4_divergent
iORF_4218	N1	Ancestor	0	35	SID1116	175	209	+	0	5_SpeGroup
iORF_4236	N1	Ancestor	1	12	SID1116	201	212	-	0	1_conserved
iORF_4240	N1	Ancestor	0	165	SID1116	212	376	-	3	6_polymorphic
iORF_4243	N1	Ancestor	1	81	SID1116	225	305	+	0	6_polymorphic
iORF_4256	N1	Ancestor	1	24	SID1116	250	273	+	0	1_conserved
iORF_4260	N1	Ancestor	0	51	SID1116	255	305	+	0	6_polymorphic
iORF_4293	N1	Ancestor	1	18	SID1116	319	336	+	0	1_conserved
iORF_4344	N1	Ancestor	1	39	SID1116	376	414	+	0	6_polymorphic
iORF_4443	N1	Ancestor	0	9	SID1116	450	458	+	0	5_SpeGroup
iORF_4515	N1	Ancestor	0	51	SID1116	561	611	+	0	6_polymorphic
iORF_4543	N1	Ancestor	1	12	SID1116	600	611	+	0	6_polymorphic
iORF_4338	N1	Ancestor	1	63	SID1116	2776	2838	-	1	6_polymorphic
iORF_4339	N1	Ancestor	0	30	SID1116	2807	2836	-	0	6_polymorphic
iORF_4341	N1	Ancestor	0	88	SID1116	2809	2896	+	1	6_polymorphic
iORF_4342	N1	Ancestor	0	55	SID1116	2813	2867	+	1	6_polymorphic
iORF_4346	N1	Ancestor	0	114	SID1116	2838	2951	-	3	6_polymorphic
iORF_4347	N1	Ancestor	0	37	SID1116	2841	2877	+	1	6_polymorphic
iORF_4350	N1	Ancestor	0	68	SID1116	2874	2941	+	2	6_polymorphic
iORF_4370	N1	Ancestor	0	168	SID1116	3022	3189	-	25	5_SpeGroup
iORF_4371	N1	Ancestor	1	168	SID1116	3041	3208	-	25	6_polymorphic
iORF_4374	N1	Ancestor	0	149	SID1116	3060	3208	-	23	6_polymorphic
iORF_4376	N1	Ancestor	0	135	SID1116	3061	3195	+	22	5_SpeGroup
iORF_4377	N1	Ancestor	0	157	SID1116	3061	3217	+	22	6_polymorphic
iORF_4378	N1	Ancestor	1	165	SID1116	3061	3225	+	22	6_polymorphic
iORF_4379	N1	Ancestor	0	176	SID1116	3061	3236	+	22	4_divergent
iORF_4380	N1	Ancestor	0	275	SID1116	3061	3335	+	22	6_polymorphic
iORF_4381	N1	Ancestor	0	72	SID1116	3069	3140	-	2	6_polymorphic
iORF_4382	N1	Ancestor	0	140	SID1116	3069	3208	-	22	5_SpeGroup
iORF_4383	N1	Ancestor	0	147	SID1116	3069	3215	-	22	6_polymorphic
iORF_4384	N1	Ancestor	0	117	SID1116	3073	3189	-	22	6_polymorphic
iORF_4397	N1	Ancestor	1	30	SID1116	3207	3236	+	0	6_polymorphic
iORF_4398	N1	Ancestor	0	22	SID1116	3225	3246	+	0	6_polymorphic
iORF_4399	N1	Ancestor	0	37	SID1116	3229	3265	-	0	6_polymorphic
iORF_4400	N1	Ancestor	0	33	SID1116	3233	3265	-	0	5_SpeGroup
iORF_4401	N1	Ancestor	1	39	SID1116	3233	3271	-	0	6_polymorphic
iORF_4404	N1	Ancestor	0	55	SID1116	3252	3306	+	0	6_polymorphic
iORF_4410	N1	Ancestor	1	57	SID1116	3264	3320	+	0	6_polymorphic
iORF_4411	N1	Ancestor	0	72	SID1116	3264	3335	+	0	6_polymorphic
iORF_4412	N1	Ancestor	1	24	SID1116	3283	3306	+	0	6_polymorphic
iORF_4414	N1	Ancestor	1	27	SID1116	3299	3325	-	0	6_polymorphic
iORF_4418	N1	Ancestor	0	13	SID1116	3317	3329	+	0	6_polymorphic
iORF_4424	N1	Ancestor	1	42	SID1116	3368	3409	-	0	6_polymorphic
iORF_4425	N1	Ancestor	0	60	SID1116	3368	3427	-	0	6_polymorphic
iORF_4428	N1	Ancestor	0	33	SID1116	3376	3408	+	0	6_polymorphic
iORF_4429	N1	Ancestor	0	54	SID1116	3376	3429	+	0	5_SpeGroup
iORF_4432	N1	Ancestor	1	15	SID1116	3415	3429	+	0	6_polymorphic
iORF_4435	N1	Ancestor	0	21	SID1116	3426	3446	+	0	6_polymorphic
iORF_4444	N1	Ancestor	0	72	SID1116	3539	3610	-	1	7_ancest
iORF_4445	N1	Ancestor	0	12	SID1116	3548	3559	-	0	6_polymorphic
iORF_4446	N1	Ancestor	1	63	SID1116	3548	3610	-	1	6_polymorphic
iORF_4447	N1	Ancestor	0	76	SID1116	3551	3626	-	3	6_polymorphic
iORF_4449	N1	Ancestor	1	12	SID1116	3613	3624	-	2	6_polymorphic
iORF_4479	N1	Ancestor	0	46	SID1116	4055	4100	+	0	6_polymorphic
iORF_4480	N1	Ancestor	1	72	SID1116	4057	4128	+	0	6_polymorphic
iORF_4482	N1	Ancestor	1	33	SID1116	4100	4132	+	0	6_polymorphic
iORF_4483	N1	Ancestor	0	45	SID1116	4100	4144	+	0	6_polymorphic
iORF_4487	N1	Ancestor	0	18	SID1116	4169	4186	+	0	6_polymorphic
iORF_4493	N1	Ancestor	0	27	SID1116	4211	4237	-	1	6_polymorphic
iORF_4494	N1	Ancestor	1	33	SID1116	4211	4243	-	1	6_polymorphic
iORF_4519	N1	Ancestor	1	15	SID1116	4692	4706	-	0	1_conserved
iORF_4607	N1	Ancestor	1	132	SID1117	5	136	+	2	6_polymorphic
iORF_4608	N1	Ancestor	0	161	SID1117	5	165	+	2	5_SpeGroup
iORF_4609	N1	Ancestor	0	23	SID1117	5	27	+	1	6_polymorphic
iORF_4610	N1	Ancestor	0	45	SID1117	5	49	+	1	5_SpeGroup
iORF_4624	N1	Ancestor	1	63	SID1117	9	71	-	1	6_polymorphic
iORF_4604	N1	Ancestor	1	81	SID1117	31	111	-	1	6_polymorphic
iORF_4605	N1	Ancestor	0	39	SID1117	31	69	-	0	6_polymorphic
iORF_4611	N1	Ancestor	0	62	SID1117	50	111	-	1	6_polymorphic
iORF_4614	N1	Ancestor	0	36	SID1117	66	101	-	1	6_polymorphic
iORF_4615	N1	Ancestor	0	35	SID1117	70	104	+	1	6_polymorphic
iORF_4616	N1	Ancestor	1	96	SID1117	70	165	+	1	7_ancest
iORF_4617	N1	Ancestor	0	106	SID1117	70	175	+	2	6_polymorphic
iORF_4619	N1	Ancestor	0	110	SID1117	70	179	+	2	5_SpeGroup
iORF_4621	N1	Ancestor	0	24	SID1117	70	93	+	1	5_SpeGroup
iORF_4622	N1	Ancestor	0	36	SID1117	76	111	-	1	6_polymorphic
iORF_4625	N1	Ancestor	0	42	SID1117	95	136	+	0	6_polymorphic
iORF_4628	N1	Ancestor	0	14	SID1117	98	111	-	0	4_divergent
iORF_4595	N1	Ancestor	0	40	SID1117	116	155	-	0	6_polymorphic
iORF_4600	N1	Ancestor	0	57	SID1117	188	244	-	0	5_SpeGroup
iORF_4601	N1	Ancestor	1	9	SID1117	236	244	-	0	4_divergent
iORF_4640	N1	Ancestor	1	15	SID1118	78	92	-	1	4_divergent
iORF_4641	N1	Ancestor	0	20	SID1118	78	97	-	1	5_SpeGroup
iORF_4630	N1	Ancestor	1	39	SID1118	104	142	-	0	1_conserved
iORF_4664	N1	Ancestor	1	12	SID1119	6	17	+	0	3_pPar
iORF_4646	N1	Ancestor	1	39	SID1119	14	52	+	0	1_conserved
iORF_4674	N1	Ancestor	0	156	SID1119	75	230	-	2	5_SpeGroup
iORF_4677	N1	Ancestor	0	105	SID1119	84	188	+	2	6_polymorphic
iORF_4647	N1	Ancestor	0	12	SID1119	151	162	-	0	5_SpeGroup
iORF_4648	N1	Ancestor	1	27	SID1119	151	177	-	2	6_polymorphic
iORF_4649	N1	Ancestor	0	36	SID1119	151	186	-	2	6_polymorphic
iORF_4650	N1	Ancestor	0	42	SID1119	161	202	+	2	5_SpeGroup
iORF_4651	N1	Ancestor	0	72	SID1119	161	232	+	2	5_SpeGroup
iORF_4653	N1	Ancestor	1	78	SID1119	302	379	+	0	1_conserved
iORF_4656	N1	Ancestor	0	18	SID1119	442	459	-	0	5_SpeGroup
iORF_4657	N1	Ancestor	1	87	SID1119	442	528	-	1	4_divergent
iORF_4658	N1	Ancestor	0	18	SID1119	451	468	+	0	5_SpeGroup
iORF_4659	N1	Ancestor	1	45	SID1119	470	514	-	1	4_divergent
iORF_4661	N1	Ancestor	0	41	SID1119	474	514	-	1	4_divergent
iORF_4665	N1	Ancestor	1	27	SID1119	560	586	-	2	4_divergent
iORF_4667	N1	Ancestor	1	66	SID1119	576	641	-	4	3_pPar
iORF_4669	N1	Ancestor	0	9	SID1119	640	648	+	0	5_SpeGroup
iORF_4671	N1	Ancestor	0	15	SID1119	649	663	+	0	6_polymorphic
iORF_4672	N1	Ancestor	1	18	SID1119	649	666	+	0	6_polymorphic
iORF_4675	N1	Ancestor	1	33	SID1119	732	764	-	0	3_pPar
iORF_5231	N1	Ancestor	1	84	SID112	9	92	+	0	4_divergent
iORF_4785	N1	Ancestor	0	18	SID112	32	49	-	0	5_SpeGroup
iORF_4850	N1	Ancestor	1	30	SID112	49	78	-	0	1_conserved
iORF_4767	N1	Ancestor	1	24	SID112	227	250	+	0	3_pPar
iORF_4772	N1	Ancestor	1	18	SID112	247	264	-	0	1_conserved
iORF_4774	N1	Ancestor	0	27	SID112	263	289	+	0	5_SpeGroup
iORF_4776	N1	Ancestor	1	39	SID112	275	313	-	0	1_conserved
iORF_4777	N1	Ancestor	1	90	SID112	279	368	-	0	3_pPar
iORF_4778	N1	Ancestor	1	9	SID112	281	289	+	0	4_divergent
iORF_4683	N1	Ancestor	1	45	SID1120	46	90	+	0	3_pPar
iORF_4684	N1	Ancestor	0	21	SID1120	54	74	+	0	5_SpeGroup
iORF_4685	N1	Ancestor	1	15	SID1120	97	111	+	0	4_divergent
iORF_4686	N1	Ancestor	0	33	SID1120	97	129	+	1	5_SpeGroup
iORF_4706	N1	Ancestor	0	86	SID1121	44	129	-	1	5_SpeGroup
iORF_4708	N1	Ancestor	0	9	SID1121	48	56	-	0	5_SpeGroup
iORF_4689	N1	Ancestor	0	96	SID1121	113	208	+	6	5_SpeGroup
iORF_4690	N1	Ancestor	1	12	SID1121	118	129	-	1	4_divergent
iORF_4693	N1	Ancestor	1	15	SID1121	152	166	-	0	6_polymorphic
iORF_4696	N1	Ancestor	0	21	SID1121	181	201	-	0	5_SpeGroup
iORF_4697	N1	Ancestor	1	45	SID1121	185	229	+	0	4_divergent
iORF_4699	N1	Ancestor	0	84	SID1121	185	268	+	0	7_ancest
iORF_4719	N1	Ancestor	0	9	SID1121	687	695	+	0	5_SpeGroup
iORF_4721	N1	Ancestor	1	39	SID1121	699	737	-	0	4_divergent
iORF_4722	N1	Ancestor	1	21	SID1121	721	741	+	0	4_divergent
iORF_4727	N1	Ancestor	0	28	SID1121	732	759	+	0	5_SpeGroup
iORF_4728	N1	Ancestor	1	99	SID1121	732	830	+	17	4_divergent
iORF_4738	N1	Ancestor	0	42	SID1121	853	894	+	1	6_polymorphic
iORF_4739	N1	Ancestor	1	48	SID1121	853	900	+	1	6_polymorphic
iORF_4742	N1	Ancestor	1	42	SID1121	873	914	+	3	3_pPar
iORF_4773	N1	Ancestor	1	54	SID1122	79	132	+	1	4_divergent
iORF_4775	N1	Ancestor	1	15	SID1122	94	108	-	0	3_pPar
iORF_4743	N1	Ancestor	1	9	SID1122	110	118	-	0	3_pPar
iORF_4746	N1	Ancestor	1	30	SID1122	125	154	-	0	5_SpeGroup
iORF_4747	N1	Ancestor	1	9	SID1122	129	137	-	0	4_divergent
iORF_4749	N1	Ancestor	1	42	SID1122	138	179	-	4	4_divergent
iORF_4750	N1	Ancestor	0	12	SID1122	143	154	-	0	5_SpeGroup
iORF_4752	N1	Ancestor	0	20	SID1122	160	179	-	4	5_SpeGroup
iORF_4755	N1	Ancestor	1	90	SID1122	165	254	+	13	4_divergent
iORF_4759	N1	Ancestor	1	33	SID1122	262	294	+	0	4_divergent
iORF_4761	N1	Ancestor	1	9	SID1122	282	290	+	0	4_divergent
iORF_4763	N1	Ancestor	0	70	SID1122	282	351	+	0	5_SpeGroup
iORF_4765	N1	Ancestor	1	33	SID1122	344	376	-	0	6_polymorphic
iORF_4766	N1	Ancestor	1	15	SID1122	353	367	+	0	1_conserved
iORF_4811	N1	Ancestor	0	195	SID1123	85	279	-	10	5_SpeGroup
iORF_4779	N1	Ancestor	0	36	SID1123	117	152	-	1	5_SpeGroup
iORF_4780	N1	Ancestor	1	60	SID1123	117	176	-	2	5_SpeGroup
iORF_4781	N1	Ancestor	0	35	SID1123	124	158	+	1	4_divergent
iORF_4783	N1	Ancestor	1	78	SID1123	124	201	+	7	5_SpeGroup
iORF_4784	N1	Ancestor	0	102	SID1123	124	225	+	8	5_SpeGroup
iORF_4789	N1	Ancestor	0	55	SID1123	175	229	+	6	5_SpeGroup
iORF_4790	N1	Ancestor	0	97	SID1123	183	279	-	8	5_SpeGroup
iORF_4791	N1	Ancestor	1	93	SID1123	187	279	-	8	6_polymorphic
iORF_4792	N1	Ancestor	0	100	SID1123	187	286	-	8	6_polymorphic
iORF_4793	N1	Ancestor	1	12	SID1123	230	241	-	0	1_conserved
iORF_4794	N1	Ancestor	0	30	SID1123	236	265	+	0	5_SpeGroup
iORF_4795	N1	Ancestor	1	54	SID1123	240	293	+	2	6_polymorphic
iORF_4797	N1	Ancestor	0	22	SID1123	258	279	-	2	6_polymorphic
iORF_4799	N1	Ancestor	1	15	SID1123	272	286	-	2	6_polymorphic
iORF_4842	N1	Ancestor	1	9	SID1124	33	41	+	0	1_conserved
iORF_4848	N1	Ancestor	0	102	SID1124	71	172	+	3	5_SpeGroup
iORF_4849	N1	Ancestor	0	135	SID1124	71	205	+	5	7_ancest
iORF_4813	N1	Ancestor	1	12	SID1124	94	105	+	0	6_polymorphic
iORF_4814	N1	Ancestor	0	24	SID1124	94	117	+	0	6_polymorphic
iORF_4816	N1	Ancestor	0	36	SID1124	205	240	+	1	5_SpeGroup
iORF_4817	N1	Ancestor	1	15	SID1124	212	226	+	0	3_pPar
iORF_4819	N1	Ancestor	1	9	SID1124	232	240	+	1	4_divergent
iORF_4821	N1	Ancestor	1	33	SID1124	300	332	+	0	3_pPar
iORF_4824	N1	Ancestor	0	36	SID1124	303	338	-	0	5_SpeGroup
iORF_4825	N1	Ancestor	0	112	SID1124	303	414	-	8	5_SpeGroup
iORF_4826	N1	Ancestor	1	132	SID1124	303	434	-	8	5_SpeGroup
iORF_4828	N1	Ancestor	0	80	SID1124	335	414	-	8	7_ancest
iORF_4829	N1	Ancestor	0	100	SID1124	335	434	-	8	5_SpeGroup
iORF_4833	N1	Ancestor	0	140	SID1124	355	494	+	7	6_polymorphic
iORF_4834	N1	Ancestor	1	150	SID1124	355	504	+	7	7_ancest
iORF_4835	N1	Ancestor	1	36	SID1124	379	414	-	1	5_SpeGroup
iORF_4836	N1	Ancestor	0	50	SID1124	379	428	-	1	5_SpeGroup
iORF_4841	N1	Ancestor	0	18	SID1124	397	414	-	0	4_divergent
iORF_4844	N1	Ancestor	0	9	SID1124	496	504	+	0	5_SpeGroup
iORF_4845	N1	Ancestor	1	12	SID1124	501	512	-	0	1_conserved
iORF_4877	N1	Ancestor	1	12	SID1125	428	439	-	0	6_polymorphic
iORF_4879	N1	Ancestor	1	15	SID1125	433	447	+	1	3_pPar
iORF_4882	N1	Ancestor	0	72	SID1125	455	526	+	3	5_SpeGroup
iORF_4884	N1	Ancestor	0	44	SID1125	464	507	+	1	6_polymorphic
iORF_4885	N1	Ancestor	1	63	SID1125	464	526	+	2	6_polymorphic
iORF_4886	N1	Ancestor	0	9	SID1125	470	478	-	0	5_SpeGroup
iORF_4887	N1	Ancestor	0	39	SID1125	470	508	-	1	6_polymorphic
iORF_4889	N1	Ancestor	0	41	SID1125	486	526	+	2	6_polymorphic
iORF_4890	N1	Ancestor	1	99	SID1125	486	584	+	2	6_polymorphic
iORF_4892	N1	Ancestor	0	84	SID1125	501	584	+	1	6_polymorphic
iORF_4893	N1	Ancestor	1	9	SID1125	547	555	+	0	1_conserved
iORF_4895	N1	Ancestor	1	12	SID1125	617	628	-	0	1_conserved
iORF_4986	N1	Ancestor	0	36	SID1126	7	42	+	1	5_SpeGroup
iORF_4942	N1	Ancestor	0	27	SID1126	16	42	+	0	5_SpeGroup
iORF_4953	N1	Ancestor	1	21	SID1126	42	62	+	0	6_polymorphic
iORF_4954	N1	Ancestor	0	22	SID1126	42	63	+	0	5_SpeGroup
iORF_4962	N1	Ancestor	1	18	SID1126	479	496	+	0	3_pPar
iORF_4963	N1	Ancestor	0	141	SID1126	483	623	-	1	5_SpeGroup
iORF_4964	N1	Ancestor	1	159	SID1126	483	641	-	3	6_polymorphic
iORF_4965	N1	Ancestor	0	192	SID1126	483	674	-	3	6_polymorphic
iORF_4967	N1	Ancestor	1	9	SID1126	518	526	+	0	4_divergent
iORF_4968	N1	Ancestor	0	69	SID1126	518	586	+	1	4_divergent
iORF_4970	N1	Ancestor	1	27	SID1126	523	549	+	0	1_conserved
iORF_4974	N1	Ancestor	1	75	SID1126	622	696	+	9	4_divergent
iORF_4975	N1	Ancestor	0	92	SID1126	622	713	+	9	5_SpeGroup
iORF_4979	N1	Ancestor	1	18	SID1126	724	741	-	1	3_pPar
iORF_4981	N1	Ancestor	1	27	SID1126	745	771	-	0	3_pPar
iORF_4926	N1	Ancestor	1	87	SID1126	1170	1256	+	0	4_divergent
iORF_4927	N1	Ancestor	0	111	SID1126	1170	1280	+	0	5_SpeGroup
iORF_4928	N1	Ancestor	1	75	SID1126	1178	1252	-	0	3_pPar
iORF_4931	N1	Ancestor	1	21	SID1126	1222	1242	-	0	3_pPar
iORF_5173	N1	Ancestor	1	18	SID1127	647	664	-	0	1_conserved
iORF_5174	N1	Ancestor	0	57	SID1127	649	705	+	0	5_SpeGroup
iORF_5175	N1	Ancestor	1	27	SID1127	672	698	-	0	1_conserved
iORF_5176	N1	Ancestor	1	27	SID1127	679	705	+	0	4_divergent
iORF_5181	N1	Ancestor	1	42	SID1127	711	752	-	1	3_pPar
iORF_5184	N1	Ancestor	1	9	SID1127	788	796	-	0	1_conserved
iORF_5185	N1	Ancestor	0	120	SID1127	799	918	-	22	5_SpeGroup
iORF_5188	N1	Ancestor	1	9	SID1127	825	833	-	0	3_pPar
iORF_5198	N1	Ancestor	0	12	SID1127	882	893	-	0	5_SpeGroup
iORF_5199	N1	Ancestor	1	24	SID1127	882	905	-	0	4_divergent
iORF_5202	N1	Ancestor	1	24	SID1127	895	918	-	0	4_divergent
iORF_5204	N1	Ancestor	1	27	SID1127	905	931	-	1	3_pPar
iORF_5207	N1	Ancestor	1	93	SID1127	925	1017	-	2	6_polymorphic
iORF_5208	N1	Ancestor	0	111	SID1127	925	1035	-	2	5_SpeGroup
iORF_5213	N1	Ancestor	1	141	SID1127	944	1084	-	4	6_polymorphic
iORF_5214	N1	Ancestor	0	187	SID1127	944	1130	-	12	5_SpeGroup
iORF_5215	N1	Ancestor	0	241	SID1127	944	1184	-	14	5_SpeGroup
iORF_5216	N1	Ancestor	0	275	SID1127	944	1218	-	14	7_ancest
iORF_5217	N1	Ancestor	0	291	SID1127	944	1234	-	14	6_polymorphic
iORF_4994	N1	Ancestor	0	66	SID1127	952	1017	-	1	6_polymorphic
iORF_4998	N1	Ancestor	1	147	SID1127	987	1133	+	11	6_polymorphic
iORF_4999	N1	Ancestor	0	164	SID1127	987	1150	+	11	5_SpeGroup
iORF_5000	N1	Ancestor	0	234	SID1127	987	1220	+	13	6_polymorphic
iORF_5001	N1	Ancestor	0	158	SID1127	993	1150	+	11	7_ancest
iORF_5002	N1	Ancestor	0	238	SID1127	993	1230	+	13	5_SpeGroup
iORF_5009	N1	Ancestor	0	53	SID1127	1032	1084	-	3	5_SpeGroup
iORF_5010	N1	Ancestor	1	60	SID1127	1032	1091	-	3	6_polymorphic
iORF_5011	N1	Ancestor	0	187	SID1127	1032	1218	-	13	5_SpeGroup
iORF_5014	N1	Ancestor	0	41	SID1127	1051	1091	-	3	6_polymorphic
iORF_5015	N1	Ancestor	0	80	SID1127	1051	1130	-	11	7_ancest
iORF_5017	N1	Ancestor	0	184	SID1127	1051	1234	-	13	6_polymorphic
iORF_5021	N1	Ancestor	1	21	SID1127	1110	1130	-	1	4_divergent
iORF_5022	N1	Ancestor	1	105	SID1127	1130	1234	-	2	5_SpeGroup
iORF_5032	N1	Ancestor	0	36	SID1127	1199	1234	-	0	6_polymorphic
iORF_5033	N1	Ancestor	1	60	SID1127	1217	1276	+	0	3_pPar
iORF_5034	N1	Ancestor	0	42	SID1127	1221	1262	+	0	5_SpeGroup
iORF_5036	N1	Ancestor	0	21	SID1127	1237	1257	-	0	6_polymorphic
iORF_5037	N1	Ancestor	1	33	SID1127	1237	1269	-	0	6_polymorphic
iORF_5038	N1	Ancestor	0	24	SID1127	1239	1262	+	0	5_SpeGroup
iORF_5042	N1	Ancestor	1	114	SID1127	1282	1395	-	11	6_polymorphic
iORF_5047	N1	Ancestor	1	60	SID1127	1310	1369	+	0	3_pPar
iORF_5070	N1	Ancestor	0	18	SID1127	1501	1518	+	0	5_SpeGroup
iORF_5074	N1	Ancestor	1	39	SID1127	1513	1551	-	0	4_divergent
iORF_5075	N1	Ancestor	0	61	SID1127	1513	1573	-	1	5_SpeGroup
iORF_5076	N1	Ancestor	1	45	SID1127	1529	1573	-	1	6_polymorphic
iORF_5094	N1	Ancestor	0	198	SID1127	1656	1853	-	4	5_SpeGroup
iORF_5097	N1	Ancestor	0	21	SID1127	1711	1731	+	0	5_SpeGroup
iORF_5098	N1	Ancestor	1	132	SID1127	1711	1842	+	4	4_divergent
iORF_5105	N1	Ancestor	1	21	SID1127	1826	1846	+	4	3_pPar
iORF_5110	N1	Ancestor	1	15	SID1127	1878	1892	-	0	5_SpeGroup
iORF_5111	N1	Ancestor	0	21	SID1127	1878	1898	-	0	5_SpeGroup
iORF_5112	N1	Ancestor	1	18	SID1127	1947	1964	-	0	3_pPar
iORF_5113	N1	Ancestor	1	21	SID1127	2012	2032	-	0	1_conserved
iORF_5114	N1	Ancestor	1	15	SID1127	2022	2036	-	0	1_conserved
iORF_5115	N1	Ancestor	1	36	SID1127	2057	2092	-	0	1_conserved
iORF_5117	N1	Ancestor	1	36	SID1127	2097	2132	-	0	3_pPar
iORF_5118	N1	Ancestor	1	27	SID1127	2102	2128	-	0	3_pPar
iORF_5120	N1	Ancestor	0	44	SID1127	2153	2196	-	1	5_SpeGroup
iORF_5121	N1	Ancestor	1	21	SID1127	2176	2196	-	1	6_polymorphic
iORF_5219	N1	Ancestor	0	90	SID1128	11	100	-	1	5_SpeGroup
iORF_5218	N1	Ancestor	1	12	SID1128	108	119	-	0	3_pPar
iORF_5220	N1	Ancestor	1	12	SID1128	110	121	+	0	3_pPar
iORF_5226	N1	Ancestor	1	9	SID1128	212	220	+	0	1_conserved
iORF_5227	N1	Ancestor	1	12	SID1128	240	251	+	0	1_conserved
iORF_5229	N1	Ancestor	1	12	SID1128	267	278	-	0	3_pPar
iORF_5240	N1	Ancestor	0	189	SID1129	25	213	-	1	6_polymorphic
iORF_5241	N1	Ancestor	0	110	SID1129	46	155	+	1	5_SpeGroup
iORF_5242	N1	Ancestor	1	75	SID1129	64	138	+	0	4_divergent
iORF_5233	N1	Ancestor	0	18	SID1129	121	138	+	0	7_ancest
iORF_5236	N1	Ancestor	1	81	SID1129	135	215	-	1	6_polymorphic
iORF_5238	N1	Ancestor	0	30	SID1129	196	225	+	0	6_polymorphic
iORF_5288	N1	Ancestor	1	99	SID113	8	106	+	5	3_pPar
iORF_5489	N1	Ancestor	1	57	SID113	37	93	+	5	3_pPar
iORF_6299	N1	Ancestor	1	15	SID113	87	101	+	0	6_polymorphic
iORF_5286	N1	Ancestor	1	15	SID113	109	123	+	0	4_divergent
iORF_5287	N1	Ancestor	0	21	SID113	109	129	+	0	5_SpeGroup
iORF_5289	N1	Ancestor	1	9	SID113	132	140	+	0	1_conserved
iORF_5290	N1	Ancestor	1	21	SID113	172	192	+	0	4_divergent
iORF_5291	N1	Ancestor	0	121	SID113	172	292	+	2	5_SpeGroup
iORF_5292	N1	Ancestor	1	99	SID113	194	292	+	2	4_divergent
iORF_5394	N1	Ancestor	1	15	SID113	315	329	-	0	4_divergent
iORF_5395	N1	Ancestor	0	111	SID113	315	425	-	2	5_SpeGroup
iORF_5405	N1	Ancestor	1	15	SID113	320	334	-	0	3_pPar
iORF_5406	N1	Ancestor	0	59	SID113	320	378	-	0	7_ancest
iORF_5411	N1	Ancestor	0	41	SID113	331	371	-	0	5_SpeGroup
iORF_5412	N1	Ancestor	1	48	SID113	331	378	-	0	5_SpeGroup
iORF_5447	N1	Ancestor	1	66	SID113	360	425	-	2	5_SpeGroup
iORF_5486	N1	Ancestor	0	42	SID113	384	425	-	0	5_SpeGroup
iORF_6289	N1	Ancestor	1	48	SID113	850	897	+	0	4_divergent
iORF_6296	N1	Ancestor	1	15	SID113	866	880	+	0	3_pPar
iORF_5281	N1	Ancestor	0	27	SID113	972	998	-	1	5_SpeGroup
iORF_5283	N1	Ancestor	0	60	SID113	1030	1089	+	0	5_SpeGroup
iORF_5285	N1	Ancestor	1	36	SID113	1116	1151	-	2	4_divergent
iORF_5243	N1	Ancestor	1	78	SID1130	12	89	-	12	4_divergent
iORF_5257	N1	Ancestor	0	39	SID1130	20	58	-	0	5_SpeGroup
iORF_5277	N1	Ancestor	1	51	SID1130	86	136	-	0	3_pPar
iORF_5245	N1	Ancestor	1	69	SID1130	105	173	+	0	5_SpeGroup
iORF_5246	N1	Ancestor	0	123	SID1130	105	227	+	0	5_SpeGroup
iORF_5247	N1	Ancestor	1	96	SID1130	125	220	+	0	3_pPar
iORF_5249	N1	Ancestor	1	12	SID1130	133	144	-	0	3_pPar
iORF_5251	N1	Ancestor	1	45	SID1130	147	191	-	0	3_pPar
iORF_5252	N1	Ancestor	1	57	SID1130	160	216	-	0	4_divergent
iORF_5253	N1	Ancestor	0	48	SID1130	169	216	-	0	5_SpeGroup
iORF_5256	N1	Ancestor	1	105	SID1130	178	282	+	5	3_pPar
iORF_5258	N1	Ancestor	1	15	SID1130	266	280	-	0	3_pPar
iORF_5259	N1	Ancestor	1	18	SID1130	279	296	+	0	1_conserved
iORF_5260	N1	Ancestor	0	68	SID1130	293	360	-	1	5_SpeGroup
iORF_5261	N1	Ancestor	1	90	SID1130	293	382	-	2	4_divergent
iORF_5263	N1	Ancestor	1	36	SID1130	325	360	-	1	4_divergent
iORF_5264	N1	Ancestor	0	58	SID1130	325	382	-	2	5_SpeGroup
iORF_5267	N1	Ancestor	0	44	SID1130	344	387	+	2	7_ancest
iORF_5268	N1	Ancestor	1	48	SID1130	344	391	+	2	4_divergent
iORF_5269	N1	Ancestor	0	64	SID1130	344	407	+	3	5_SpeGroup
iORF_5272	N1	Ancestor	0	47	SID1130	388	434	-	1	4_divergent
iORF_5273	N1	Ancestor	1	39	SID1130	396	434	-	1	4_divergent
iORF_5312	N1	Ancestor	0	53	SID1132	27	79	-	1	6_polymorphic
iORF_5323	N1	Ancestor	1	48	SID1132	32	79	-	1	5_SpeGroup
iORF_5327	N1	Ancestor	1	66	SID1132	34	99	+	2	6_polymorphic
iORF_5328	N1	Ancestor	0	104	SID1132	34	137	+	4	6_polymorphic
iORF_5359	N1	Ancestor	1	18	SID1132	76	93	-	1	6_polymorphic
iORF_5295	N1	Ancestor	0	95	SID1132	104	198	-	2	7_ancest
iORF_5296	N1	Ancestor	0	85	SID1132	114	198	-	2	6_polymorphic
iORF_5297	N1	Ancestor	1	12	SID1132	126	137	+	0	6_polymorphic
iORF_5299	N1	Ancestor	1	60	SID1132	139	198	-	0	6_polymorphic
iORF_5301	N1	Ancestor	0	24	SID1132	157	180	+	0	6_polymorphic
iORF_5303	N1	Ancestor	1	18	SID1132	163	180	+	0	6_polymorphic
iORF_5305	N1	Ancestor	1	27	SID1132	181	207	+	0	3_pPar
iORF_5306	N1	Ancestor	1	51	SID1132	191	241	+	1	4_divergent
iORF_5307	N1	Ancestor	0	159	SID1132	194	352	+	1	5_SpeGroup
iORF_5308	N1	Ancestor	1	9	SID1132	204	212	-	0	6_polymorphic
iORF_5309	N1	Ancestor	0	30	SID1132	204	233	-	1	6_polymorphic
iORF_5310	N1	Ancestor	1	9	SID1132	213	221	+	0	1_conserved
iORF_5311	N1	Ancestor	0	135	SID1132	232	366	+	1	6_polymorphic
iORF_5314	N1	Ancestor	0	85	SID1132	268	352	+	0	7_ancest
iORF_5315	N1	Ancestor	1	99	SID1132	268	366	+	0	6_polymorphic
iORF_5319	N1	Ancestor	0	118	SID1132	283	400	-	10	5_SpeGroup
iORF_5322	N1	Ancestor	1	18	SID1132	303	320	+	0	4_divergent
iORF_5325	N1	Ancestor	1	9	SID1132	321	329	-	0	3_pPar
iORF_5326	N1	Ancestor	1	75	SID1132	326	400	-	10	6_polymorphic
iORF_5329	N1	Ancestor	0	69	SID1132	332	400	-	10	6_polymorphic
iORF_5332	N1	Ancestor	0	12	SID1132	366	377	+	0	5_SpeGroup
iORF_5364	N1	Ancestor	1	12	SID1132	729	740	-	0	6_polymorphic
iORF_5408	N1	Ancestor	1	30	SID1133	36	65	-	0	4_divergent
iORF_5428	N1	Ancestor	0	30	SID1133	59	88	+	0	6_polymorphic
iORF_5470	N1	Ancestor	0	28	SID1133	93	120	+	2	5_SpeGroup
iORF_5471	N1	Ancestor	1	36	SID1133	93	128	+	2	4_divergent
iORF_5481	N1	Ancestor	0	24	SID1133	97	120	+	2	7_ancest
iORF_5482	N1	Ancestor	0	28	SID1133	97	124	+	2	5_SpeGroup
iORF_5378	N1	Ancestor	1	111	SID1133	117	227	-	3	3_pPar
iORF_5381	N1	Ancestor	1	9	SID1133	166	174	-	0	3_pPar
iORF_5385	N1	Ancestor	0	39	SID1133	217	255	+	0	5_SpeGroup
iORF_5386	N1	Ancestor	1	123	SID1133	217	339	+	5	6_polymorphic
iORF_5389	N1	Ancestor	0	137	SID1133	234	370	-	5	5_SpeGroup
iORF_5390	N1	Ancestor	0	107	SID1133	245	351	-	5	6_polymorphic
iORF_5391	N1	Ancestor	1	126	SID1133	245	370	-	5	6_polymorphic
iORF_5396	N1	Ancestor	1	48	SID1133	304	351	-	1	6_polymorphic
iORF_5399	N1	Ancestor	0	80	SID1133	306	385	+	2	6_polymorphic
iORF_5404	N1	Ancestor	0	56	SID1133	315	370	-	1	6_polymorphic
iORF_5409	N1	Ancestor	0	103	SID1133	357	459	-	3	6_polymorphic
iORF_5459	N1	Ancestor	0	150	SID1133	830	979	-	3	6_polymorphic
iORF_5462	N1	Ancestor	0	162	SID1133	832	993	+	3	6_polymorphic
iORF_5466	N1	Ancestor	0	21	SID1133	859	879	-	0	5_SpeGroup
iORF_5467	N1	Ancestor	0	15	SID1133	865	879	-	0	7_ancest
iORF_5472	N1	Ancestor	0	85	SID1133	895	979	-	3	7_ancest
iORF_5474	N1	Ancestor	1	78	SID1133	902	979	-	3	7_ancest
iORF_5475	N1	Ancestor	0	181	SID1133	902	1082	-	3	6_polymorphic
iORF_5476	N1	Ancestor	0	9	SID1133	902	910	-	0	5_SpeGroup
iORF_5478	N1	Ancestor	0	88	SID1133	917	1004	+	2	7_ancest
iORF_5365	N1	Ancestor	1	114	SID1133	969	1082	-	0	6_polymorphic
iORF_5367	N1	Ancestor	0	93	SID1133	990	1082	-	0	6_polymorphic
iORF_5368	N1	Ancestor	0	61	SID1133	1022	1082	-	0	5_SpeGroup
iORF_5370	N1	Ancestor	1	60	SID1133	1030	1089	-	0	3_pPar
iORF_5371	N1	Ancestor	0	21	SID1133	1088	1108	+	0	6_polymorphic
iORF_5372	N1	Ancestor	1	42	SID1133	1088	1129	+	0	6_polymorphic
iORF_5374	N1	Ancestor	0	60	SID1133	1102	1161	-	2	6_polymorphic
iORF_5379	N1	Ancestor	1	27	SID1133	1151	1177	+	0	3_pPar
iORF_5513	N1	Ancestor	0	88	SID1135	14	101	-	5	5_SpeGroup
iORF_5559	N1	Ancestor	1	12	SID1135	22	33	-	1	3_pPar
iORF_5622	N1	Ancestor	1	33	SID1135	69	101	-	4	4_divergent
iORF_5501	N1	Ancestor	1	24	SID1135	106	129	-	0	3_pPar
iORF_5508	N1	Ancestor	0	161	SID1135	119	279	-	1	6_polymorphic
iORF_5517	N1	Ancestor	0	42	SID1135	159	200	+	1	7_ancest
iORF_5519	N1	Ancestor	0	41	SID1135	160	200	+	1	5_SpeGroup
iORF_5566	N1	Ancestor	0	27	SID1135	214	240	-	0	6_polymorphic
iORF_5584	N1	Ancestor	1	39	SID1135	241	279	-	0	6_polymorphic
iORF_5585	N1	Ancestor	0	36	SID1135	244	279	-	0	6_polymorphic
iORF_5587	N1	Ancestor	1	9	SID1135	309	317	-	0	3_pPar
iORF_5589	N1	Ancestor	1	27	SID1135	328	354	+	0	6_polymorphic
iORF_5590	N1	Ancestor	0	39	SID1135	328	366	+	0	6_polymorphic
iORF_5593	N1	Ancestor	0	30	SID1135	348	377	+	0	5_SpeGroup
iORF_5609	N1	Ancestor	0	9	SID1135	423	431	-	1	5_SpeGroup
iORF_5505	N1	Ancestor	0	35	SID1135	453	487	-	1	6_polymorphic
iORF_5506	N1	Ancestor	1	12	SID1135	460	471	-	0	6_polymorphic
iORF_5507	N1	Ancestor	0	9	SID1135	463	471	-	0	6_polymorphic
iORF_5520	N1	Ancestor	1	12	SID1135	565	576	-	0	3_pPar
iORF_5522	N1	Ancestor	1	30	SID1135	575	604	+	0	1_conserved
iORF_5523	N1	Ancestor	0	9	SID1135	581	589	-	0	6_polymorphic
iORF_5524	N1	Ancestor	0	195	SID1135	594	788	-	3	6_polymorphic
iORF_5525	N1	Ancestor	0	120	SID1135	601	720	+	2	6_polymorphic
iORF_5526	N1	Ancestor	1	21	SID1135	620	640	-	0	3_pPar
iORF_5527	N1	Ancestor	1	30	SID1135	630	659	-	1	6_polymorphic
iORF_5529	N1	Ancestor	0	27	SID1135	639	665	+	2	6_polymorphic
iORF_5530	N1	Ancestor	0	33	SID1135	639	671	+	2	5_SpeGroup
iORF_5531	N1	Ancestor	1	60	SID1135	639	698	+	2	6_polymorphic
iORF_5535	N1	Ancestor	1	96	SID1135	652	747	-	2	4_divergent
iORF_5536	N1	Ancestor	1	126	SID1135	663	788	-	1	6_polymorphic
iORF_5537	N1	Ancestor	0	45	SID1135	674	718	-	0	5_SpeGroup
iORF_5538	N1	Ancestor	0	54	SID1135	694	747	-	1	5_SpeGroup
iORF_5539	N1	Ancestor	1	24	SID1135	695	718	-	0	4_divergent
iORF_5541	N1	Ancestor	0	51	SID1135	738	788	-	0	5_SpeGroup
iORF_5542	N1	Ancestor	1	33	SID1135	749	781	-	0	6_polymorphic
iORF_5544	N1	Ancestor	0	66	SID1135	749	814	-	0	6_polymorphic
iORF_5545	N1	Ancestor	0	183	SID1135	749	931	-	1	5_SpeGroup
iORF_5546	N1	Ancestor	0	69	SID1135	771	839	+	0	6_polymorphic
iORF_5547	N1	Ancestor	0	9	SID1135	787	795	+	0	6_polymorphic
iORF_5550	N1	Ancestor	0	84	SID1135	792	875	-	0	6_polymorphic
iORF_5551	N1	Ancestor	1	183	SID1135	792	974	-	2	6_polymorphic
iORF_5552	N1	Ancestor	1	45	SID1135	795	839	+	0	6_polymorphic
iORF_5553	N1	Ancestor	1	18	SID1135	836	853	+	0	3_pPar
iORF_5556	N1	Ancestor	1	36	SID1135	877	912	-	1	3_pPar
iORF_5560	N1	Ancestor	1	36	SID1135	896	931	-	1	4_divergent
iORF_5564	N1	Ancestor	0	117	SID1135	947	1063	-	19	6_polymorphic
iORF_5567	N1	Ancestor	0	39	SID1135	956	994	+	0	4_divergent
iORF_5568	N1	Ancestor	1	42	SID1135	956	997	+	0	6_polymorphic
iORF_5571	N1	Ancestor	1	90	SID1135	994	1083	+	18	6_polymorphic
iORF_5577	N1	Ancestor	0	66	SID1135	1018	1083	+	0	5_SpeGroup
iORF_5649	N1	Ancestor	1	18	SID1136	24	41	+	0	6_polymorphic
iORF_5665	N1	Ancestor	1	21	SID1136	38	58	-	0	6_polymorphic
iORF_5668	N1	Ancestor	1	81	SID1136	55	135	-	11	6_polymorphic
iORF_5669	N1	Ancestor	0	65	SID1136	71	135	-	8	5_SpeGroup
iORF_5642	N1	Ancestor	0	21	SID1136	115	135	-	0	6_polymorphic
iORF_5646	N1	Ancestor	1	12	SID1136	214	225	-	0	6_polymorphic
iORF_5647	N1	Ancestor	1	15	SID1136	227	241	-	0	6_polymorphic
iORF_5652	N1	Ancestor	1	12	SID1136	277	288	+	1	4_divergent
iORF_6103	N1	Ancestor	0	15	SID1138	119	133	+	0	4_divergent
iORF_6164	N1	Ancestor	1	18	SID1138	182	199	+	3	4_divergent
iORF_6198	N1	Ancestor	0	18	SID1138	221	238	-	0	4_divergent
iORF_6205	N1	Ancestor	0	30	SID1138	261	290	-	0	5_SpeGroup
iORF_6206	N1	Ancestor	0	33	SID1138	261	293	-	1	5_SpeGroup
iORF_6207	N1	Ancestor	1	90	SID1138	261	350	-	1	5_SpeGroup
iORF_6208	N1	Ancestor	1	24	SID1138	272	295	+	1	4_divergent
iORF_6210	N1	Ancestor	1	18	SID1138	290	307	-	1	4_divergent
iORF_6211	N1	Ancestor	0	17	SID1138	291	307	-	1	7_ancest
iORF_6212	N1	Ancestor	0	35	SID1138	291	325	-	1	5_SpeGroup
iORF_6216	N1	Ancestor	0	42	SID1138	309	350	-	0	5_SpeGroup
iORF_6217	N1	Ancestor	0	60	SID1138	318	377	+	0	5_SpeGroup
iORF_6218	N1	Ancestor	0	74	SID1138	318	391	+	2	5_SpeGroup
iORF_6219	N1	Ancestor	1	81	SID1138	318	398	+	2	5_SpeGroup
iORF_6222	N1	Ancestor	0	68	SID1138	331	398	+	2	5_SpeGroup
iORF_6226	N1	Ancestor	1	24	SID1138	350	373	-	0	4_divergent
iORF_6227	N1	Ancestor	1	15	SID1138	355	369	-	0	4_divergent
iORF_6228	N1	Ancestor	0	35	SID1138	355	389	-	2	5_SpeGroup
iORF_6230	N1	Ancestor	1	33	SID1138	359	391	+	2	4_divergent
iORF_6231	N1	Ancestor	0	116	SID1138	359	474	+	8	5_SpeGroup
iORF_6232	N1	Ancestor	0	24	SID1138	366	389	-	2	5_SpeGroup
iORF_6233	N1	Ancestor	1	30	SID1138	366	395	-	2	5_SpeGroup
iORF_6237	N1	Ancestor	0	18	SID1138	427	444	-	0	5_SpeGroup
iORF_6238	N1	Ancestor	0	21	SID1138	427	447	-	0	5_SpeGroup
iORF_6240	N1	Ancestor	0	42	SID1138	433	474	+	6	5_SpeGroup
iORF_6242	N1	Ancestor	1	15	SID1138	476	490	-	0	3_pPar
iORF_6243	N1	Ancestor	1	48	SID1138	478	525	+	0	3_pPar
iORF_6247	N1	Ancestor	1	15	SID1138	520	534	-	0	3_pPar
iORF_6136	N1	Ancestor	0	71	SID1138	2172	2242	+	1	6_polymorphic
iORF_6145	N1	Ancestor	1	105	SID1138	2242	2346	+	17	5_SpeGroup
iORF_6151	N1	Ancestor	0	12	SID1138	2297	2308	-	0	5_SpeGroup
iORF_6176	N1	Ancestor	0	39	SID1138	2431	2469	-	1	6_polymorphic
iORF_6180	N1	Ancestor	0	12	SID1138	2462	2473	+	0	5_SpeGroup
iORF_6181	N1	Ancestor	1	75	SID1138	2462	2536	+	5	5_SpeGroup
iORF_6182	N1	Ancestor	0	120	SID1138	2462	2581	+	6	7_ancest
iORF_6183	N1	Ancestor	1	12	SID1138	2474	2485	-	0	4_divergent
iORF_6185	N1	Ancestor	1	42	SID1138	2478	2519	+	4	4_divergent
iORF_6186	N1	Ancestor	0	75	SID1138	2478	2552	+	6	5_SpeGroup
iORF_6187	N1	Ancestor	0	33	SID1138	2504	2536	+	2	5_SpeGroup
iORF_6191	N1	Ancestor	1	144	SID1138	2549	2692	-	8	3_pPar
iORF_6192	N1	Ancestor	1	48	SID1138	2566	2613	-	0	3_pPar
iORF_6527	N1	Ancestor	1	12	SID114	50	61	-	0	6_polymorphic
iORF_6349	N1	Ancestor	0	12	SID114	102	113	+	0	5_SpeGroup
iORF_6358	N1	Ancestor	1	51	SID114	110	160	+	4	4_divergent
iORF_6359	N1	Ancestor	0	73	SID114	110	182	+	5	5_SpeGroup
iORF_6371	N1	Ancestor	1	9	SID114	150	158	-	0	1_conserved
iORF_6664	N1	Ancestor	1	21	SID114	692	712	+	0	3_pPar
iORF_6666	N1	Ancestor	0	102	SID114	703	804	-	5	5_SpeGroup
iORF_6667	N1	Ancestor	0	102	SID114	705	806	+	5	6_polymorphic
iORF_6668	N1	Ancestor	0	184	SID114	705	888	+	12	6_polymorphic
iORF_6671	N1	Ancestor	1	147	SID114	742	888	+	12	5_SpeGroup
iORF_6672	N1	Ancestor	1	48	SID114	757	804	-	5	6_polymorphic
iORF_6837	N1	Ancestor	0	15	SID114	874	888	+	0	5_SpeGroup
iORF_6838	N1	Ancestor	1	27	SID114	897	923	-	0	1_conserved
iORF_6839	N1	Ancestor	1	63	SID114	909	971	+	0	3_pPar
iORF_6340	N1	Ancestor	1	339	SID1140	48	386	-	2	5_SpeGroup
iORF_6341	N1	Ancestor	0	342	SID1140	48	389	-	2	5_SpeGroup
iORF_6342	N1	Ancestor	0	12	SID1140	48	59	-	0	5_SpeGroup
iORF_6313	N1	Ancestor	0	33	SID1140	170	202	+	0	5_SpeGroup
iORF_6314	N1	Ancestor	1	87	SID1140	170	256	+	0	4_divergent
iORF_6317	N1	Ancestor	1	15	SID1140	182	196	-	0	3_pPar
iORF_6321	N1	Ancestor	1	33	SID1140	233	265	-	0	4_divergent
iORF_6326	N1	Ancestor	0	18	SID1140	248	265	-	0	5_SpeGroup
iORF_6327	N1	Ancestor	1	21	SID1140	305	325	+	0	3_pPar
iORF_6329	N1	Ancestor	1	33	SID1140	315	347	+	0	3_pPar
iORF_6332	N1	Ancestor	1	30	SID1140	347	376	+	1	4_divergent
iORF_6333	N1	Ancestor	0	62	SID1140	347	408	+	2	5_SpeGroup
iORF_6334	N1	Ancestor	0	29	SID1140	358	386	-	1	5_SpeGroup
iORF_6335	N1	Ancestor	1	24	SID1140	369	392	+	0	1_conserved
iORF_6336	N1	Ancestor	0	20	SID1140	389	408	+	1	6_polymorphic
iORF_6337	N1	Ancestor	0	30	SID1140	389	418	+	1	7_ancest
iORF_6339	N1	Ancestor	1	30	SID1140	427	456	-	0	3_pPar
iORF_6367	N1	Ancestor	0	18	SID1141	43	60	-	0	6_polymorphic
iORF_6368	N1	Ancestor	1	60	SID1141	47	106	-	12	3_pPar
iORF_6370	N1	Ancestor	1	12	SID1141	51	62	-	0	6_polymorphic
iORF_6353	N1	Ancestor	0	21	SID1141	100	120	+	0	5_SpeGroup
iORF_6354	N1	Ancestor	1	36	SID1141	100	135	+	0	4_divergent
iORF_6364	N1	Ancestor	1	12	SID1141	230	241	-	2	4_divergent
iORF_6402	N1	Ancestor	0	42	SID1142	27	68	-	0	6_polymorphic
iORF_6404	N1	Ancestor	0	117	SID1142	29	145	+	1	6_polymorphic
iORF_6405	N1	Ancestor	0	33	SID1142	29	61	-	0	5_SpeGroup
iORF_6417	N1	Ancestor	1	9	SID1142	53	61	-	0	4_divergent
iORF_6418	N1	Ancestor	1	90	SID1142	56	145	+	1	6_polymorphic
iORF_6420	N1	Ancestor	1	57	SID1142	60	116	+	1	1_conserved
iORF_6429	N1	Ancestor	1	108	SID1142	72	179	-	1	7_ancest
iORF_6379	N1	Ancestor	0	80	SID1142	100	179	-	0	6_polymorphic
iORF_6381	N1	Ancestor	0	76	SID1142	104	179	-	0	5_SpeGroup
iORF_6382	N1	Ancestor	0	27	SID1142	119	145	+	0	4_divergent
iORF_6383	N1	Ancestor	0	48	SID1142	132	179	-	0	6_polymorphic
iORF_6406	N1	Ancestor	0	30	SID1142	289	318	-	0	5_SpeGroup
iORF_6407	N1	Ancestor	0	21	SID1142	293	313	+	0	5_SpeGroup
iORF_6408	N1	Ancestor	1	12	SID1142	336	347	+	0	4_divergent
iORF_6409	N1	Ancestor	1	15	SID1142	342	356	-	0	1_conserved
iORF_6410	N1	Ancestor	0	84	SID1142	363	446	-	2	5_SpeGroup
iORF_6411	N1	Ancestor	1	36	SID1142	390	425	+	0	1_conserved
iORF_6413	N1	Ancestor	1	21	SID1142	426	446	-	0	4_divergent
iORF_6443	N1	Ancestor	1	21	SID1143	353	373	+	1	3_pPar
iORF_6446	N1	Ancestor	1	18	SID1143	374	391	+	0	4_divergent
iORF_6447	N1	Ancestor	0	21	SID1143	374	394	+	0	7_ancest
iORF_6448	N1	Ancestor	0	112	SID1143	396	507	+	5	6_polymorphic
iORF_6449	N1	Ancestor	0	12	SID1143	419	430	+	0	5_SpeGroup
iORF_6450	N1	Ancestor	1	33	SID1143	419	451	+	1	6_polymorphic
iORF_6453	N1	Ancestor	1	15	SID1143	493	507	+	1	6_polymorphic
iORF_6454	N1	Ancestor	0	45	SID1143	500	544	-	3	5_SpeGroup
iORF_6455	N1	Ancestor	0	98	SID1143	500	597	-	4	5_SpeGroup
iORF_6457	N1	Ancestor	1	21	SID1143	524	544	-	3	7_ancest
iORF_6460	N1	Ancestor	1	15	SID1143	537	551	+	3	4_divergent
iORF_6461	N1	Ancestor	0	18	SID1143	545	562	+	0	5_SpeGroup
iORF_6462	N1	Ancestor	0	15	SID1143	548	562	+	0	5_SpeGroup
iORF_6465	N1	Ancestor	0	9	SID1143	572	580	+	0	5_SpeGroup
iORF_6466	N1	Ancestor	1	18	SID1143	577	594	+	0	4_divergent
iORF_6473	N1	Ancestor	0	105	SID1143	656	760	-	0	5_SpeGroup
iORF_6474	N1	Ancestor	1	69	SID1143	692	760	-	0	5_SpeGroup
iORF_6475	N1	Ancestor	0	52	SID1143	709	760	-	0	5_SpeGroup
iORF_6477	N1	Ancestor	1	60	SID1143	712	771	+	1	4_divergent
iORF_6480	N1	Ancestor	1	66	SID1143	723	788	-	1	4_divergent
iORF_6484	N1	Ancestor	1	39	SID1143	757	795	-	1	3_pPar
iORF_6485	N1	Ancestor	0	21	SID1143	768	788	-	1	5_SpeGroup
iORF_6486	N1	Ancestor	0	94	SID1143	775	868	+	2	6_polymorphic
iORF_6487	N1	Ancestor	0	98	SID1143	775	872	+	2	6_polymorphic
iORF_6488	N1	Ancestor	1	15	SID1143	783	797	+	0	3_pPar
iORF_6489	N1	Ancestor	0	42	SID1143	794	835	+	0	5_SpeGroup
iORF_6492	N1	Ancestor	1	21	SID1143	848	868	+	2	5_SpeGroup
iORF_6493	N1	Ancestor	0	25	SID1143	848	872	+	2	6_polymorphic
iORF_6494	N1	Ancestor	0	47	SID1143	848	894	+	2	6_polymorphic
iORF_6525	N1	Ancestor	0	106	SID1144	10	115	+	3	6_polymorphic
iORF_6528	N1	Ancestor	1	69	SID1144	10	78	+	3	6_polymorphic
iORF_6508	N1	Ancestor	1	111	SID1144	31	141	-	4	5_SpeGroup
iORF_6512	N1	Ancestor	0	103	SID1144	39	141	-	3	6_polymorphic
iORF_6513	N1	Ancestor	1	51	SID1144	39	89	-	2	6_polymorphic
iORF_6515	N1	Ancestor	0	38	SID1144	41	78	+	2	5_SpeGroup
iORF_6516	N1	Ancestor	0	86	SID1144	56	141	-	2	6_polymorphic
iORF_6520	N1	Ancestor	0	27	SID1144	63	89	-	1	5_SpeGroup
iORF_6501	N1	Ancestor	1	99	SID1144	138	236	-	7	3_pPar
iORF_6502	N1	Ancestor	0	57	SID1144	148	204	+	6	5_SpeGroup
iORF_6503	N1	Ancestor	1	84	SID1144	148	231	+	7	4_divergent
iORF_6504	N1	Ancestor	0	33	SID1144	176	208	-	0	5_SpeGroup
iORF_6506	N1	Ancestor	1	12	SID1144	228	239	+	0	3_pPar
iORF_6557	N1	Ancestor	0	43	SID1145	69	111	-	0	5_SpeGroup
iORF_6558	N1	Ancestor	0	21	SID1145	91	111	-	0	5_SpeGroup
iORF_6559	N1	Ancestor	1	66	SID1145	94	159	+	1	4_divergent
iORF_6560	N1	Ancestor	1	15	SID1145	97	111	-	0	4_divergent
iORF_6533	N1	Ancestor	0	9	SID1145	217	225	-	0	6_polymorphic
iORF_6535	N1	Ancestor	1	66	SID1145	217	282	-	9	6_polymorphic
iORF_6537	N1	Ancestor	0	87	SID1145	268	354	-	2	5_SpeGroup
iORF_6540	N1	Ancestor	1	51	SID1145	304	354	-	1	5_SpeGroup
iORF_6541	N1	Ancestor	0	37	SID1145	308	344	-	0	5_SpeGroup
iORF_6543	N1	Ancestor	1	21	SID1145	324	344	-	0	4_divergent
iORF_6544	N1	Ancestor	0	31	SID1145	324	354	-	1	5_SpeGroup
iORF_6545	N1	Ancestor	1	15	SID1145	334	348	+	1	5_SpeGroup
iORF_6547	N1	Ancestor	0	117	SID1145	334	450	+	20	6_polymorphic
iORF_6548	N1	Ancestor	0	120	SID1145	334	453	+	20	6_polymorphic
iORF_6553	N1	Ancestor	1	12	SID1145	386	397	+	1	3_pPar
iORF_6585	N1	Ancestor	0	84	SID1146	23	106	-	1	4_divergent
iORF_6586	N1	Ancestor	0	104	SID1146	23	126	-	1	5_SpeGroup
iORF_6587	N1	Ancestor	1	180	SID1146	23	202	-	1	5_SpeGroup
iORF_6605	N1	Ancestor	1	162	SID1146	45	206	+	1	4_divergent
iORF_6607	N1	Ancestor	0	204	SID1146	45	248	+	1	5_SpeGroup
iORF_6623	N1	Ancestor	1	21	SID1146	73	93	+	0	1_conserved
iORF_6583	N1	Ancestor	0	12	SID1146	191	202	-	0	5_SpeGroup
iORF_6590	N1	Ancestor	0	48	SID1146	237	284	-	0	6_polymorphic
iORF_6591	N1	Ancestor	0	105	SID1146	237	341	-	1	5_SpeGroup
iORF_6592	N1	Ancestor	1	105	SID1146	245	349	-	1	3_pPar
iORF_6594	N1	Ancestor	1	30	SID1146	271	300	-	1	3_pPar
iORF_6597	N1	Ancestor	0	57	SID1146	285	341	-	1	5_SpeGroup
iORF_6599	N1	Ancestor	1	51	SID1146	291	341	-	0	7_ancest
iORF_6600	N1	Ancestor	0	12	SID1146	340	351	+	0	5_SpeGroup
iORF_6564	N1	Ancestor	1	75	SID1146	1009	1083	+	10	3_pPar
iORF_6567	N1	Ancestor	0	101	SID1146	1021	1121	-	12	5_SpeGroup
iORF_6568	N1	Ancestor	1	108	SID1146	1021	1128	-	12	5_SpeGroup
iORF_6570	N1	Ancestor	0	171	SID1146	1023	1193	+	15	5_SpeGroup
iORF_6571	N1	Ancestor	0	18	SID1146	1080	1097	-	0	5_SpeGroup
iORF_6572	N1	Ancestor	1	18	SID1146	1080	1097	-	1	4_divergent
iORF_6574	N1	Ancestor	1	12	SID1146	1110	1121	-	1	4_divergent
iORF_6575	N1	Ancestor	1	21	SID1146	1112	1132	+	1	6_polymorphic
iORF_6576	N1	Ancestor	0	14	SID1146	1115	1128	-	1	5_SpeGroup
iORF_6577	N1	Ancestor	1	78	SID1146	1120	1197	+	3	4_divergent
iORF_6578	N1	Ancestor	0	9	SID1146	1127	1135	+	0	5_SpeGroup
iORF_6579	N1	Ancestor	0	55	SID1146	1139	1193	+	3	5_SpeGroup
iORF_6580	N1	Ancestor	1	18	SID1146	1149	1166	-	0	1_conserved
iORF_6735	N1	Ancestor	1	42	SID1148	15	56	-	1	4_divergent
iORF_6752	N1	Ancestor	0	38	SID1148	19	56	-	1	5_SpeGroup
iORF_6687	N1	Ancestor	0	25	SID1148	108	132	+	0	5_SpeGroup
iORF_6688	N1	Ancestor	1	69	SID1148	108	176	+	5	4_divergent
iORF_6696	N1	Ancestor	1	21	SID1148	112	132	+	0	5_SpeGroup
iORF_6697	N1	Ancestor	0	34	SID1148	112	145	+	0	5_SpeGroup
iORF_6742	N1	Ancestor	1	54	SID1148	161	214	+	1	3_pPar
iORF_6748	N1	Ancestor	0	72	SID1148	171	242	-	1	5_SpeGroup
iORF_6749	N1	Ancestor	0	129	SID1148	171	299	-	1	7_ancest
iORF_6750	N1	Ancestor	1	156	SID1148	171	326	-	1	6_polymorphic
iORF_6751	N1	Ancestor	0	220	SID1148	171	390	-	2	6_polymorphic
iORF_6753	N1	Ancestor	0	21	SID1148	190	210	-	0	5_SpeGroup
iORF_6754	N1	Ancestor	1	9	SID1148	202	210	-	0	5_SpeGroup
iORF_6756	N1	Ancestor	0	49	SID1148	235	283	+	0	5_SpeGroup
iORF_6757	N1	Ancestor	1	120	SID1148	235	354	+	0	6_polymorphic
iORF_6758	N1	Ancestor	0	128	SID1148	235	362	+	0	6_polymorphic
iORF_6759	N1	Ancestor	0	52	SID1148	248	299	-	0	5_SpeGroup
iORF_6760	N1	Ancestor	1	9	SID1148	286	294	-	0	4_divergent
iORF_6767	N1	Ancestor	0	32	SID1148	359	390	-	1	5_SpeGroup
iORF_6768	N1	Ancestor	1	27	SID1148	377	403	-	2	3_pPar
iORF_6769	N1	Ancestor	1	9	SID1148	387	395	-	0	3_pPar
iORF_6770	N1	Ancestor	1	18	SID1148	389	406	+	2	3_pPar
iORF_6773	N1	Ancestor	1	30	SID1148	403	432	-	5	3_pPar
iORF_6776	N1	Ancestor	1	60	SID1148	437	496	+	0	4_divergent
iORF_6777	N1	Ancestor	0	21	SID1148	481	501	-	0	4_divergent
iORF_6789	N1	Ancestor	0	165	SID1148	557	721	-	2	5_SpeGroup
iORF_6795	N1	Ancestor	0	9	SID1148	605	613	+	0	6_polymorphic
iORF_6796	N1	Ancestor	0	96	SID1148	626	721	-	0	7_ancest
iORF_6797	N1	Ancestor	0	63	SID1148	638	700	-	0	6_polymorphic
iORF_6798	N1	Ancestor	1	84	SID1148	638	721	-	0	6_polymorphic
iORF_6799	N1	Ancestor	1	27	SID1148	640	666	+	0	4_divergent
iORF_6800	N1	Ancestor	0	36	SID1148	645	680	+	0	6_polymorphic
iORF_6801	N1	Ancestor	1	27	SID1148	667	693	+	0	4_divergent
iORF_6805	N1	Ancestor	0	57	SID1148	689	745	+	2	5_SpeGroup
iORF_6809	N1	Ancestor	0	9	SID1148	713	721	-	0	6_polymorphic
iORF_6815	N1	Ancestor	1	9	SID1148	781	789	-	0	5_SpeGroup
iORF_6678	N1	Ancestor	0	61	SID1148	931	991	+	1	5_SpeGroup
iORF_6679	N1	Ancestor	1	84	SID1148	931	1014	+	2	6_polymorphic
iORF_6699	N1	Ancestor	0	58	SID1148	1091	1148	-	6	5_SpeGroup
iORF_6700	N1	Ancestor	1	156	SID1148	1091	1246	-	12	6_polymorphic
iORF_6702	N1	Ancestor	1	60	SID1148	1132	1191	-	7	4_divergent
iORF_6703	N1	Ancestor	0	115	SID1148	1132	1246	-	8	5_SpeGroup
iORF_6705	N1	Ancestor	0	39	SID1148	1153	1191	-	0	5_SpeGroup
iORF_6706	N1	Ancestor	0	131	SID1148	1167	1297	-	1	5_SpeGroup
iORF_6707	N1	Ancestor	1	21	SID1148	1192	1212	+	1	5_SpeGroup
iORF_6710	N1	Ancestor	0	101	SID1148	1207	1307	-	1	5_SpeGroup
iORF_6711	N1	Ancestor	1	48	SID1148	1209	1256	+	1	5_SpeGroup
iORF_6712	N1	Ancestor	0	86	SID1148	1209	1294	+	1	5_SpeGroup
iORF_6713	N1	Ancestor	0	89	SID1148	1209	1297	-	1	5_SpeGroup
iORF_6714	N1	Ancestor	0	34	SID1148	1223	1256	+	0	5_SpeGroup
iORF_6715	N1	Ancestor	1	72	SID1148	1223	1294	+	0	7_ancest
iORF_6716	N1	Ancestor	0	104	SID1148	1223	1326	+	0	6_polymorphic
iORF_6717	N1	Ancestor	0	40	SID1148	1230	1269	+	0	7_ancest
iORF_6718	N1	Ancestor	0	65	SID1148	1230	1294	+	0	5_SpeGroup
iORF_6721	N1	Ancestor	1	39	SID1148	1259	1297	-	0	7_ancest
iORF_6722	N1	Ancestor	0	49	SID1148	1259	1307	-	0	5_SpeGroup
iORF_6723	N1	Ancestor	0	43	SID1148	1265	1307	-	0	5_SpeGroup
iORF_6724	N1	Ancestor	0	32	SID1148	1266	1297	-	0	5_SpeGroup
iORF_6725	N1	Ancestor	1	42	SID1148	1266	1307	-	0	7_ancest
iORF_6726	N1	Ancestor	1	45	SID1148	1282	1326	+	0	5_SpeGroup
iORF_6728	N1	Ancestor	0	68	SID1148	1282	1349	+	0	5_SpeGroup
iORF_6729	N1	Ancestor	0	79	SID1148	1282	1360	+	0	7_ancest
iORF_6730	N1	Ancestor	0	21	SID1148	1306	1326	+	0	6_polymorphic
iORF_6731	N1	Ancestor	0	55	SID1148	1306	1360	+	0	5_SpeGroup
iORF_6733	N1	Ancestor	1	15	SID1148	1335	1349	+	0	4_divergent
iORF_6734	N1	Ancestor	0	84	SID1148	1346	1429	-	10	5_SpeGroup
iORF_6737	N1	Ancestor	1	63	SID1148	1362	1424	+	10	4_divergent
iORF_7022	N1	Ancestor	1	45	SID115	25	69	+	0	3_pPar
iORF_7062	N1	Ancestor	1	72	SID115	38	109	-	0	3_pPar
iORF_7467	N1	Ancestor	0	36	SID115	71	106	+	0	6_polymorphic
iORF_7468	N1	Ancestor	0	69	SID115	71	139	+	1	6_polymorphic
iORF_7469	N1	Ancestor	0	99	SID115	71	169	+	6	6_polymorphic
iORF_7566	N1	Ancestor	1	81	SID115	89	169	+	6	4_divergent
iORF_6980	N1	Ancestor	1	48	SID115	103	150	+	6	3_pPar
iORF_6989	N1	Ancestor	1	33	SID115	126	158	-	6	3_pPar
iORF_6998	N1	Ancestor	0	18	SID115	152	169	+	0	6_polymorphic
iORF_6999	N1	Ancestor	0	72	SID115	155	226	-	1	5_SpeGroup
iORF_7002	N1	Ancestor	1	78	SID115	182	259	+	1	1_conserved
iORF_7015	N1	Ancestor	1	15	SID115	223	237	-	0	6_polymorphic
iORF_7055	N1	Ancestor	1	12	SID115	319	330	+	0	3_pPar
iORF_7354	N1	Ancestor	1	96	SID115	447	542	+	1	6_polymorphic
iORF_7383	N1	Ancestor	1	9	SID115	532	540	-	0	1_conserved
iORF_7384	N1	Ancestor	1	51	SID115	539	589	+	0	3_pPar
iORF_7386	N1	Ancestor	0	9	SID115	548	556	-	0	5_SpeGroup
iORF_7393	N1	Ancestor	0	9	SID115	570	578	-	0	4_divergent
iORF_7394	N1	Ancestor	1	120	SID115	570	689	-	0	7_ancest
iORF_7395	N1	Ancestor	0	129	SID115	570	698	-	0	5_SpeGroup
iORF_7441	N1	Ancestor	0	60	SID115	630	689	-	0	5_SpeGroup
iORF_7448	N1	Ancestor	0	138	SID115	639	776	+	0	6_polymorphic
iORF_7459	N1	Ancestor	0	39	SID115	651	689	-	0	7_ancest
iORF_7460	N1	Ancestor	0	162	SID115	651	812	-	2	5_SpeGroup
iORF_7470	N1	Ancestor	0	24	SID115	688	711	+	0	5_SpeGroup
iORF_7473	N1	Ancestor	1	12	SID115	695	706	-	0	4_divergent
iORF_7512	N1	Ancestor	1	30	SID115	747	776	+	0	6_polymorphic
iORF_7513	N1	Ancestor	0	87	SID115	747	833	+	2	6_polymorphic
iORF_7538	N1	Ancestor	0	149	SID115	773	921	-	3	7_ancest
iORF_7546	N1	Ancestor	0	44	SID115	790	833	+	2	6_polymorphic
iORF_7547	N1	Ancestor	0	98	SID115	790	887	+	3	7_ancest
iORF_7548	N1	Ancestor	1	141	SID115	790	930	+	3	6_polymorphic
iORF_7549	N1	Ancestor	0	157	SID115	790	946	+	3	6_polymorphic
iORF_7558	N1	Ancestor	0	108	SID115	814	921	-	1	6_polymorphic
iORF_7568	N1	Ancestor	0	68	SID115	863	930	+	1	7_ancest
iORF_7569	N1	Ancestor	1	51	SID115	871	921	-	1	6_polymorphic
iORF_7595	N1	Ancestor	0	9	SID115	922	930	+	0	6_polymorphic
iORF_6915	N1	Ancestor	0	81	SID1150	27	107	+	0	6_polymorphic
iORF_6916	N1	Ancestor	1	99	SID1150	27	125	+	0	6_polymorphic
iORF_6918	N1	Ancestor	0	45	SID1150	27	71	+	0	5_SpeGroup
iORF_6936	N1	Ancestor	1	90	SID1150	46	135	-	0	4_divergent
iORF_6939	N1	Ancestor	1	30	SID1150	49	78	+	0	3_pPar
iORF_6942	N1	Ancestor	0	73	SID1150	53	125	+	0	5_SpeGroup
iORF_6943	N1	Ancestor	1	117	SID1150	53	169	+	0	5_SpeGroup
iORF_6944	N1	Ancestor	0	129	SID1150	53	181	+	0	5_SpeGroup
iORF_6956	N1	Ancestor	0	61	SID1150	75	135	-	0	5_SpeGroup
iORF_6911	N1	Ancestor	1	21	SID1150	202	222	+	1	6_polymorphic
iORF_6912	N1	Ancestor	0	27	SID1150	202	228	+	1	6_polymorphic
iORF_6913	N1	Ancestor	0	54	SID1150	202	255	+	1	5_SpeGroup
iORF_6914	N1	Ancestor	0	97	SID1150	217	313	-	0	5_SpeGroup
iORF_6921	N1	Ancestor	1	51	SID1150	263	313	-	0	5_SpeGroup
iORF_6924	N1	Ancestor	0	43	SID1150	271	313	-	0	6_polymorphic
iORF_6926	N1	Ancestor	1	9	SID1150	281	289	+	0	5_SpeGroup
iORF_6929	N1	Ancestor	1	36	SID1150	286	321	+	0	6_polymorphic
iORF_6930	N1	Ancestor	0	40	SID1150	286	325	+	0	6_polymorphic
iORF_6935	N1	Ancestor	1	9	SID1150	371	379	-	0	4_divergent
iORF_6937	N1	Ancestor	1	66	SID1150	410	475	-	0	4_divergent
iORF_6948	N1	Ancestor	0	21	SID1150	524	544	+	0	6_polymorphic
iORF_6958	N1	Ancestor	0	21	SID1150	743	763	+	0	5_SpeGroup
iORF_6959	N1	Ancestor	1	57	SID1150	743	799	+	0	6_polymorphic
iORF_6961	N1	Ancestor	0	74	SID1150	747	820	-	6	6_polymorphic
iORF_6963	N1	Ancestor	1	48	SID1150	773	820	-	6	6_polymorphic
iORF_6979	N1	Ancestor	1	12	SID1150	891	902	+	0	4_divergent
iORF_6846	N1	Ancestor	1	63	SID1150	930	992	+	1	1_conserved
iORF_6849	N1	Ancestor	1	39	SID1150	1025	1063	-	0	1_conserved
iORF_6868	N1	Ancestor	1	24	SID1150	1675	1698	-	1	3_pPar
iORF_6870	N1	Ancestor	1	15	SID1150	1757	1771	-	0	1_conserved
iORF_6871	N1	Ancestor	1	84	SID1150	1764	1847	+	2	6_polymorphic
iORF_6874	N1	Ancestor	0	127	SID1150	1764	1890	+	2	6_polymorphic
iORF_6875	N1	Ancestor	0	155	SID1150	1764	1918	+	2	7_ancest
iORF_6877	N1	Ancestor	1	99	SID1150	1871	1969	-	0	4_divergent
iORF_6878	N1	Ancestor	0	196	SID1150	1871	2066	-	1	5_SpeGroup
iORF_6880	N1	Ancestor	0	46	SID1150	1929	1974	-	0	5_SpeGroup
iORF_6881	N1	Ancestor	0	30	SID1150	1945	1974	-	0	5_SpeGroup
iORF_6882	N1	Ancestor	0	19	SID1150	1951	1969	-	0	5_SpeGroup
iORF_6885	N1	Ancestor	1	51	SID1150	2002	2052	-	0	3_pPar
iORF_6887	N1	Ancestor	0	21	SID1150	2045	2065	+	0	4_divergent
iORF_6888	N1	Ancestor	1	123	SID1150	2045	2167	+	0	4_divergent
iORF_6889	N1	Ancestor	0	12	SID1150	2065	2076	+	0	6_polymorphic
iORF_6891	N1	Ancestor	0	48	SID1150	2073	2120	+	0	5_SpeGroup
iORF_6893	N1	Ancestor	0	19	SID1150	2084	2102	-	0	5_SpeGroup
iORF_6896	N1	Ancestor	1	15	SID1150	2133	2147	-	0	3_pPar
iORF_6897	N1	Ancestor	1	96	SID1150	2146	2241	+	12	3_pPar
iORF_6908	N1	Ancestor	1	18	SID1150	2238	2255	+	0	3_pPar
iORF_6909	N1	Ancestor	1	15	SID1150	2249	2263	+	0	4_divergent
iORF_7005	N1	Ancestor	1	78	SID1151	10	87	+	0	3_pPar
iORF_7000	N1	Ancestor	1	54	SID1151	66	119	+	0	3_pPar
iORF_7001	N1	Ancestor	1	57	SID1151	81	137	-	0	4_divergent
iORF_7004	N1	Ancestor	1	33	SID1151	95	127	-	0	3_pPar
iORF_6982	N1	Ancestor	1	33	SID1151	124	156	-	0	1_conserved
iORF_6983	N1	Ancestor	0	9	SID1151	129	137	-	0	5_SpeGroup
iORF_6984	N1	Ancestor	1	12	SID1151	155	166	+	0	3_pPar
iORF_6987	N1	Ancestor	1	33	SID1151	202	234	-	0	3_pPar
iORF_6988	N1	Ancestor	1	96	SID1151	231	326	-	2	3_pPar
iORF_6990	N1	Ancestor	0	15	SID1151	258	272	+	2	6_polymorphic
iORF_6992	N1	Ancestor	1	18	SID1151	295	312	-	0	1_conserved
iORF_7021	N1	Ancestor	1	48	SID1152	45	92	-	0	4_divergent
iORF_7008	N1	Ancestor	1	60	SID1152	175	234	-	1	3_pPar
iORF_7010	N1	Ancestor	0	12	SID1152	185	196	+	0	5_SpeGroup
iORF_7012	N1	Ancestor	1	42	SID1152	185	226	+	1	4_divergent
iORF_7013	N1	Ancestor	1	15	SID1152	207	221	+	0	1_conserved
iORF_7065	N1	Ancestor	0	48	SID1153	78	125	-	0	5_SpeGroup
iORF_7066	N1	Ancestor	1	15	SID1153	78	92	-	0	4_divergent
iORF_7033	N1	Ancestor	1	24	SID1153	173	196	+	0	4_divergent
iORF_7050	N1	Ancestor	1	108	SID1153	298	405	+	3	5_SpeGroup
iORF_7051	N1	Ancestor	1	9	SID1153	305	313	+	0	4_divergent
iORF_7053	N1	Ancestor	1	15	SID1153	326	340	+	0	4_divergent
iORF_7057	N1	Ancestor	1	18	SID1153	383	400	+	0	3_pPar
iORF_7375	N1	Ancestor	0	67	SID1155	13	79	+	4	7_ancest
iORF_7376	N1	Ancestor	0	77	SID1155	13	89	+	4	5_SpeGroup
iORF_7387	N1	Ancestor	0	48	SID1155	72	119	-	0	5_SpeGroup
iORF_7402	N1	Ancestor	0	129	SID1156	14	142	+	2	6_polymorphic
iORF_7403	N1	Ancestor	0	130	SID1156	14	143	+	2	6_polymorphic
iORF_7404	N1	Ancestor	1	15	SID1156	14	28	+	0	4_divergent
iORF_7424	N1	Ancestor	0	115	SID1156	29	143	+	2	5_SpeGroup
iORF_7436	N1	Ancestor	1	96	SID1156	47	142	+	0	6_polymorphic
iORF_7437	N1	Ancestor	0	97	SID1156	47	143	+	0	6_polymorphic
iORF_7465	N1	Ancestor	0	120	SID1156	85	204	+	0	6_polymorphic
iORF_7401	N1	Ancestor	0	91	SID1156	107	197	-	0	6_polymorphic
iORF_7405	N1	Ancestor	1	66	SID1156	132	197	-	0	6_polymorphic
iORF_7406	N1	Ancestor	1	30	SID1156	164	193	-	0	3_pPar
iORF_7407	N1	Ancestor	0	12	SID1156	186	197	-	0	5_SpeGroup
iORF_7408	N1	Ancestor	0	9	SID1156	194	202	-	0	5_SpeGroup
iORF_7428	N1	Ancestor	1	27	SID1156	356	382	+	0	1_conserved
iORF_7429	N1	Ancestor	0	138	SID1156	401	538	+	1	7_ancest
iORF_7430	N1	Ancestor	1	171	SID1156	401	571	+	1	4_divergent
iORF_7431	N1	Ancestor	0	182	SID1156	401	582	+	1	5_SpeGroup
iORF_7433	N1	Ancestor	0	24	SID1156	442	465	-	0	4_divergent
iORF_7434	N1	Ancestor	1	120	SID1156	442	561	-	1	4_divergent
iORF_7438	N1	Ancestor	0	11	SID1156	483	493	+	1	5_SpeGroup
iORF_7439	N1	Ancestor	1	12	SID1156	483	494	+	1	5_SpeGroup
iORF_7442	N1	Ancestor	0	54	SID1156	510	563	+	0	5_SpeGroup
iORF_7443	N1	Ancestor	0	27	SID1156	535	561	-	0	4_divergent
iORF_7444	N1	Ancestor	1	141	SID1156	572	712	-	0	6_polymorphic
iORF_7445	N1	Ancestor	1	24	SID1156	579	602	-	0	1_conserved
iORF_7447	N1	Ancestor	1	30	SID1156	595	624	-	0	1_conserved
iORF_7449	N1	Ancestor	1	18	SID1156	613	630	+	0	1_conserved
iORF_7450	N1	Ancestor	1	69	SID1156	627	695	-	0	6_polymorphic
iORF_7451	N1	Ancestor	0	86	SID1156	627	712	-	0	6_polymorphic
iORF_7452	N1	Ancestor	0	59	SID1156	637	695	-	0	6_polymorphic
iORF_7454	N1	Ancestor	0	77	SID1156	639	715	+	0	6_polymorphic
iORF_7455	N1	Ancestor	0	96	SID1156	639	734	+	1	6_polymorphic
iORF_7457	N1	Ancestor	0	47	SID1156	715	761	+	1	6_polymorphic
iORF_7458	N1	Ancestor	1	54	SID1156	715	768	+	1	6_polymorphic
iORF_7462	N1	Ancestor	0	27	SID1156	742	768	+	0	6_polymorphic
iORF_7464	N1	Ancestor	1	45	SID1156	765	809	+	1	6_polymorphic
iORF_7498	N1	Ancestor	0	196	SID1157	481	676	-	1	5_SpeGroup
iORF_7507	N1	Ancestor	1	9	SID1157	528	536	-	0	3_pPar
iORF_7509	N1	Ancestor	1	114	SID1157	563	676	-	1	4_divergent
iORF_7520	N1	Ancestor	0	15	SID1157	719	733	+	0	5_SpeGroup
iORF_7521	N1	Ancestor	1	27	SID1157	719	745	+	0	5_SpeGroup
iORF_7522	N1	Ancestor	0	56	SID1157	719	774	+	0	5_SpeGroup
iORF_7531	N1	Ancestor	1	54	SID1157	882	935	+	1	5_SpeGroup
iORF_7533	N1	Ancestor	1	12	SID1157	893	904	+	0	1_conserved
iORF_7539	N1	Ancestor	1	30	SID1157	937	966	-	0	1_conserved
iORF_7559	N1	Ancestor	1	33	SID1158	42	74	-	2	4_divergent
iORF_7555	N1	Ancestor	0	34	SID1158	160	193	-	0	5_SpeGroup
iORF_7557	N1	Ancestor	1	9	SID1158	181	189	-	0	3_pPar
iORF_7572	N1	Ancestor	0	17	SID1159	145	161	-	1	5_SpeGroup
iORF_7577	N1	Ancestor	0	30	SID1159	158	187	-	0	6_polymorphic
iORF_7579	N1	Ancestor	1	24	SID1159	171	194	-	0	3_pPar
iORF_7581	N1	Ancestor	1	21	SID1159	176	196	+	0	3_pPar
iORF_7583	N1	Ancestor	1	48	SID1159	184	231	-	0	4_divergent
iORF_7584	N1	Ancestor	0	150	SID1159	184	333	-	9	5_SpeGroup
iORF_7585	N1	Ancestor	1	24	SID1159	193	216	+	0	1_conserved
iORF_7586	N1	Ancestor	1	36	SID1159	207	242	-	0	3_pPar
iORF_7587	N1	Ancestor	1	60	SID1159	274	333	-	7	5_SpeGroup
iORF_7588	N1	Ancestor	0	45	SID1159	289	333	-	6	5_SpeGroup
iORF_7591	N1	Ancestor	0	66	SID1159	311	376	-	6	5_SpeGroup
iORF_7592	N1	Ancestor	1	51	SID1159	326	376	-	0	4_divergent
iORF_7593	N1	Ancestor	1	36	SID1159	351	386	-	1	4_divergent
iORF_7594	N1	Ancestor	0	11	SID1159	376	386	-	1	4_divergent
iORF_7765	N1	Ancestor	0	73	SID116	53	125	+	3	6_polymorphic
iORF_7772	N1	Ancestor	0	40	SID116	53	92	+	3	6_polymorphic
iORF_7604	N1	Ancestor	0	185	SID1160	20	204	-	5	6_polymorphic
iORF_7605	N1	Ancestor	0	30	SID1160	20	49	-	0	6_polymorphic
iORF_7613	N1	Ancestor	0	180	SID1160	25	204	-	5	5_SpeGroup
iORF_7616	N1	Ancestor	1	15	SID1160	27	41	+	0	3_pPar
iORF_7631	N1	Ancestor	0	30	SID1160	59	88	+	0	4_divergent
iORF_7632	N1	Ancestor	0	35	SID1160	61	95	+	0	6_polymorphic
iORF_7635	N1	Ancestor	1	108	SID1160	73	180	+	4	6_polymorphic
iORF_7636	N1	Ancestor	0	128	SID1160	73	200	+	4	6_polymorphic
iORF_7601	N1	Ancestor	0	60	SID1160	99	158	+	0	5_SpeGroup
iORF_7602	N1	Ancestor	0	156	SID1160	121	276	+	5	5_SpeGroup
iORF_7603	N1	Ancestor	0	65	SID1160	140	204	-	5	6_polymorphic
iORF_7606	N1	Ancestor	1	42	SID1160	232	273	+	0	6_polymorphic
iORF_7607	N1	Ancestor	0	9	SID1160	242	250	+	0	5_SpeGroup
iORF_7608	N1	Ancestor	1	18	SID1160	242	259	+	0	4_divergent
iORF_7610	N1	Ancestor	1	33	SID1160	256	288	-	0	6_polymorphic
iORF_7614	N1	Ancestor	1	9	SID1160	287	295	+	0	3_pPar
iORF_7615	N1	Ancestor	0	24	SID1160	292	315	+	0	5_SpeGroup
iORF_7619	N1	Ancestor	1	9	SID1160	337	345	+	0	3_pPar
iORF_7623	N1	Ancestor	1	69	SID1160	364	432	+	0	4_divergent
iORF_7633	N1	Ancestor	1	24	SID1160	554	577	+	0	1_conserved
iORF_7634	N1	Ancestor	1	24	SID1160	571	594	-	0	1_conserved
iORF_7662	N1	Ancestor	0	146	SID1161	45	190	+	2	7_ancest
iORF_7664	N1	Ancestor	1	159	SID1161	45	203	+	2	5_SpeGroup
iORF_7665	N1	Ancestor	0	184	SID1161	45	228	+	3	5_SpeGroup
iORF_7669	N1	Ancestor	0	88	SID1161	49	136	+	1	5_SpeGroup
iORF_7670	N1	Ancestor	1	111	SID1161	49	159	+	2	6_polymorphic
iORF_7672	N1	Ancestor	0	155	SID1161	49	203	+	2	7_ancest
iORF_7673	N1	Ancestor	0	12	SID1161	49	60	+	0	6_polymorphic
iORF_7683	N1	Ancestor	0	72	SID1161	96	167	+	1	5_SpeGroup
iORF_7638	N1	Ancestor	1	9	SID1161	102	110	-	0	4_divergent
iORF_7639	N1	Ancestor	0	18	SID1161	102	119	-	0	5_SpeGroup
iORF_7640	N1	Ancestor	0	100	SID1161	114	213	-	1	5_SpeGroup
iORF_7641	N1	Ancestor	0	95	SID1161	119	213	-	1	7_ancest
iORF_7642	N1	Ancestor	1	84	SID1161	130	213	-	1	5_SpeGroup
iORF_7689	N1	Ancestor	1	63	SID1162	35	97	-	2	5_SpeGroup
iORF_7690	N1	Ancestor	1	9	SID1162	47	55	+	0	1_conserved
iORF_7693	N1	Ancestor	1	33	SID1162	69	101	-	0	3_pPar
iORF_7695	N1	Ancestor	1	9	SID1163	11	19	+	0	1_conserved
iORF_7706	N1	Ancestor	1	15	SID1163	29	43	+	0	3_pPar
iORF_7717	N1	Ancestor	0	36	SID1163	46	81	-	0	6_polymorphic
iORF_7718	N1	Ancestor	0	162	SID1163	50	211	+	2	6_polymorphic
iORF_7719	N1	Ancestor	1	36	SID1163	50	85	+	0	6_polymorphic
iORF_7720	N1	Ancestor	0	69	SID1163	58	126	+	0	5_SpeGroup
iORF_7721	N1	Ancestor	1	141	SID1163	58	198	+	2	4_divergent
iORF_7723	N1	Ancestor	1	66	SID1163	66	131	+	0	3_pPar
iORF_7698	N1	Ancestor	0	30	SID1163	152	181	-	2	5_SpeGroup
iORF_7700	N1	Ancestor	1	45	SID1163	167	211	+	0	6_polymorphic
iORF_7701	N1	Ancestor	0	36	SID1163	180	215	+	0	5_SpeGroup
iORF_7703	N1	Ancestor	1	78	SID1163	227	304	+	0	3_pPar
iORF_7711	N1	Ancestor	1	78	SID1163	395	472	+	0	6_polymorphic
iORF_7712	N1	Ancestor	0	72	SID1163	401	472	+	0	6_polymorphic
iORF_7713	N1	Ancestor	1	39	SID1163	414	452	-	0	4_divergent
iORF_7714	N1	Ancestor	1	9	SID1163	429	437	+	0	4_divergent
iORF_7715	N1	Ancestor	0	10	SID1163	429	438	+	0	5_SpeGroup
iORF_7716	N1	Ancestor	0	33	SID1163	440	472	+	0	5_SpeGroup
iORF_7744	N1	Ancestor	1	15	SID1164	7	21	+	2	4_divergent
iORF_7732	N1	Ancestor	0	9	SID1164	13	21	+	0	6_polymorphic
iORF_7731	N1	Ancestor	1	21	SID1164	128	148	-	0	1_conserved
iORF_7733	N1	Ancestor	0	48	SID1164	152	199	-	0	4_divergent
iORF_7734	N1	Ancestor	1	87	SID1164	152	238	-	0	5_SpeGroup
iORF_7735	N1	Ancestor	0	82	SID1164	162	243	-	0	5_SpeGroup
iORF_7736	N1	Ancestor	1	18	SID1164	189	206	-	0	4_divergent
iORF_7737	N1	Ancestor	0	48	SID1164	196	243	-	0	4_divergent
iORF_7739	N1	Ancestor	0	9	SID1164	230	238	-	0	4_divergent
iORF_7748	N1	Ancestor	1	24	SID1165	13	36	+	0	4_divergent
iORF_7777	N1	Ancestor	0	117	SID1165	44	160	+	1	5_SpeGroup
iORF_7749	N1	Ancestor	1	9	SID1165	126	134	+	0	3_pPar
iORF_7751	N1	Ancestor	1	27	SID1165	176	202	-	0	3_pPar
iORF_7754	N1	Ancestor	0	25	SID1165	192	216	-	0	5_SpeGroup
iORF_7755	N1	Ancestor	1	66	SID1165	192	257	-	0	4_divergent
iORF_7757	N1	Ancestor	0	49	SID1165	209	257	-	0	5_SpeGroup
iORF_7763	N1	Ancestor	1	48	SID1165	291	338	-	0	3_pPar
iORF_7766	N1	Ancestor	1	24	SID1165	320	343	+	0	6_polymorphic
iORF_7767	N1	Ancestor	0	123	SID1165	320	442	+	3	6_polymorphic
iORF_7770	N1	Ancestor	0	49	SID1165	375	423	+	0	5_SpeGroup
iORF_7771	N1	Ancestor	1	72	SID1165	375	446	+	0	4_divergent
iORF_7774	N1	Ancestor	0	24	SID1165	400	423	+	0	5_SpeGroup
iORF_7775	N1	Ancestor	0	39	SID1165	408	446	+	0	7_ancest
iORF_7776	N1	Ancestor	1	21	SID1165	416	436	-	0	1_conserved
iORF_7853	N1	Ancestor	0	15	SID1166	7	21	-	0	5_SpeGroup
iORF_7807	N1	Ancestor	1	75	SID1166	20	94	+	0	3_pPar
iORF_7784	N1	Ancestor	1	54	SID1166	105	158	+	1	4_divergent
iORF_7795	N1	Ancestor	0	39	SID1166	120	158	+	1	5_SpeGroup
iORF_7797	N1	Ancestor	1	27	SID1166	136	162	-	1	3_pPar
iORF_7811	N1	Ancestor	0	113	SID1166	203	315	+	2	6_polymorphic
iORF_7817	N1	Ancestor	1	48	SID1166	240	287	+	1	4_divergent
iORF_7819	N1	Ancestor	1	9	SID1166	262	270	+	0	4_divergent
iORF_7820	N1	Ancestor	0	39	SID1166	262	300	+	1	5_SpeGroup
iORF_7833	N1	Ancestor	1	24	SID1166	373	396	-	0	6_polymorphic
iORF_7835	N1	Ancestor	0	33	SID1166	382	414	+	0	6_polymorphic
iORF_7785	N1	Ancestor	0	9	SID1166	1046	1054	-	0	5_SpeGroup
iORF_7909	N1	Ancestor	0	70	SID1167	587	656	+	2	6_polymorphic
iORF_7911	N1	Ancestor	1	150	SID1167	587	736	+	2	6_polymorphic
iORF_7914	N1	Ancestor	1	105	SID1167	630	734	-	0	3_pPar
iORF_7916	N1	Ancestor	0	9	SID1167	716	724	-	0	6_polymorphic
iORF_7917	N1	Ancestor	1	36	SID1167	716	751	-	0	6_polymorphic
iORF_7918	N1	Ancestor	0	21	SID1167	731	751	-	0	6_polymorphic
iORF_7920	N1	Ancestor	1	9	SID1168	105	113	-	0	1_conserved
iORF_7923	N1	Ancestor	1	9	SID1168	125	133	-	0	6_polymorphic
iORF_7924	N1	Ancestor	0	63	SID1168	125	187	-	0	6_polymorphic
iORF_7925	N1	Ancestor	1	48	SID1168	140	187	-	0	6_polymorphic
iORF_7926	N1	Ancestor	0	51	SID1168	140	190	-	0	6_polymorphic
iORF_7927	N1	Ancestor	1	9	SID1168	161	169	+	0	1_conserved
iORF_7928	N1	Ancestor	1	36	SID1168	171	206	+	0	3_pPar
iORF_7930	N1	Ancestor	1	21	SID1168	196	216	+	0	3_pPar
iORF_7934	N1	Ancestor	1	39	SID1168	207	245	+	4	4_divergent
iORF_7935	N1	Ancestor	1	150	SID1168	211	360	-	6	4_divergent
iORF_7937	N1	Ancestor	0	33	SID1168	213	245	+	4	5_SpeGroup
iORF_7939	N1	Ancestor	1	12	SID1168	260	271	-	0	3_pPar
iORF_7942	N1	Ancestor	0	93	SID1168	268	360	-	1	5_SpeGroup
iORF_7944	N1	Ancestor	1	9	SID1168	285	293	-	0	1_conserved
iORF_7946	N1	Ancestor	1	102	SID1168	297	398	-	1	3_pPar
iORF_7951	N1	Ancestor	1	36	SID1168	345	380	+	0	3_pPar
iORF_7957	N1	Ancestor	1	12	SID1168	416	427	-	0	1_conserved
iORF_7964	N1	Ancestor	1	12	SID1169	15	26	-	0	4_divergent
iORF_7986	N1	Ancestor	1	21	SID1169	34	54	-	0	1_conserved
iORF_7991	N1	Ancestor	1	12	SID1169	47	58	-	0	1_conserved
iORF_8016	N1	Ancestor	0	111	SID1169	73	183	+	0	5_SpeGroup
iORF_8017	N1	Ancestor	1	24	SID1169	73	96	+	0	4_divergent
iORF_8018	N1	Ancestor	1	24	SID1169	93	116	+	0	1_conserved
iORF_7963	N1	Ancestor	1	21	SID1169	125	145	+	0	3_pPar
iORF_7965	N1	Ancestor	1	39	SID1169	145	183	+	0	5_SpeGroup
iORF_7966	N1	Ancestor	0	18	SID1169	180	197	+	0	5_SpeGroup
iORF_7967	N1	Ancestor	0	21	SID1169	180	200	+	0	5_SpeGroup
iORF_7968	N1	Ancestor	1	30	SID1169	180	209	+	1	5_SpeGroup
iORF_7970	N1	Ancestor	1	78	SID1169	189	266	-	6	5_SpeGroup
iORF_7972	N1	Ancestor	0	57	SID1169	206	262	-	5	5_SpeGroup
iORF_7973	N1	Ancestor	0	56	SID1169	211	266	-	5	5_SpeGroup
iORF_7974	N1	Ancestor	1	15	SID1169	214	228	+	0	3_pPar
iORF_7976	N1	Ancestor	0	160	SID1169	266	425	-	2	5_SpeGroup
iORF_7977	N1	Ancestor	1	15	SID1169	271	285	-	0	4_divergent
iORF_7978	N1	Ancestor	1	42	SID1169	276	317	+	1	5_SpeGroup
iORF_7979	N1	Ancestor	0	68	SID1169	276	343	+	1	6_polymorphic
iORF_7980	N1	Ancestor	0	107	SID1169	276	382	+	1	6_polymorphic
iORF_7981	N1	Ancestor	0	9	SID1169	309	317	+	1	5_SpeGroup
iORF_7983	N1	Ancestor	1	69	SID1169	314	382	+	0	4_divergent
iORF_7987	N1	Ancestor	0	81	SID1169	345	425	-	1	5_SpeGroup
iORF_7989	N1	Ancestor	1	51	SID1169	375	425	-	1	5_SpeGroup
iORF_7993	N1	Ancestor	1	12	SID1169	545	556	+	0	3_pPar
iORF_7995	N1	Ancestor	0	64	SID1169	548	611	-	3	6_polymorphic
iORF_7996	N1	Ancestor	0	59	SID1169	553	611	-	3	7_ancest
iORF_7997	N1	Ancestor	0	36	SID1169	557	592	+	3	6_polymorphic
iORF_7998	N1	Ancestor	0	37	SID1169	557	593	+	3	6_polymorphic
iORF_7999	N1	Ancestor	1	57	SID1169	557	613	+	3	5_SpeGroup
iORF_8000	N1	Ancestor	1	45	SID1169	567	611	-	0	6_polymorphic
iORF_8007	N1	Ancestor	0	45	SID1169	624	668	+	3	5_SpeGroup
iORF_8012	N1	Ancestor	0	12	SID1169	668	679	+	0	5_SpeGroup
iORF_8293	N1	Ancestor	1	105	SID117	14	118	+	0	3_pPar
iORF_8396	N1	Ancestor	0	51	SID117	120	170	+	0	5_SpeGroup
iORF_8410	N1	Ancestor	1	27	SID117	129	155	-	0	6_polymorphic
iORF_8418	N1	Ancestor	0	12	SID117	144	155	-	0	6_polymorphic
iORF_8425	N1	Ancestor	0	30	SID117	180	209	+	0	5_SpeGroup
iORF_8443	N1	Ancestor	0	49	SID117	224	272	+	1	4_divergent
iORF_8444	N1	Ancestor	1	57	SID117	224	280	+	1	5_SpeGroup
iORF_8495	N1	Ancestor	1	24	SID117	323	346	+	1	6_polymorphic
iORF_8497	N1	Ancestor	0	68	SID117	323	390	+	7	6_polymorphic
iORF_8671	N1	Ancestor	1	12	SID117	717	728	+	0	4_divergent
iORF_8673	N1	Ancestor	1	45	SID117	738	782	+	0	4_divergent
iORF_8674	N1	Ancestor	0	46	SID117	738	783	+	0	5_SpeGroup
iORF_8678	N1	Ancestor	0	16	SID117	771	786	-	0	5_SpeGroup
iORF_8680	N1	Ancestor	1	12	SID117	775	786	-	0	5_SpeGroup
iORF_8681	N1	Ancestor	0	60	SID117	775	834	-	0	5_SpeGroup
iORF_8682	N1	Ancestor	0	67	SID117	775	841	-	0	5_SpeGroup
iORF_8683	N1	Ancestor	1	63	SID117	779	841	-	0	4_divergent
iORF_8684	N1	Ancestor	1	12	SID117	794	805	+	0	3_pPar
iORF_8685	N1	Ancestor	0	21	SID117	798	818	+	0	5_SpeGroup
iORF_8687	N1	Ancestor	0	78	SID117	806	883	+	0	5_SpeGroup
iORF_8688	N1	Ancestor	1	54	SID117	806	859	+	0	4_divergent
iORF_8050	N1	Ancestor	1	72	SID117	870	941	+	6	4_divergent
iORF_8052	N1	Ancestor	1	81	SID117	880	960	+	7	5_SpeGroup
iORF_8053	N1	Ancestor	0	178	SID117	881	1058	-	8	6_polymorphic
iORF_8055	N1	Ancestor	0	66	SID117	895	960	+	4	5_SpeGroup
iORF_8057	N1	Ancestor	0	39	SID117	903	941	+	3	5_SpeGroup
iORF_8059	N1	Ancestor	1	102	SID117	957	1058	-	2	6_polymorphic
iORF_8066	N1	Ancestor	1	21	SID117	967	987	-	0	6_polymorphic
iORF_8068	N1	Ancestor	0	92	SID117	967	1058	-	1	6_polymorphic
iORF_8077	N1	Ancestor	0	22	SID117	988	1009	+	0	6_polymorphic
iORF_8078	N1	Ancestor	1	27	SID117	988	1014	+	0	6_polymorphic
iORF_8079	N1	Ancestor	0	83	SID117	988	1070	+	1	6_polymorphic
iORF_8088	N1	Ancestor	1	18	SID117	992	1009	+	0	4_divergent
iORF_8180	N1	Ancestor	1	9	SID117	1087	1095	+	0	1_conserved
iORF_8022	N1	Ancestor	1	57	SID1170	11	67	+	4	4_divergent
iORF_8023	N1	Ancestor	0	66	SID1170	11	76	+	4	5_SpeGroup
iORF_8041	N1	Ancestor	0	72	SID1170	69	140	+	2	6_polymorphic
iORF_8042	N1	Ancestor	0	77	SID1170	69	145	+	2	6_polymorphic
iORF_8043	N1	Ancestor	1	132	SID1170	69	200	+	2	5_SpeGroup
iORF_8044	N1	Ancestor	1	9	SID1170	73	81	-	0	3_pPar
iORF_8045	N1	Ancestor	0	12	SID1170	82	93	+	0	5_SpeGroup
iORF_8047	N1	Ancestor	1	12	SID1170	96	107	-	0	4_divergent
iORF_8048	N1	Ancestor	0	101	SID1170	96	196	-	2	5_SpeGroup
iORF_8019	N1	Ancestor	1	30	SID1170	98	127	+	1	3_pPar
iORF_8024	N1	Ancestor	1	90	SID1170	107	196	-	2	5_SpeGroup
iORF_8026	N1	Ancestor	0	37	SID1170	147	183	+	0	5_SpeGroup
iORF_8027	N1	Ancestor	0	54	SID1170	147	200	+	0	5_SpeGroup
iORF_8028	N1	Ancestor	1	12	SID1170	151	162	+	0	3_pPar
iORF_8029	N1	Ancestor	1	51	SID1170	154	204	-	0	4_divergent
iORF_8030	N1	Ancestor	0	46	SID1170	159	204	-	0	5_SpeGroup
iORF_8031	N1	Ancestor	1	66	SID1170	176	241	+	0	3_pPar
iORF_8032	N1	Ancestor	0	18	SID1170	183	200	+	0	6_polymorphic
iORF_8033	N1	Ancestor	1	66	SID1170	187	252	+	0	3_pPar
iORF_8037	N1	Ancestor	1	21	SID1170	252	272	+	0	3_pPar
iORF_8413	N1	Ancestor	0	24	SID1172	51	74	-	0	5_SpeGroup
iORF_8423	N1	Ancestor	1	30	SID1172	64	93	+	1	3_pPar
iORF_8424	N1	Ancestor	1	15	SID1172	74	88	-	0	3_pPar
iORF_8379	N1	Ancestor	1	9	SID1172	115	123	-	0	1_conserved
iORF_8380	N1	Ancestor	1	36	SID1172	131	166	-	0	1_conserved
iORF_8381	N1	Ancestor	0	138	SID1172	187	324	-	0	5_SpeGroup
iORF_8383	N1	Ancestor	1	162	SID1172	200	361	+	0	3_pPar
iORF_8384	N1	Ancestor	1	51	SID1172	209	259	-	0	3_pPar
iORF_8385	N1	Ancestor	1	15	SID1172	219	233	+	0	1_conserved
iORF_8386	N1	Ancestor	1	21	SID1172	246	266	-	0	1_conserved
iORF_8387	N1	Ancestor	0	12	SID1172	268	279	+	0	5_SpeGroup
iORF_8389	N1	Ancestor	1	9	SID1172	297	305	+	0	4_divergent
iORF_8390	N1	Ancestor	0	33	SID1172	297	329	+	0	5_SpeGroup
iORF_8393	N1	Ancestor	0	78	SID1172	321	398	-	1	7_ancest
iORF_8394	N1	Ancestor	0	15	SID1172	353	367	-	0	6_polymorphic
iORF_8411	N1	Ancestor	1	12	SID1172	488	499	+	0	6_polymorphic
iORF_8412	N1	Ancestor	0	9	SID1172	496	504	+	0	6_polymorphic
iORF_8414	N1	Ancestor	1	9	SID1172	501	509	+	0	6_polymorphic
iORF_8415	N1	Ancestor	0	39	SID1172	544	582	+	1	6_polymorphic
iORF_8416	N1	Ancestor	1	51	SID1172	544	594	+	1	6_polymorphic
iORF_8417	N1	Ancestor	1	12	SID1172	591	602	-	0	1_conserved
iORF_8419	N1	Ancestor	1	15	SID1172	616	630	-	0	3_pPar
iORF_8441	N1	Ancestor	0	169	SID1173	39	207	-	2	5_SpeGroup
iORF_8442	N1	Ancestor	0	57	SID1173	39	95	-	0	5_SpeGroup
iORF_8445	N1	Ancestor	1	132	SID1173	76	207	-	2	4_divergent
iORF_8447	N1	Ancestor	0	79	SID1173	85	163	+	0	5_SpeGroup
iORF_8426	N1	Ancestor	0	51	SID1173	113	163	+	0	5_SpeGroup
iORF_8428	N1	Ancestor	1	18	SID1173	120	137	+	0	1_conserved
iORF_8431	N1	Ancestor	0	45	SID1173	131	175	-	0	5_SpeGroup
iORF_8433	N1	Ancestor	1	90	SID1173	144	233	-	2	4_divergent
iORF_8436	N1	Ancestor	0	60	SID1173	174	233	-	2	5_SpeGroup
iORF_8480	N1	Ancestor	1	69	SID1174	3	71	-	1	3_pPar
iORF_8454	N1	Ancestor	1	42	SID1174	13	54	+	0	4_divergent
iORF_8479	N1	Ancestor	1	60	SID1174	27	86	+	1	5_SpeGroup
iORF_8482	N1	Ancestor	1	9	SID1174	32	40	+	0	1_conserved
iORF_8494	N1	Ancestor	0	60	SID1174	43	102	-	1	5_SpeGroup
iORF_8533	N1	Ancestor	0	57	SID1174	80	136	+	0	5_SpeGroup
iORF_8542	N1	Ancestor	1	174	SID1174	88	261	-	6	6_polymorphic
iORF_8545	N1	Ancestor	0	9	SID1174	94	102	-	0	5_SpeGroup
iORF_8546	N1	Ancestor	0	168	SID1174	94	261	-	6	6_polymorphic
iORF_8547	N1	Ancestor	0	285	SID1174	94	378	-	6	6_polymorphic
iORF_8452	N1	Ancestor	0	45	SID1174	110	154	-	0	6_polymorphic
iORF_8453	N1	Ancestor	1	21	SID1174	116	136	+	0	4_divergent
iORF_8457	N1	Ancestor	0	121	SID1174	141	261	-	6	5_SpeGroup
iORF_8462	N1	Ancestor	0	140	SID1174	160	299	+	6	5_SpeGroup
iORF_8466	N1	Ancestor	0	121	SID1174	179	299	+	6	6_polymorphic
iORF_8467	N1	Ancestor	0	163	SID1174	179	341	+	6	6_polymorphic
iORF_8468	N1	Ancestor	1	234	SID1174	179	412	+	6	6_polymorphic
iORF_8470	N1	Ancestor	1	15	SID1174	210	224	+	1	5_SpeGroup
iORF_8471	N1	Ancestor	0	149	SID1174	210	358	+	6	5_SpeGroup
iORF_8472	N1	Ancestor	0	203	SID1174	210	412	+	6	6_polymorphic
iORF_8475	N1	Ancestor	1	54	SID1174	246	299	+	0	6_polymorphic
iORF_8476	N1	Ancestor	0	64	SID1174	246	309	+	0	6_polymorphic
iORF_8478	N1	Ancestor	1	27	SID1174	261	287	-	0	3_pPar
iORF_8483	N1	Ancestor	0	75	SID1174	338	412	+	0	6_polymorphic
iORF_8484	N1	Ancestor	1	129	SID1174	342	470	-	4	6_polymorphic
iORF_8485	N1	Ancestor	0	73	SID1174	345	417	+	0	5_SpeGroup
iORF_8486	N1	Ancestor	1	114	SID1174	345	458	+	4	5_SpeGroup
iORF_8488	N1	Ancestor	0	112	SID1174	359	470	-	4	5_SpeGroup
iORF_8489	N1	Ancestor	0	96	SID1174	375	470	-	4	6_polymorphic
iORF_8492	N1	Ancestor	0	9	SID1174	395	403	-	0	5_SpeGroup
iORF_8493	N1	Ancestor	1	45	SID1174	395	439	-	4	4_divergent
iORF_8499	N1	Ancestor	0	93	SID1174	445	537	-	2	5_SpeGroup
iORF_8500	N1	Ancestor	1	129	SID1174	445	573	-	2	6_polymorphic
iORF_8501	N1	Ancestor	0	139	SID1174	445	583	-	2	6_polymorphic
iORF_8506	N1	Ancestor	0	40	SID1174	534	573	-	0	6_polymorphic
iORF_8507	N1	Ancestor	1	72	SID1174	541	612	+	0	6_polymorphic
iORF_8508	N1	Ancestor	0	76	SID1174	541	616	+	0	6_polymorphic
iORF_8509	N1	Ancestor	1	36	SID1174	548	583	-	0	6_polymorphic
iORF_8510	N1	Ancestor	0	78	SID1174	548	625	-	0	5_SpeGroup
iORF_8512	N1	Ancestor	0	63	SID1174	550	612	+	0	5_SpeGroup
iORF_8513	N1	Ancestor	0	33	SID1174	551	583	-	0	6_polymorphic
iORF_8514	N1	Ancestor	1	18	SID1174	570	587	-	0	3_pPar
iORF_8515	N1	Ancestor	1	48	SID1174	582	629	+	0	3_pPar
iORF_8516	N1	Ancestor	1	33	SID1174	593	625	-	0	4_divergent
iORF_8519	N1	Ancestor	0	38	SID1174	622	659	-	1	5_SpeGroup
iORF_8523	N1	Ancestor	0	60	SID1174	652	711	+	1	5_SpeGroup
iORF_8524	N1	Ancestor	0	54	SID1174	658	711	+	0	5_SpeGroup
iORF_8525	N1	Ancestor	0	66	SID1174	665	730	+	0	5_SpeGroup
iORF_8527	N1	Ancestor	0	33	SID1174	696	728	-	0	5_SpeGroup
iORF_8528	N1	Ancestor	1	12	SID1174	717	728	-	0	4_divergent
iORF_8548	N1	Ancestor	0	81	SID1174	954	1034	-	0	7_ancest
iORF_8549	N1	Ancestor	0	126	SID1174	954	1079	-	0	5_SpeGroup
iORF_8449	N1	Ancestor	1	30	SID1174	1005	1034	-	0	4_divergent
iORF_8450	N1	Ancestor	1	27	SID1174	1031	1057	-	0	5_SpeGroup
iORF_8564	N1	Ancestor	1	39	SID1175	34	72	-	0	1_conserved
iORF_8572	N1	Ancestor	1	15	SID1175	69	83	-	0	1_conserved
iORF_8573	N1	Ancestor	1	33	SID1175	85	117	+	0	6_polymorphic
iORF_8553	N1	Ancestor	1	42	SID1175	109	150	-	0	1_conserved
iORF_8562	N1	Ancestor	1	30	SID1175	296	325	-	0	1_conserved
iORF_8565	N1	Ancestor	1	12	SID1175	371	382	+	0	4_divergent
iORF_8568	N1	Ancestor	1	51	SID1175	448	498	-	1	3_pPar
iORF_8570	N1	Ancestor	1	63	SID1175	476	538	+	1	3_pPar
iORF_8616	N1	Ancestor	1	21	SID1176	5	25	+	2	4_divergent
iORF_8620	N1	Ancestor	0	45	SID1176	5	49	+	2	5_SpeGroup
iORF_8594	N1	Ancestor	1	54	SID1176	25	78	+	0	6_polymorphic
iORF_8615	N1	Ancestor	1	9	SID1176	41	49	+	0	4_divergent
iORF_8630	N1	Ancestor	1	168	SID1176	56	223	-	3	4_divergent
iORF_8631	N1	Ancestor	0	214	SID1176	56	269	-	3	5_SpeGroup
iORF_8648	N1	Ancestor	1	9	SID1176	79	87	+	0	3_pPar
iORF_8650	N1	Ancestor	0	69	SID1176	97	165	-	0	6_polymorphic
iORF_8576	N1	Ancestor	1	9	SID1176	104	112	+	0	6_polymorphic
iORF_8577	N1	Ancestor	0	42	SID1176	104	145	+	0	6_polymorphic
iORF_8578	N1	Ancestor	1	57	SID1176	109	165	-	0	6_polymorphic
iORF_8579	N1	Ancestor	0	30	SID1176	116	145	+	0	6_polymorphic
iORF_8580	N1	Ancestor	0	24	SID1176	142	165	-	0	6_polymorphic
iORF_8581	N1	Ancestor	0	36	SID1176	159	194	+	2	5_SpeGroup
iORF_8584	N1	Ancestor	0	48	SID1176	164	211	+	2	5_SpeGroup
iORF_8585	N1	Ancestor	0	9	SID1176	172	180	-	0	6_polymorphic
iORF_8586	N1	Ancestor	1	63	SID1176	172	234	-	2	4_divergent
iORF_8589	N1	Ancestor	1	42	SID1176	208	249	+	0	3_pPar
iORF_8590	N1	Ancestor	0	12	SID1176	223	234	-	0	5_SpeGroup
iORF_8591	N1	Ancestor	1	30	SID1176	233	262	+	0	4_divergent
iORF_8592	N1	Ancestor	1	24	SID1176	246	269	-	0	4_divergent
iORF_8595	N1	Ancestor	0	21	SID1176	268	288	+	0	6_polymorphic
iORF_8596	N1	Ancestor	0	33	SID1176	268	300	+	0	6_polymorphic
iORF_8597	N1	Ancestor	1	24	SID1176	277	300	+	0	5_SpeGroup
iORF_8599	N1	Ancestor	1	18	SID1176	290	307	-	0	4_divergent
iORF_8603	N1	Ancestor	1	57	SID1176	336	392	-	0	4_divergent
iORF_8604	N1	Ancestor	0	78	SID1176	336	413	-	2	5_SpeGroup
iORF_8606	N1	Ancestor	1	21	SID1176	353	373	+	0	4_divergent
iORF_8610	N1	Ancestor	1	9	SID1176	401	409	-	0	4_divergent
iORF_8611	N1	Ancestor	0	65	SID1176	410	474	-	1	5_SpeGroup
iORF_8617	N1	Ancestor	0	98	SID1176	422	519	+	1	5_SpeGroup
iORF_8618	N1	Ancestor	1	99	SID1176	422	520	+	1	5_SpeGroup
iORF_8622	N1	Ancestor	0	201	SID1176	465	665	-	7	5_SpeGroup
iORF_8624	N1	Ancestor	1	150	SID1176	485	634	-	5	5_SpeGroup
iORF_8625	N1	Ancestor	1	9	SID1176	517	525	+	1	7_ancest
iORF_8626	N1	Ancestor	0	12	SID1176	517	528	+	1	5_SpeGroup
iORF_8627	N1	Ancestor	0	86	SID1176	517	602	+	5	5_SpeGroup
iORF_8628	N1	Ancestor	0	97	SID1176	538	634	-	4	5_SpeGroup
iORF_8638	N1	Ancestor	1	75	SID1176	591	665	-	3	4_divergent
iORF_8639	N1	Ancestor	0	106	SID1176	591	696	-	3	6_polymorphic
iORF_8642	N1	Ancestor	1	66	SID1176	631	696	-	2	4_divergent
iORF_8643	N1	Ancestor	0	43	SID1176	635	677	+	2	5_SpeGroup
iORF_8645	N1	Ancestor	0	45	SID1176	652	696	-	0	6_polymorphic
iORF_8647	N1	Ancestor	0	27	SID1176	730	756	-	0	5_SpeGroup
iORF_8664	N1	Ancestor	1	15	SID1178	20	34	+	0	1_conserved
iORF_8666	N1	Ancestor	1	72	SID1178	24	95	+	0	4_divergent
iORF_8667	N1	Ancestor	0	142	SID1178	26	167	-	8	5_SpeGroup
iORF_8672	N1	Ancestor	1	66	SID1178	73	138	-	6	1_conserved
iORF_8675	N1	Ancestor	1	108	SID1178	95	202	+	9	3_pPar
iORF_8663	N1	Ancestor	1	57	SID1178	144	200	-	3	4_divergent
iORF_8702	N1	Ancestor	1	108	SID118	11	118	+	0	4_divergent
iORF_8880	N1	Ancestor	1	36	SID118	76	111	+	0	4_divergent
iORF_8882	N1	Ancestor	0	15	SID118	76	90	+	0	5_SpeGroup
iORF_8888	N1	Ancestor	1	36	SID118	87	122	+	0	1_conserved
iORF_8708	N1	Ancestor	1	9	SID118	149	157	+	0	3_pPar
iORF_8746	N1	Ancestor	1	30	SID118	208	237	-	0	6_polymorphic
iORF_8755	N1	Ancestor	0	54	SID118	222	275	-	0	6_polymorphic
iORF_8772	N1	Ancestor	0	40	SID118	259	298	-	3	6_polymorphic
iORF_8774	N1	Ancestor	0	33	SID118	266	298	-	3	6_polymorphic
iORF_8775	N1	Ancestor	0	27	SID118	272	298	-	3	6_polymorphic
iORF_8783	N1	Ancestor	0	30	SID118	297	326	+	0	7_ancest
iORF_8785	N1	Ancestor	1	93	SID118	297	389	+	1	4_divergent
iORF_8690	N1	Ancestor	0	30	SID1180	3	32	+	1	5_SpeGroup
iORF_8695	N1	Ancestor	1	27	SID1180	6	32	+	1	4_divergent
iORF_8701	N1	Ancestor	1	18	SID1180	10	27	+	1	4_divergent
iORF_8691	N1	Ancestor	0	45	SID1180	44	88	-	0	5_SpeGroup
iORF_8692	N1	Ancestor	1	78	SID1180	51	128	-	0	4_divergent
iORF_8693	N1	Ancestor	0	80	SID1180	51	130	-	0	5_SpeGroup
iORF_8697	N1	Ancestor	1	42	SID1180	69	110	+	0	3_pPar
iORF_8709	N1	Ancestor	0	33	SID1181	49	81	-	0	5_SpeGroup
iORF_8718	N1	Ancestor	0	111	SID1181	58	168	-	0	4_divergent
iORF_8719	N1	Ancestor	1	24	SID1181	58	81	-	0	5_SpeGroup
iORF_8723	N1	Ancestor	1	54	SID1181	63	116	-	0	3_pPar
iORF_8725	N1	Ancestor	1	63	SID1181	68	130	+	0	3_pPar
iORF_8703	N1	Ancestor	1	36	SID1181	133	168	-	0	4_divergent
iORF_8704	N1	Ancestor	1	12	SID1181	137	148	+	0	4_divergent
iORF_8767	N1	Ancestor	1	219	SID1182	55	273	-	5	3_pPar
iORF_8768	N1	Ancestor	1	57	SID1182	63	119	-	1	3_pPar
iORF_8778	N1	Ancestor	1	135	SID1182	86	220	-	3	3_pPar
iORF_8728	N1	Ancestor	1	30	SID1182	108	137	+	3	1_conserved
iORF_8740	N1	Ancestor	1	27	SID1182	118	144	+	3	1_conserved
iORF_8747	N1	Ancestor	0	155	SID1182	151	305	+	2	5_SpeGroup
iORF_8748	N1	Ancestor	1	171	SID1182	151	321	+	2	4_divergent
iORF_8756	N1	Ancestor	1	51	SID1182	343	393	-	2	3_pPar
iORF_8760	N1	Ancestor	0	18	SID1182	430	447	-	0	5_SpeGroup
iORF_8761	N1	Ancestor	1	39	SID1182	430	468	-	0	4_divergent
iORF_8782	N1	Ancestor	0	105	SID1182	976	1080	+	1	5_SpeGroup
iORF_8731	N1	Ancestor	1	9	SID1182	1137	1145	+	0	4_divergent
iORF_8733	N1	Ancestor	1	18	SID1182	1165	1182	+	0	4_divergent
iORF_8734	N1	Ancestor	1	57	SID1182	1169	1225	-	0	3_pPar
iORF_8735	N1	Ancestor	0	27	SID1182	1179	1205	+	0	5_SpeGroup
iORF_8737	N1	Ancestor	1	120	SID1182	1179	1298	+	0	5_SpeGroup
iORF_8738	N1	Ancestor	0	117	SID1182	1182	1298	+	0	5_SpeGroup
iORF_8739	N1	Ancestor	1	24	SID1182	1191	1214	-	0	3_pPar
iORF_8741	N1	Ancestor	1	102	SID1182	1222	1323	-	2	3_pPar
iORF_8744	N1	Ancestor	1	45	SID1182	1269	1313	-	2	3_pPar
iORF_8801	N1	Ancestor	1	87	SID1184	35	121	-	1	3_pPar
iORF_8811	N1	Ancestor	1	60	SID1184	75	134	+	0	3_pPar
iORF_8787	N1	Ancestor	0	159	SID1184	147	305	+	4	7_ancest
iORF_8788	N1	Ancestor	0	172	SID1184	147	318	+	4	5_SpeGroup
iORF_8789	N1	Ancestor	1	24	SID1184	168	191	-	0	3_pPar
iORF_8790	N1	Ancestor	0	30	SID1184	181	210	-	0	4_divergent
iORF_8791	N1	Ancestor	1	39	SID1184	181	219	-	0	4_divergent
iORF_8793	N1	Ancestor	1	9	SID1184	223	231	-	0	6_polymorphic
iORF_8794	N1	Ancestor	0	130	SID1184	223	352	-	4	6_polymorphic
iORF_8796	N1	Ancestor	0	74	SID1184	225	298	+	4	6_polymorphic
iORF_8797	N1	Ancestor	1	81	SID1184	225	305	+	4	6_polymorphic
iORF_8798	N1	Ancestor	0	94	SID1184	225	318	+	4	6_polymorphic
iORF_8799	N1	Ancestor	1	117	SID1184	236	352	-	1	6_polymorphic
iORF_8800	N1	Ancestor	0	80	SID1184	273	352	-	1	6_polymorphic
iORF_8802	N1	Ancestor	1	57	SID1184	342	398	+	0	3_pPar
iORF_8804	N1	Ancestor	0	30	SID1184	374	403	-	0	5_SpeGroup
iORF_8807	N1	Ancestor	1	9	SID1184	395	403	-	0	4_divergent
iORF_8848	N1	Ancestor	0	9	SID1187	100	108	+	0	5_SpeGroup
iORF_8852	N1	Ancestor	0	163	SID1187	147	309	+	9	6_polymorphic
iORF_8853	N1	Ancestor	0	167	SID1187	147	313	+	9	5_SpeGroup
iORF_8854	N1	Ancestor	0	198	SID1187	147	344	+	9	6_polymorphic
iORF_8856	N1	Ancestor	0	42	SID1187	161	202	+	6	6_polymorphic
iORF_8857	N1	Ancestor	1	12	SID1187	191	202	+	0	6_polymorphic
iORF_8858	N1	Ancestor	0	18	SID1187	196	213	+	1	5_SpeGroup
iORF_8862	N1	Ancestor	1	18	SID1187	237	254	-	0	3_pPar
iORF_8865	N1	Ancestor	1	12	SID1187	271	282	-	0	4_divergent
iORF_8875	N1	Ancestor	1	54	SID1187	412	465	+	4	6_polymorphic
iORF_8877	N1	Ancestor	1	87	SID1187	418	504	-	0	3_pPar
iORF_8878	N1	Ancestor	1	87	SID1187	420	506	+	0	6_polymorphic
iORF_8937	N1	Ancestor	1	45	SID1189	30	74	+	0	3_pPar
iORF_8969	N1	Ancestor	0	33	SID1189	79	111	+	1	5_SpeGroup
iORF_8973	N1	Ancestor	1	12	SID1189	79	90	+	0	4_divergent
iORF_8982	N1	Ancestor	0	51	SID1189	87	137	+	1	5_SpeGroup
iORF_8909	N1	Ancestor	1	12	SID1189	141	152	-	0	1_conserved
iORF_8915	N1	Ancestor	1	12	SID1189	170	181	-	0	1_conserved
iORF_8920	N1	Ancestor	1	45	SID1189	180	224	+	0	1_conserved
iORF_8936	N1	Ancestor	1	9	SID1189	292	300	-	0	1_conserved
iORF_8938	N1	Ancestor	1	12	SID1189	355	366	-	0	1_conserved
iORF_8941	N1	Ancestor	0	21	SID1189	459	479	+	0	5_SpeGroup
iORF_8943	N1	Ancestor	1	66	SID1189	459	524	+	2	5_SpeGroup
iORF_8947	N1	Ancestor	0	21	SID1189	479	499	+	0	5_SpeGroup
iORF_8897	N1	Ancestor	1	60	SID1189	1237	1296	-	0	4_divergent
iORF_8898	N1	Ancestor	1	12	SID1189	1239	1250	+	0	4_divergent
iORF_8899	N1	Ancestor	0	9	SID1189	1242	1250	+	0	5_SpeGroup
iORF_8905	N1	Ancestor	1	114	SID1189	1295	1408	+	2	6_polymorphic
iORF_8907	N1	Ancestor	1	9	SID1189	1308	1316	+	0	1_conserved
iORF_8910	N1	Ancestor	0	96	SID1189	1380	1475	-	0	6_polymorphic
iORF_8911	N1	Ancestor	1	15	SID1189	1461	1475	-	0	6_polymorphic
iORF_8912	N1	Ancestor	1	42	SID1189	1492	1533	-	1	3_pPar
iORF_8914	N1	Ancestor	1	39	SID1189	1656	1694	+	0	3_pPar
iORF_8917	N1	Ancestor	1	24	SID1189	1682	1705	-	0	1_conserved
iORF_8918	N1	Ancestor	0	12	SID1189	1707	1718	-	0	6_polymorphic
iORF_8919	N1	Ancestor	1	9	SID1189	1750	1758	-	0	1_conserved
iORF_8921	N1	Ancestor	0	72	SID1189	1775	1846	-	0	4_divergent
iORF_8922	N1	Ancestor	1	93	SID1189	1807	1899	-	0	4_divergent
iORF_8923	N1	Ancestor	0	69	SID1189	1963	2031	-	1	5_SpeGroup
iORF_8925	N1	Ancestor	1	147	SID1189	1963	2109	-	2	7_ancest
iORF_8926	N1	Ancestor	1	42	SID1189	1967	2008	-	1	5_SpeGroup
iORF_8927	N1	Ancestor	0	65	SID1189	1967	2031	-	1	4_divergent
iORF_8929	N1	Ancestor	0	26	SID1189	1983	2008	-	1	5_SpeGroup
iORF_8933	N1	Ancestor	0	70	SID1189	2040	2109	-	0	5_SpeGroup
iORF_8934	N1	Ancestor	1	24	SID1189	2064	2087	-	0	3_pPar
iORF_9246	N1	Ancestor	1	18	SID119	18	35	+	0	1_conserved
iORF_9288	N1	Ancestor	1	45	SID119	26	70	+	0	6_polymorphic
iORF_9772	N1	Ancestor	1	87	SID119	81	167	-	1	5_SpeGroup
iORF_9775	N1	Ancestor	0	241	SID119	81	321	-	8	5_SpeGroup
iORF_9782	N1	Ancestor	1	27	SID119	83	109	+	1	5_SpeGroup
iORF_9783	N1	Ancestor	0	75	SID119	83	157	+	1	5_SpeGroup
iORF_9797	N1	Ancestor	0	76	SID119	92	167	-	1	6_polymorphic
iORF_9806	N1	Ancestor	0	70	SID119	98	167	-	1	6_polymorphic
iORF_9807	N1	Ancestor	0	153	SID119	98	250	-	1	6_polymorphic
iORF_9053	N1	Ancestor	1	21	SID119	111	131	+	0	4_divergent
iORF_9054	N1	Ancestor	0	40	SID119	111	150	+	0	5_SpeGroup
iORF_9239	N1	Ancestor	1	84	SID119	167	250	-	0	6_polymorphic
iORF_9287	N1	Ancestor	0	68	SID119	254	321	-	7	5_SpeGroup
iORF_9034	N1	Ancestor	0	21	SID1190	78	98	-	0	5_SpeGroup
iORF_9035	N1	Ancestor	1	60	SID1190	80	139	+	0	1_conserved
iORF_9037	N1	Ancestor	1	12	SID1190	87	98	-	0	4_divergent
iORF_8997	N1	Ancestor	1	12	SID1190	132	143	-	0	1_conserved
iORF_8998	N1	Ancestor	1	24	SID1190	140	163	-	0	4_divergent
iORF_9000	N1	Ancestor	0	117	SID1190	140	256	-	0	5_SpeGroup
iORF_9002	N1	Ancestor	0	78	SID1190	142	219	+	0	5_SpeGroup
iORF_9003	N1	Ancestor	0	117	SID1190	142	258	+	0	5_SpeGroup
iORF_9004	N1	Ancestor	1	132	SID1190	142	273	+	2	5_SpeGroup
iORF_9005	N1	Ancestor	0	149	SID1190	142	290	+	2	7_ancest
iORF_9006	N1	Ancestor	1	30	SID1190	168	197	-	0	3_pPar
iORF_9009	N1	Ancestor	1	33	SID1190	170	202	+	0	3_pPar
iORF_9010	N1	Ancestor	0	182	SID1190	197	378	-	5	7_ancest
iORF_9011	N1	Ancestor	1	24	SID1190	214	237	-	0	4_divergent
iORF_9012	N1	Ancestor	0	12	SID1190	226	237	-	0	5_SpeGroup
iORF_9013	N1	Ancestor	0	63	SID1190	228	290	+	2	5_SpeGroup
iORF_9014	N1	Ancestor	0	36	SID1190	231	266	-	2	5_SpeGroup
iORF_9017	N1	Ancestor	1	129	SID1190	250	378	-	5	6_polymorphic
iORF_9021	N1	Ancestor	0	124	SID1190	255	378	-	5	5_SpeGroup
iORF_9023	N1	Ancestor	1	78	SID1190	257	334	+	4	4_divergent
iORF_9026	N1	Ancestor	0	60	SID1190	275	334	+	2	5_SpeGroup
iORF_9027	N1	Ancestor	0	85	SID1190	294	378	-	3	6_polymorphic
iORF_9028	N1	Ancestor	0	138	SID1190	299	436	-	3	6_polymorphic
iORF_9030	N1	Ancestor	0	16	SID1190	339	354	+	0	6_polymorphic
iORF_9031	N1	Ancestor	1	27	SID1190	384	410	-	0	3_pPar
iORF_9033	N1	Ancestor	1	30	SID1190	407	436	-	0	6_polymorphic
iORF_9086	N1	Ancestor	1	45	SID1191	16	60	+	0	3_pPar
iORF_9045	N1	Ancestor	0	14	SID1191	106	119	+	0	5_SpeGroup
iORF_9046	N1	Ancestor	1	30	SID1191	106	135	+	0	5_SpeGroup
iORF_9047	N1	Ancestor	0	57	SID1191	106	162	+	1	5_SpeGroup
iORF_9048	N1	Ancestor	0	58	SID1191	106	163	+	1	7_ancest
iORF_9060	N1	Ancestor	0	83	SID1191	128	210	-	2	5_SpeGroup
iORF_9061	N1	Ancestor	1	72	SID1191	132	203	-	2	6_polymorphic
iORF_9062	N1	Ancestor	0	172	SID1191	132	303	-	6	6_polymorphic
iORF_9066	N1	Ancestor	0	68	SID1191	136	203	-	2	6_polymorphic
iORF_9067	N1	Ancestor	0	22	SID1191	138	159	+	0	6_polymorphic
iORF_9073	N1	Ancestor	0	58	SID1191	146	203	-	2	5_SpeGroup
iORF_9080	N1	Ancestor	0	14	SID1191	149	162	+	1	6_polymorphic
iORF_9081	N1	Ancestor	1	15	SID1191	149	163	+	1	6_polymorphic
iORF_9096	N1	Ancestor	0	47	SID1191	166	212	+	1	7_ancest
iORF_9097	N1	Ancestor	1	123	SID1191	166	288	+	5	6_polymorphic
iORF_9121	N1	Ancestor	0	42	SID1191	202	243	+	0	5_SpeGroup
iORF_9122	N1	Ancestor	0	90	SID1191	202	291	+	4	7_ancest
iORF_9123	N1	Ancestor	0	107	SID1191	202	308	+	4	6_polymorphic
iORF_9129	N1	Ancestor	0	42	SID1191	209	250	+	0	5_SpeGroup
iORF_9137	N1	Ancestor	1	9	SID1191	240	248	-	0	3_pPar
iORF_9138	N1	Ancestor	0	93	SID1191	240	332	-	4	7_ancest
iORF_9141	N1	Ancestor	0	62	SID1191	247	308	+	4	5_SpeGroup
iORF_9151	N1	Ancestor	0	39	SID1191	265	303	-	3	6_polymorphic
iORF_9178	N1	Ancestor	0	23	SID1191	281	303	-	1	5_SpeGroup
iORF_9220	N1	Ancestor	1	21	SID1191	445	465	+	1	3_pPar
iORF_9221	N1	Ancestor	1	30	SID1191	448	477	-	1	3_pPar
iORF_9222	N1	Ancestor	1	39	SID1191	462	500	-	0	3_pPar
iORF_9225	N1	Ancestor	1	27	SID1191	478	504	-	0	4_divergent
iORF_9226	N1	Ancestor	0	36	SID1191	478	513	-	0	5_SpeGroup
iORF_9228	N1	Ancestor	1	33	SID1191	505	537	+	0	4_divergent
iORF_9075	N1	Ancestor	0	9	SID1191	1405	1413	+	0	6_polymorphic
iORF_9077	N1	Ancestor	1	81	SID1191	1405	1485	+	0	6_polymorphic
iORF_9078	N1	Ancestor	1	36	SID1191	1414	1449	-	0	3_pPar
iORF_9149	N1	Ancestor	1	9	SID1191	2605	2613	+	0	3_pPar
iORF_9150	N1	Ancestor	1	45	SID1191	2608	2652	-	0	4_divergent
iORF_9154	N1	Ancestor	0	86	SID1191	2621	2706	-	1	5_SpeGroup
iORF_9156	N1	Ancestor	0	40	SID1191	2636	2675	+	1	5_SpeGroup
iORF_9170	N1	Ancestor	0	18	SID1191	2750	2767	-	0	4_divergent
iORF_9171	N1	Ancestor	1	15	SID1191	2757	2771	-	0	6_polymorphic
iORF_9172	N1	Ancestor	0	18	SID1191	2757	2774	-	0	6_polymorphic
iORF_9205	N1	Ancestor	0	34	SID1191	3255	3288	-	0	5_SpeGroup
iORF_9206	N1	Ancestor	1	30	SID1191	3259	3288	-	0	4_divergent
iORF_9207	N1	Ancestor	1	21	SID1191	3302	3322	-	0	1_conserved
iORF_9208	N1	Ancestor	0	39	SID1191	3304	3342	+	0	5_SpeGroup
iORF_9209	N1	Ancestor	1	27	SID1191	3310	3336	-	0	3_pPar
iORF_9210	N1	Ancestor	1	15	SID1191	3314	3328	+	0	3_pPar
iORF_9212	N1	Ancestor	0	9	SID1191	3339	3347	+	0	5_SpeGroup
iORF_9285	N1	Ancestor	1	51	SID1192	44	94	+	5	3_pPar
iORF_9266	N1	Ancestor	1	87	SID1192	108	194	-	1	4_divergent
iORF_9267	N1	Ancestor	0	12	SID1192	113	124	+	0	6_polymorphic
iORF_9268	N1	Ancestor	1	27	SID1192	124	150	+	0	4_divergent
iORF_9269	N1	Ancestor	0	53	SID1192	142	194	-	1	7_ancest
iORF_9270	N1	Ancestor	1	60	SID1192	142	201	-	1	4_divergent
iORF_9271	N1	Ancestor	0	86	SID1192	150	235	+	1	5_SpeGroup
iORF_9272	N1	Ancestor	1	96	SID1192	150	245	+	1	4_divergent
iORF_9273	N1	Ancestor	0	47	SID1192	155	201	-	1	5_SpeGroup
iORF_9274	N1	Ancestor	1	75	SID1192	155	229	-	1	4_divergent
iORF_9275	N1	Ancestor	1	9	SID1192	157	165	+	0	3_pPar
iORF_9276	N1	Ancestor	1	21	SID1192	193	213	+	1	6_polymorphic
iORF_9277	N1	Ancestor	0	30	SID1192	193	222	+	1	6_polymorphic
iORF_9278	N1	Ancestor	0	20	SID1192	194	213	+	1	5_SpeGroup
iORF_9280	N1	Ancestor	0	39	SID1192	219	257	-	0	6_polymorphic
iORF_9281	N1	Ancestor	1	42	SID1192	219	260	-	0	6_polymorphic
iORF_9283	N1	Ancestor	0	31	SID1192	230	260	-	0	5_SpeGroup
iORF_9408	N1	Ancestor	1	36	SID1193	21	56	+	0	3_pPar
iORF_9481	N1	Ancestor	0	174	SID1193	53	226	-	3	5_SpeGroup
iORF_9482	N1	Ancestor	1	45	SID1193	53	97	-	1	6_polymorphic
iORF_9521	N1	Ancestor	0	18	SID1193	97	114	-	1	6_polymorphic
iORF_9303	N1	Ancestor	0	73	SID1193	107	179	-	1	6_polymorphic
iORF_9304	N1	Ancestor	1	120	SID1193	107	226	-	1	6_polymorphic
iORF_9311	N1	Ancestor	0	66	SID1193	114	179	-	1	6_polymorphic
iORF_9315	N1	Ancestor	1	48	SID1193	117	164	+	1	6_polymorphic
iORF_9316	N1	Ancestor	0	52	SID1193	117	168	+	1	6_polymorphic
iORF_9319	N1	Ancestor	1	54	SID1193	126	179	-	1	7_ancest
iORF_9324	N1	Ancestor	0	97	SID1193	130	226	-	1	6_polymorphic
iORF_9338	N1	Ancestor	0	42	SID1193	138	179	-	0	5_SpeGroup
iORF_9351	N1	Ancestor	1	12	SID1193	157	168	+	0	6_polymorphic
iORF_9374	N1	Ancestor	0	18	SID1193	178	195	+	0	5_SpeGroup
iORF_9383	N1	Ancestor	0	43	SID1193	184	226	-	0	6_polymorphic
iORF_9404	N1	Ancestor	0	39	SID1193	198	236	-	0	5_SpeGroup
iORF_9411	N1	Ancestor	0	43	SID1193	208	250	-	2	5_SpeGroup
iORF_9412	N1	Ancestor	1	39	SID1193	215	253	+	2	4_divergent
iORF_9435	N1	Ancestor	0	28	SID1193	236	263	-	2	5_SpeGroup
iORF_9444	N1	Ancestor	1	21	SID1193	243	263	-	2	5_SpeGroup
iORF_9462	N1	Ancestor	1	96	SID1193	296	391	-	15	6_polymorphic
iORF_9469	N1	Ancestor	0	75	SID1193	332	406	+	11	6_polymorphic
iORF_9472	N1	Ancestor	0	21	SID1193	345	365	+	0	6_polymorphic
iORF_9474	N1	Ancestor	0	21	SID1193	358	378	-	0	6_polymorphic
iORF_9347	N1	Ancestor	0	182	SID1193	1299	1480	+	9	5_SpeGroup
iORF_9352	N1	Ancestor	0	16	SID1193	1417	1432	+	2	5_SpeGroup
iORF_9353	N1	Ancestor	0	89	SID1193	1417	1505	+	6	7_ancest
iORF_9354	N1	Ancestor	1	120	SID1193	1417	1536	+	7	4_divergent
iORF_9359	N1	Ancestor	0	63	SID1193	1460	1522	+	5	5_SpeGroup
iORF_9360	N1	Ancestor	1	255	SID1193	1477	1731	-	9	6_polymorphic
iORF_9363	N1	Ancestor	0	74	SID1193	1486	1559	+	5	4_divergent
iORF_9365	N1	Ancestor	0	35	SID1193	1502	1536	+	1	5_SpeGroup
iORF_9366	N1	Ancestor	1	123	SID1193	1502	1624	+	2	4_divergent
iORF_9371	N1	Ancestor	1	27	SID1193	1563	1589	+	1	4_divergent
iORF_9376	N1	Ancestor	1	15	SID1193	1627	1641	+	0	3_pPar
iORF_9377	N1	Ancestor	1	36	SID1193	1631	1666	+	0	3_pPar
iORF_9380	N1	Ancestor	1	39	SID1193	1638	1676	+	0	3_pPar
iORF_9386	N1	Ancestor	0	53	SID1193	1673	1725	+	3	4_divergent
iORF_9392	N1	Ancestor	0	9	SID1193	1715	1723	-	0	5_SpeGroup
iORF_9403	N1	Ancestor	0	249	SID1193	1769	2017	+	24	6_polymorphic
iORF_9409	N1	Ancestor	0	160	SID1193	1867	2026	-	24	6_polymorphic
iORF_9415	N1	Ancestor	0	87	SID1193	1940	2026	-	4	6_polymorphic
iORF_9417	N1	Ancestor	1	84	SID1193	1943	2026	-	4	6_polymorphic
iORF_9418	N1	Ancestor	0	39	SID1193	1984	2022	+	0	6_polymorphic
iORF_9419	N1	Ancestor	1	9	SID1193	2014	2022	+	0	6_polymorphic
iORF_9420	N1	Ancestor	0	39	SID1193	2019	2057	-	1	6_polymorphic
iORF_9425	N1	Ancestor	1	24	SID1193	2034	2057	-	0	6_polymorphic
iORF_9432	N1	Ancestor	1	39	SID1193	2076	2114	+	3	5_SpeGroup
iORF_9433	N1	Ancestor	0	183	SID1193	2076	2258	+	4	6_polymorphic
iORF_9434	N1	Ancestor	0	204	SID1193	2076	2279	+	4	6_polymorphic
iORF_9436	N1	Ancestor	0	51	SID1193	2127	2177	-	0	4_divergent
iORF_9437	N1	Ancestor	1	72	SID1193	2127	2198	-	0	4_divergent
iORF_9439	N1	Ancestor	0	95	SID1193	2163	2257	+	1	6_polymorphic
iORF_9440	N1	Ancestor	1	96	SID1193	2163	2258	+	1	5_SpeGroup
iORF_9442	N1	Ancestor	0	104	SID1193	2163	2266	+	1	6_polymorphic
iORF_9443	N1	Ancestor	0	117	SID1193	2163	2279	+	1	6_polymorphic
iORF_9445	N1	Ancestor	0	12	SID1193	2187	2198	-	0	5_SpeGroup
iORF_9540	N1	Ancestor	1	42	SID1194	230	271	-	0	4_divergent
iORF_9542	N1	Ancestor	1	42	SID1194	235	276	+	0	3_pPar
iORF_9545	N1	Ancestor	1	39	SID1194	241	279	-	0	4_divergent
iORF_9550	N1	Ancestor	0	12	SID1194	270	281	+	0	5_SpeGroup
iORF_9563	N1	Ancestor	1	30	SID1194	341	370	-	0	4_divergent
iORF_9574	N1	Ancestor	0	111	SID1194	449	559	-	2	5_SpeGroup
iORF_9575	N1	Ancestor	0	193	SID1194	449	641	-	5	6_polymorphic
iORF_9576	N1	Ancestor	0	76	SID1194	460	535	-	0	6_polymorphic
iORF_9578	N1	Ancestor	0	69	SID1194	471	539	+	0	6_polymorphic
iORF_9579	N1	Ancestor	0	79	SID1194	471	549	+	0	6_polymorphic
iORF_9580	N1	Ancestor	0	177	SID1194	471	647	+	3	6_polymorphic
iORF_9581	N1	Ancestor	1	150	SID1194	492	641	-	3	6_polymorphic
iORF_9582	N1	Ancestor	0	12	SID1194	502	513	-	0	5_SpeGroup
iORF_9584	N1	Ancestor	1	21	SID1194	529	549	+	0	6_polymorphic
iORF_9586	N1	Ancestor	0	98	SID1194	544	641	-	3	5_SpeGroup
iORF_9587	N1	Ancestor	0	20	SID1194	546	565	+	1	5_SpeGroup
iORF_9588	N1	Ancestor	1	102	SID1194	546	647	+	3	6_polymorphic
iORF_9590	N1	Ancestor	0	57	SID1194	562	618	+	2	5_SpeGroup
iORF_9594	N1	Ancestor	1	33	SID1194	586	618	+	0	5_SpeGroup
iORF_9595	N1	Ancestor	0	45	SID1194	586	630	+	0	5_SpeGroup
iORF_9599	N1	Ancestor	0	33	SID1194	644	676	-	1	5_SpeGroup
iORF_9601	N1	Ancestor	0	12	SID1194	651	662	+	0	6_polymorphic
iORF_9602	N1	Ancestor	1	30	SID1194	651	680	+	1	6_polymorphic
iORF_9603	N1	Ancestor	0	248	SID1194	651	898	+	15	5_SpeGroup
iORF_9604	N1	Ancestor	1	15	SID1194	662	676	-	1	4_divergent
iORF_9607	N1	Ancestor	0	152	SID1194	673	824	-	3	5_SpeGroup
iORF_9610	N1	Ancestor	0	22	SID1194	703	724	-	1	6_polymorphic
iORF_9611	N1	Ancestor	1	18	SID1194	707	724	-	1	6_polymorphic
iORF_9614	N1	Ancestor	0	67	SID1194	725	791	-	1	5_SpeGroup
iORF_9616	N1	Ancestor	1	9	SID1194	751	759	+	1	3_pPar
iORF_9617	N1	Ancestor	0	47	SID1194	776	822	-	1	5_SpeGroup
iORF_9618	N1	Ancestor	0	54	SID1194	781	834	+	2	5_SpeGroup
iORF_9619	N1	Ancestor	1	78	SID1194	781	858	+	2	7_ancest
iORF_9620	N1	Ancestor	1	84	SID1194	788	871	-	2	4_divergent
iORF_9621	N1	Ancestor	1	33	SID1194	792	824	-	1	5_SpeGroup
iORF_9622	N1	Ancestor	0	80	SID1194	792	871	-	2	5_SpeGroup
iORF_9624	N1	Ancestor	0	182	SID1194	804	985	+	18	6_polymorphic
iORF_9626	N1	Ancestor	0	51	SID1194	808	858	+	2	5_SpeGroup
iORF_9629	N1	Ancestor	0	57	SID1194	873	929	-	10	5_SpeGroup
iORF_9631	N1	Ancestor	1	30	SID1194	900	929	-	0	4_divergent
iORF_9633	N1	Ancestor	0	36	SID1194	907	942	-	0	6_polymorphic
iORF_9634	N1	Ancestor	0	15	SID1194	919	933	+	0	5_SpeGroup
iORF_9524	N1	Ancestor	1	9	SID1194	977	985	+	0	6_polymorphic
iORF_9525	N1	Ancestor	1	9	SID1194	982	990	+	0	1_conserved
iORF_9528	N1	Ancestor	0	13	SID1194	996	1008	-	2	6_polymorphic
iORF_9529	N1	Ancestor	1	60	SID1194	1008	1067	-	0	3_pPar
iORF_9697	N1	Ancestor	0	63	SID1196	5	67	-	3	5_SpeGroup
iORF_9698	N1	Ancestor	1	66	SID1196	21	86	+	1	6_polymorphic
iORF_9699	N1	Ancestor	0	87	SID1196	21	107	+	1	6_polymorphic
iORF_9703	N1	Ancestor	0	137	SID1196	36	172	-	4	5_SpeGroup
iORF_9706	N1	Ancestor	0	169	SID1196	70	238	+	4	5_SpeGroup
iORF_9708	N1	Ancestor	1	90	SID1196	83	172	-	3	5_SpeGroup
iORF_9710	N1	Ancestor	0	20	SID1196	153	172	-	1	5_SpeGroup
iORF_9712	N1	Ancestor	0	112	SID1196	162	273	-	1	6_polymorphic
iORF_9713	N1	Ancestor	0	131	SID1196	162	292	-	1	5_SpeGroup
iORF_9714	N1	Ancestor	1	288	SID1196	162	449	-	4	6_polymorphic
iORF_9715	N1	Ancestor	0	68	SID1196	171	238	+	1	7_ancest
iORF_9716	N1	Ancestor	1	105	SID1196	171	275	+	1	6_polymorphic
iORF_9717	N1	Ancestor	0	202	SID1196	171	372	+	1	6_polymorphic
iORF_9718	N1	Ancestor	0	18	SID1196	176	193	+	0	6_polymorphic
iORF_9719	N1	Ancestor	1	30	SID1196	176	205	+	0	6_polymorphic
iORF_9722	N1	Ancestor	1	60	SID1196	214	273	-	1	6_polymorphic
iORF_9723	N1	Ancestor	0	79	SID1196	214	292	-	1	6_polymorphic
iORF_9724	N1	Ancestor	0	101	SID1196	214	314	-	1	5_SpeGroup
iORF_9725	N1	Ancestor	0	236	SID1196	214	449	-	4	7_ancest
iORF_9726	N1	Ancestor	0	38	SID1196	236	273	-	1	5_SpeGroup
iORF_9727	N1	Ancestor	1	57	SID1196	236	292	-	1	6_polymorphic
iORF_9728	N1	Ancestor	0	60	SID1196	236	295	-	1	5_SpeGroup
iORF_9729	N1	Ancestor	0	214	SID1196	236	449	-	4	6_polymorphic
iORF_9732	N1	Ancestor	1	39	SID1196	283	321	-	0	5_SpeGroup
iORF_9733	N1	Ancestor	0	142	SID1196	283	424	-	3	5_SpeGroup
iORF_9734	N1	Ancestor	0	30	SID1196	292	321	-	0	5_SpeGroup
iORF_9735	N1	Ancestor	0	94	SID1196	313	406	+	0	5_SpeGroup
iORF_9737	N1	Ancestor	0	153	SID1196	313	465	+	3	7_ancest
iORF_9739	N1	Ancestor	1	27	SID1196	353	379	+	0	3_pPar
iORF_9740	N1	Ancestor	1	63	SID1196	362	424	-	3	6_polymorphic
iORF_9741	N1	Ancestor	0	88	SID1196	362	449	-	3	5_SpeGroup
iORF_9742	N1	Ancestor	0	85	SID1196	381	465	+	3	5_SpeGroup
iORF_9743	N1	Ancestor	1	27	SID1196	425	451	+	0	4_divergent
iORF_9744	N1	Ancestor	1	27	SID1196	439	465	+	0	4_divergent
iORF_9763	N1	Ancestor	0	99	SID1197	10	108	+	2	6_polymorphic
iORF_9764	N1	Ancestor	1	102	SID1197	10	111	+	2	6_polymorphic
iORF_9765	N1	Ancestor	0	146	SID1197	10	155	+	3	6_polymorphic
iORF_9766	N1	Ancestor	0	172	SID1197	10	181	+	3	6_polymorphic
iORF_9757	N1	Ancestor	1	141	SID1197	39	179	-	2	6_polymorphic
iORF_9758	N1	Ancestor	0	48	SID1197	39	86	-	0	6_polymorphic
iORF_9761	N1	Ancestor	0	108	SID1197	74	181	+	2	5_SpeGroup
iORF_9762	N1	Ancestor	0	101	SID1197	79	179	-	2	6_polymorphic
iORF_9767	N1	Ancestor	1	12	SID1197	98	109	-	0	4_divergent
iORF_9768	N1	Ancestor	0	82	SID1197	98	179	-	1	6_polymorphic
iORF_9747	N1	Ancestor	0	51	SID1197	105	155	+	1	6_polymorphic
iORF_9748	N1	Ancestor	0	74	SID1197	106	179	-	1	6_polymorphic
iORF_9750	N1	Ancestor	1	30	SID1197	152	181	+	0	6_polymorphic
iORF_9753	N1	Ancestor	0	15	SID1197	178	192	+	0	5_SpeGroup
iORF_9754	N1	Ancestor	1	45	SID1197	178	222	+	1	4_divergent
iORF_9769	N1	Ancestor	1	21	SID1198	102	122	-	0	6_polymorphic
iORF_9773	N1	Ancestor	0	39	SID1198	119	157	-	1	5_SpeGroup
iORF_9776	N1	Ancestor	1	9	SID1198	185	193	+	0	1_conserved
iORF_9777	N1	Ancestor	0	9	SID1198	190	198	+	0	4_divergent
iORF_9778	N1	Ancestor	0	63	SID1198	199	261	-	0	6_polymorphic
iORF_9779	N1	Ancestor	1	42	SID1198	220	261	-	0	6_polymorphic
iORF_10566	N1	Ancestor	1	15	SID12	16	30	-	0	3_pPar
iORF_10607	N1	Ancestor	1	15	SID12	18	32	+	0	1_conserved
iORF_11250	N1	Ancestor	0	12	SID12	29	40	+	0	5_SpeGroup
iORF_14148	N1	Ancestor	1	18	SID12	77	94	-	0	1_conserved
iORF_9840	N1	Ancestor	0	30	SID120	117	146	+	0	7_ancest
iORF_9827	N1	Ancestor	0	9	SID1200	95	103	-	0	5_SpeGroup
iORF_9809	N1	Ancestor	1	12	SID1200	110	121	+	0	1_conserved
iORF_9810	N1	Ancestor	1	51	SID1200	130	180	-	0	3_pPar
iORF_9831	N1	Ancestor	1	30	SID1201	43	72	+	1	3_pPar
iORF_9833	N1	Ancestor	0	29	SID1201	58	86	-	1	5_SpeGroup
iORF_9834	N1	Ancestor	1	18	SID1201	69	86	-	1	4_divergent
iORF_9835	N1	Ancestor	0	39	SID1201	79	117	-	0	6_polymorphic
iORF_9836	N1	Ancestor	1	81	SID1201	79	159	-	2	6_polymorphic
iORF_9837	N1	Ancestor	1	12	SID1201	86	97	-	0	3_pPar
iORF_9841	N1	Ancestor	0	40	SID1201	120	159	-	2	6_polymorphic
iORF_9843	N1	Ancestor	0	14	SID1201	128	141	-	1	6_polymorphic
iORF_9844	N1	Ancestor	1	15	SID1201	128	142	-	2	6_polymorphic
iORF_9845	N1	Ancestor	1	39	SID1201	158	196	+	0	6_polymorphic
iORF_9848	N1	Ancestor	1	30	SID1201	164	193	-	0	3_pPar
iORF_9849	N1	Ancestor	0	27	SID1201	174	200	+	0	5_SpeGroup
iORF_9851	N1	Ancestor	1	51	SID1201	174	224	+	0	6_polymorphic
iORF_9852	N1	Ancestor	0	42	SID1201	183	224	+	0	6_polymorphic
iORF_9853	N1	Ancestor	1	15	SID1201	193	207	-	0	3_pPar
iORF_9854	N1	Ancestor	1	24	SID1201	196	219	+	0	6_polymorphic
iORF_9856	N1	Ancestor	1	15	SID1201	213	227	-	0	4_divergent
iORF_9857	N1	Ancestor	0	30	SID1201	213	242	-	0	5_SpeGroup
iORF_9858	N1	Ancestor	1	24	SID1201	221	244	+	0	6_polymorphic
iORF_9859	N1	Ancestor	0	45	SID1201	221	265	+	0	5_SpeGroup
iORF_9860	N1	Ancestor	1	81	SID1201	275	355	-	0	3_pPar
iORF_9863	N1	Ancestor	0	36	SID1201	294	329	-	0	5_SpeGroup
iORF_9882	N1	Ancestor	0	156	SID1201	738	893	+	3	7_ancest
iORF_9883	N1	Ancestor	1	39	SID1201	738	776	+	1	4_divergent
iORF_9885	N1	Ancestor	1	78	SID1201	760	837	-	2	4_divergent
iORF_9886	N1	Ancestor	1	114	SID1201	773	886	+	2	4_divergent
iORF_9888	N1	Ancestor	0	121	SID1201	773	893	+	2	5_SpeGroup
iORF_9891	N1	Ancestor	0	49	SID1201	789	837	-	1	5_SpeGroup
iORF_9892	N1	Ancestor	1	54	SID1201	789	842	-	1	6_polymorphic
iORF_9893	N1	Ancestor	0	37	SID1201	806	842	-	1	7_ancest
iORF_9898	N1	Ancestor	1	12	SID1201	872	883	-	1	6_polymorphic
iORF_9912	N1	Ancestor	0	133	SID1202	32	164	-	3	6_polymorphic
iORF_9913	N1	Ancestor	1	57	SID1202	32	88	-	3	6_polymorphic
iORF_9916	N1	Ancestor	0	25	SID1202	64	88	-	3	6_polymorphic
iORF_9918	N1	Ancestor	0	21	SID1202	87	107	+	0	4_divergent
iORF_9919	N1	Ancestor	0	37	SID1202	87	123	+	0	6_polymorphic
iORF_9920	N1	Ancestor	1	51	SID1202	87	137	+	0	6_polymorphic
iORF_9899	N1	Ancestor	0	63	SID1202	102	164	-	0	5_SpeGroup
iORF_9900	N1	Ancestor	0	30	SID1202	104	133	+	0	5_SpeGroup
iORF_9901	N1	Ancestor	0	105	SID1202	104	208	+	0	7_ancest
iORF_9904	N1	Ancestor	1	45	SID1202	120	164	-	0	6_polymorphic
iORF_9905	N1	Ancestor	0	15	SID1202	123	137	+	0	6_polymorphic
iORF_9906	N1	Ancestor	0	18	SID1202	149	166	+	0	6_polymorphic
iORF_9907	N1	Ancestor	1	60	SID1202	149	208	+	0	6_polymorphic
iORF_9908	N1	Ancestor	1	33	SID1202	163	195	+	0	3_pPar
iORF_9909	N1	Ancestor	0	51	SID1202	242	292	-	0	5_SpeGroup
iORF_9910	N1	Ancestor	1	54	SID1202	242	295	-	0	4_divergent
iORF_9926	N1	Ancestor	0	43	SID1203	18	60	-	0	6_polymorphic
iORF_9927	N1	Ancestor	1	30	SID1203	28	57	+	0	6_polymorphic
iORF_9928	N1	Ancestor	0	49	SID1203	28	76	+	0	6_polymorphic
iORF_9930	N1	Ancestor	1	12	SID1203	69	80	+	0	1_conserved
iORF_9942	N1	Ancestor	0	89	SID1204	22	110	+	1	7_ancest
iORF_9943	N1	Ancestor	0	144	SID1204	22	165	+	1	5_SpeGroup
iORF_9944	N1	Ancestor	1	51	SID1204	22	72	+	0	4_divergent
iORF_10023	N1	Ancestor	0	135	SID1204	35	169	-	1	5_SpeGroup
iORF_10029	N1	Ancestor	1	78	SID1204	38	115	+	1	4_divergent
iORF_10030	N1	Ancestor	0	138	SID1204	38	175	+	1	5_SpeGroup
iORF_10047	N1	Ancestor	0	24	SID1204	60	83	-	0	5_SpeGroup
iORF_10057	N1	Ancestor	1	15	SID1204	69	83	-	0	4_divergent
iORF_10069	N1	Ancestor	0	44	SID1204	72	115	+	1	5_SpeGroup
iORF_9935	N1	Ancestor	0	124	SID1204	116	239	-	0	5_SpeGroup
iORF_9937	N1	Ancestor	1	18	SID1204	168	185	+	0	3_pPar
iORF_9938	N1	Ancestor	1	84	SID1204	175	258	+	0	3_pPar
iORF_9941	N1	Ancestor	1	39	SID1204	197	235	+	0	3_pPar
iORF_9948	N1	Ancestor	1	114	SID1204	239	352	-	1	3_pPar
iORF_10021	N1	Ancestor	1	57	SID1204	333	389	-	1	6_polymorphic
iORF_10031	N1	Ancestor	0	18	SID1204	370	387	+	0	5_SpeGroup
iORF_10061	N1	Ancestor	0	170	SID1204	647	816	+	6	6_polymorphic
iORF_10062	N1	Ancestor	1	171	SID1204	647	817	+	6	6_polymorphic
iORF_10063	N1	Ancestor	0	172	SID1204	647	818	+	6	6_polymorphic
iORF_10064	N1	Ancestor	0	181	SID1204	647	827	+	6	5_SpeGroup
iORF_10067	N1	Ancestor	1	60	SID1204	661	720	-	2	6_polymorphic
iORF_10070	N1	Ancestor	1	18	SID1204	663	680	+	2	6_polymorphic
iORF_10073	N1	Ancestor	1	33	SID1204	669	701	-	2	6_polymorphic
iORF_10076	N1	Ancestor	0	123	SID1204	695	817	+	4	6_polymorphic
iORF_10077	N1	Ancestor	1	45	SID1204	726	770	-	0	4_divergent
iORF_10080	N1	Ancestor	0	39	SID1204	773	811	-	0	6_polymorphic
iORF_10086	N1	Ancestor	0	53	SID1204	815	867	-	1	5_SpeGroup
iORF_10089	N1	Ancestor	1	27	SID1204	841	867	-	0	4_divergent
iORF_9950	N1	Ancestor	1	42	SID1204	1062	1103	-	1	3_pPar
iORF_9951	N1	Ancestor	0	63	SID1204	1064	1126	+	1	6_polymorphic
iORF_9952	N1	Ancestor	0	159	SID1204	1064	1222	+	2	6_polymorphic
iORF_9953	N1	Ancestor	1	186	SID1204	1064	1249	+	2	6_polymorphic
iORF_9956	N1	Ancestor	0	78	SID1204	1071	1148	+	1	6_polymorphic
iORF_9957	N1	Ancestor	0	81	SID1204	1071	1151	+	1	5_SpeGroup
iORF_9958	N1	Ancestor	1	99	SID1204	1071	1169	+	1	6_polymorphic
iORF_9960	N1	Ancestor	1	12	SID1204	1076	1087	-	0	1_conserved
iORF_9961	N1	Ancestor	0	74	SID1204	1148	1221	+	1	6_polymorphic
iORF_9962	N1	Ancestor	0	102	SID1204	1148	1249	+	1	6_polymorphic
iORF_9963	N1	Ancestor	0	233	SID1204	1152	1384	-	1	6_polymorphic
iORF_9964	N1	Ancestor	0	97	SID1204	1175	1271	-	1	6_polymorphic
iORF_9965	N1	Ancestor	0	132	SID1204	1175	1306	-	1	5_SpeGroup
iORF_9967	N1	Ancestor	1	210	SID1204	1175	1384	-	1	6_polymorphic
iORF_9968	N1	Ancestor	0	258	SID1204	1175	1432	-	1	5_SpeGroup
iORF_9972	N1	Ancestor	0	97	SID1204	1222	1318	+	0	6_polymorphic
iORF_9973	N1	Ancestor	1	132	SID1204	1222	1353	+	0	6_polymorphic
iORF_9975	N1	Ancestor	1	18	SID1204	1225	1242	-	0	3_pPar
iORF_9976	N1	Ancestor	1	9	SID1204	1227	1235	+	0	4_divergent
iORF_9977	N1	Ancestor	0	54	SID1204	1227	1280	+	0	5_SpeGroup
iORF_9979	N1	Ancestor	1	30	SID1204	1242	1271	-	0	6_polymorphic
iORF_9980	N1	Ancestor	0	37	SID1204	1242	1278	-	0	6_polymorphic
iORF_9981	N1	Ancestor	1	24	SID1204	1255	1278	-	0	6_polymorphic
iORF_9982	N1	Ancestor	0	130	SID1204	1255	1384	-	0	6_polymorphic
iORF_9983	N1	Ancestor	0	156	SID1204	1255	1410	-	0	5_SpeGroup
iORF_9985	N1	Ancestor	0	84	SID1204	1275	1358	-	0	6_polymorphic
iORF_9988	N1	Ancestor	0	108	SID1204	1303	1410	-	0	7_ancest
iORF_9989	N1	Ancestor	1	51	SID1204	1350	1400	+	0	3_pPar
iORF_9990	N1	Ancestor	1	27	SID1204	1384	1410	-	0	4_divergent
iORF_9992	N1	Ancestor	0	131	SID1204	1397	1527	+	0	6_polymorphic
iORF_9994	N1	Ancestor	0	324	SID1204	1419	1742	-	0	6_polymorphic
iORF_9995	N1	Ancestor	1	111	SID1204	1429	1539	-	0	6_polymorphic
iORF_9996	N1	Ancestor	1	171	SID1204	1439	1609	-	0	6_polymorphic
iORF_9997	N1	Ancestor	0	158	SID1204	1452	1609	-	0	6_polymorphic
iORF_9998	N1	Ancestor	1	291	SID1204	1452	1742	-	0	6_polymorphic
iORF_9999	N1	Ancestor	0	36	SID1204	1469	1504	+	0	6_polymorphic
iORF_10000	N1	Ancestor	0	9	SID1204	1531	1539	-	0	6_polymorphic
iORF_10005	N1	Ancestor	0	42	SID1204	1613	1654	-	0	6_polymorphic
iORF_10006	N1	Ancestor	1	9	SID1204	1621	1629	-	0	1_conserved
iORF_10007	N1	Ancestor	1	51	SID1204	1633	1683	-	0	1_conserved
iORF_10008	N1	Ancestor	1	21	SID1204	1665	1685	+	0	1_conserved
iORF_10010	N1	Ancestor	0	87	SID1204	1700	1786	-	0	6_polymorphic
iORF_10011	N1	Ancestor	1	249	SID1204	1700	1948	-	1	6_polymorphic
iORF_10012	N1	Ancestor	0	228	SID1204	1721	1948	-	1	6_polymorphic
iORF_10013	N1	Ancestor	1	96	SID1204	1728	1823	+	0	6_polymorphic
iORF_10015	N1	Ancestor	1	39	SID1204	1741	1779	+	0	6_polymorphic
iORF_10016	N1	Ancestor	1	63	SID1204	1820	1882	+	0	3_pPar
iORF_10017	N1	Ancestor	1	144	SID1204	1830	1973	+	1	3_pPar
iORF_10018	N1	Ancestor	0	78	SID1204	1871	1948	-	1	6_polymorphic
iORF_10325	N1	Ancestor	1	99	SID1206	9	107	-	1	4_divergent
iORF_10300	N1	Ancestor	0	57	SID1206	18	74	-	0	6_polymorphic
iORF_10314	N1	Ancestor	1	27	SID1206	31	57	+	0	3_pPar
iORF_10323	N1	Ancestor	0	29	SID1206	79	107	-	1	5_SpeGroup
iORF_10324	N1	Ancestor	1	72	SID1206	79	150	-	1	4_divergent
iORF_10327	N1	Ancestor	0	59	SID1206	92	150	-	1	6_polymorphic
iORF_10328	N1	Ancestor	0	60	SID1206	92	151	-	1	6_polymorphic
iORF_10295	N1	Ancestor	1	15	SID1206	123	137	+	0	1_conserved
iORF_10297	N1	Ancestor	0	73	SID1206	163	235	+	0	5_SpeGroup
iORF_10301	N1	Ancestor	1	15	SID1206	195	209	+	0	4_divergent
iORF_10303	N1	Ancestor	1	27	SID1206	209	235	+	0	4_divergent
iORF_10306	N1	Ancestor	0	83	SID1206	218	300	-	1	5_SpeGroup
iORF_10308	N1	Ancestor	1	75	SID1206	252	326	-	1	4_divergent
iORF_10309	N1	Ancestor	0	135	SID1206	252	386	-	1	5_SpeGroup
iORF_10310	N1	Ancestor	1	15	SID1206	254	268	+	0	1_conserved
iORF_10312	N1	Ancestor	1	15	SID1206	265	279	+	0	6_polymorphic
iORF_10315	N1	Ancestor	0	12	SID1206	305	316	+	1	5_SpeGroup
iORF_10316	N1	Ancestor	1	15	SID1206	318	332	+	0	3_pPar
iORF_10318	N1	Ancestor	1	51	SID1206	338	388	+	0	1_conserved
iORF_10335	N1	Ancestor	1	12	SID1207	16	27	+	0	3_pPar
iORF_10340	N1	Ancestor	0	18	SID1207	39	56	-	0	5_SpeGroup
iORF_10330	N1	Ancestor	0	20	SID1207	121	140	+	0	5_SpeGroup
iORF_10331	N1	Ancestor	1	24	SID1207	121	144	+	0	4_divergent
iORF_10332	N1	Ancestor	0	18	SID1207	137	154	-	0	4_divergent
iORF_10334	N1	Ancestor	1	30	SID1207	154	183	-	0	3_pPar
iORF_10338	N1	Ancestor	1	18	SID1207	180	197	-	0	3_pPar
iORF_10375	N1	Ancestor	0	18	SID1209	2	19	+	0	5_SpeGroup
iORF_10424	N1	Ancestor	1	21	SID1209	6	26	-	0	4_divergent
iORF_10427	N1	Ancestor	0	72	SID1209	6	77	-	1	5_SpeGroup
iORF_10438	N1	Ancestor	1	12	SID1209	8	19	+	0	4_divergent
iORF_10414	N1	Ancestor	0	45	SID1209	40	84	+	1	6_polymorphic
iORF_10434	N1	Ancestor	1	18	SID1209	67	84	+	1	6_polymorphic
iORF_10387	N1	Ancestor	0	21	SID1209	141	161	-	0	5_SpeGroup
iORF_10388	N1	Ancestor	1	48	SID1209	141	188	-	0	5_SpeGroup
iORF_10390	N1	Ancestor	1	9	SID1209	143	151	+	0	4_divergent
iORF_10391	N1	Ancestor	0	15	SID1209	143	157	+	0	5_SpeGroup
iORF_10395	N1	Ancestor	1	39	SID1209	193	231	-	4	4_divergent
iORF_10396	N1	Ancestor	0	30	SID1209	202	231	-	0	4_divergent
iORF_10397	N1	Ancestor	1	18	SID1209	210	227	-	0	1_conserved
iORF_10399	N1	Ancestor	1	15	SID1209	297	311	+	0	4_divergent
iORF_10401	N1	Ancestor	0	54	SID1209	308	361	-	2	5_SpeGroup
iORF_10402	N1	Ancestor	1	111	SID1209	308	418	-	3	5_SpeGroup
iORF_10405	N1	Ancestor	0	24	SID1209	325	348	-	0	6_polymorphic
iORF_10407	N1	Ancestor	0	27	SID1209	335	361	-	0	5_SpeGroup
iORF_10417	N1	Ancestor	1	15	SID1209	400	414	+	0	4_divergent
iORF_10477	N1	Ancestor	0	23	SID121	13	35	+	1	5_SpeGroup
iORF_10478	N1	Ancestor	1	24	SID121	13	36	+	1	4_divergent
iORF_10506	N1	Ancestor	0	50	SID121	31	80	-	1	5_SpeGroup
iORF_10551	N1	Ancestor	1	84	SID121	48	131	+	1	4_divergent
iORF_10553	N1	Ancestor	0	21	SID121	48	68	+	0	6_polymorphic
iORF_10554	N1	Ancestor	0	37	SID121	48	84	+	0	6_polymorphic
iORF_10601	N1	Ancestor	0	16	SID121	65	80	-	0	6_polymorphic
iORF_10611	N1	Ancestor	0	57	SID121	75	131	+	1	5_SpeGroup
iORF_10622	N1	Ancestor	1	27	SID121	81	107	-	1	3_pPar
iORF_11029	N1	Ancestor	0	68	SID121	98	165	-	1	5_SpeGroup
iORF_11030	N1	Ancestor	1	87	SID121	98	184	-	1	4_divergent
iORF_10458	N1	Ancestor	0	68	SID121	100	167	+	1	5_SpeGroup
iORF_10459	N1	Ancestor	1	87	SID121	100	186	+	1	4_divergent
iORF_10481	N1	Ancestor	0	30	SID121	136	165	-	0	5_SpeGroup
iORF_10483	N1	Ancestor	0	38	SID121	147	184	-	0	5_SpeGroup
iORF_10485	N1	Ancestor	1	15	SID121	151	165	-	0	5_SpeGroup
iORF_10489	N1	Ancestor	0	57	SID121	162	218	-	0	5_SpeGroup
iORF_10490	N1	Ancestor	1	12	SID121	164	175	+	0	3_pPar
iORF_10492	N1	Ancestor	1	24	SID121	195	218	-	0	5_SpeGroup
iORF_10493	N1	Ancestor	1	57	SID121	204	260	+	2	4_divergent
iORF_10445	N1	Ancestor	0	12	SID1210	108	119	+	0	6_polymorphic
iORF_10446	N1	Ancestor	1	9	SID1210	138	146	+	0	4_divergent
iORF_10447	N1	Ancestor	1	12	SID1210	170	181	-	0	3_pPar
iORF_10460	N1	Ancestor	0	148	SID1211	113	260	-	3	5_SpeGroup
iORF_10465	N1	Ancestor	0	113	SID1211	148	260	-	2	6_polymorphic
iORF_10466	N1	Ancestor	0	42	SID1211	168	209	-	1	6_polymorphic
iORF_10467	N1	Ancestor	1	93	SID1211	168	260	-	2	6_polymorphic
iORF_10469	N1	Ancestor	1	12	SID1211	180	191	+	1	3_pPar
iORF_10476	N1	Ancestor	1	9	SID1211	232	240	-	0	1_conserved
iORF_10544	N1	Ancestor	0	12	SID1214	53	64	-	0	4_divergent
iORF_10545	N1	Ancestor	1	24	SID1214	53	76	-	0	4_divergent
iORF_10546	N1	Ancestor	1	27	SID1214	65	91	+	0	5_SpeGroup
iORF_10547	N1	Ancestor	0	60	SID1214	65	124	+	0	5_SpeGroup
iORF_10548	N1	Ancestor	0	64	SID1214	65	128	+	0	5_SpeGroup
iORF_10552	N1	Ancestor	0	124	SID1214	73	196	-	4	6_polymorphic
iORF_10509	N1	Ancestor	0	27	SID1214	140	166	+	3	6_polymorphic
iORF_10511	N1	Ancestor	1	87	SID1214	140	226	+	4	6_polymorphic
iORF_10513	N1	Ancestor	0	57	SID1214	170	226	+	1	6_polymorphic
iORF_10515	N1	Ancestor	1	9	SID1214	228	236	-	0	4_divergent
iORF_10516	N1	Ancestor	0	24	SID1214	235	258	+	0	5_SpeGroup
iORF_10519	N1	Ancestor	1	36	SID1214	258	293	+	2	6_polymorphic
iORF_10520	N1	Ancestor	0	57	SID1214	268	324	-	6	5_SpeGroup
iORF_10527	N1	Ancestor	0	163	SID1214	315	477	+	28	6_polymorphic
iORF_10528	N1	Ancestor	1	192	SID1214	315	506	+	28	5_SpeGroup
iORF_10530	N1	Ancestor	0	35	SID1214	329	363	+	1	6_polymorphic
iORF_10531	N1	Ancestor	1	12	SID1214	346	357	-	0	6_polymorphic
iORF_10532	N1	Ancestor	0	45	SID1214	346	390	-	0	6_polymorphic
iORF_10533	N1	Ancestor	0	64	SID1214	346	409	-	0	5_SpeGroup
iORF_10534	N1	Ancestor	1	84	SID1214	356	439	+	0	4_divergent
iORF_10535	N1	Ancestor	0	122	SID1214	356	477	+	0	6_polymorphic
iORF_10536	N1	Ancestor	0	31	SID1214	360	390	-	0	5_SpeGroup
iORF_10538	N1	Ancestor	1	144	SID1214	429	572	-	1	6_polymorphic
iORF_10539	N1	Ancestor	0	127	SID1214	446	572	-	1	5_SpeGroup
iORF_10543	N1	Ancestor	1	51	SID1214	556	606	-	0	3_pPar
iORF_10555	N1	Ancestor	1	12	SID1215	2	13	+	0	6_polymorphic
iORF_10578	N1	Ancestor	1	39	SID1215	10	48	-	3	6_polymorphic
iORF_10557	N1	Ancestor	0	75	SID1215	114	188	+	0	5_SpeGroup
iORF_10558	N1	Ancestor	1	42	SID1215	124	165	+	0	1_conserved
iORF_10559	N1	Ancestor	0	18	SID1215	176	193	-	0	5_SpeGroup
iORF_10570	N1	Ancestor	0	75	SID1215	284	358	-	0	6_polymorphic
iORF_10571	N1	Ancestor	1	24	SID1215	291	314	-	0	3_pPar
iORF_10581	N1	Ancestor	1	108	SID1216	120	227	-	0	3_pPar
iORF_10583	N1	Ancestor	1	24	SID1216	156	179	+	0	6_polymorphic
iORF_10584	N1	Ancestor	0	57	SID1216	156	212	+	0	5_SpeGroup
iORF_10588	N1	Ancestor	1	54	SID1216	228	281	-	0	3_pPar
iORF_10591	N1	Ancestor	0	24	SID1216	269	292	-	0	5_SpeGroup
iORF_10608	N1	Ancestor	0	39	SID1217	33	71	-	0	5_SpeGroup
iORF_10649	N1	Ancestor	1	84	SID1218	17	100	+	3	5_SpeGroup
iORF_10650	N1	Ancestor	0	104	SID1218	17	120	+	3	4_divergent
iORF_10865	N1	Ancestor	0	56	SID1218	53	108	-	1	5_SpeGroup
iORF_10872	N1	Ancestor	1	18	SID1218	53	70	-	1	4_divergent
iORF_10615	N1	Ancestor	1	21	SID1218	100	120	+	0	5_SpeGroup
iORF_10631	N1	Ancestor	1	15	SID1218	117	131	+	0	1_conserved
iORF_10634	N1	Ancestor	1	9	SID1218	121	129	-	0	1_conserved
iORF_10641	N1	Ancestor	1	60	SID1218	140	199	-	9	3_pPar
iORF_10730	N1	Ancestor	1	21	SID1218	3015	3035	-	0	3_pPar
iORF_10732	N1	Ancestor	0	114	SID1218	3035	3148	-	1	5_SpeGroup
iORF_10735	N1	Ancestor	0	42	SID1218	3037	3078	+	0	5_SpeGroup
iORF_10736	N1	Ancestor	0	87	SID1218	3037	3123	+	1	6_polymorphic
iORF_10738	N1	Ancestor	1	78	SID1218	3071	3148	-	1	4_divergent
iORF_10740	N1	Ancestor	1	9	SID1218	3075	3083	+	0	3_pPar
iORF_10743	N1	Ancestor	1	81	SID1218	3090	3170	+	1	3_pPar
iORF_10746	N1	Ancestor	1	51	SID1218	3101	3151	+	0	4_divergent
iORF_10747	N1	Ancestor	1	78	SID1218	3108	3185	-	0	3_pPar
iORF_10813	N1	Ancestor	0	86	SID1218	4903	4988	-	1	6_polymorphic
iORF_10814	N1	Ancestor	0	98	SID1218	4907	5004	-	1	5_SpeGroup
iORF_10815	N1	Ancestor	0	53	SID1218	4936	4988	-	1	6_polymorphic
iORF_10816	N1	Ancestor	1	69	SID1218	4936	5004	-	1	4_divergent
iORF_10817	N1	Ancestor	1	24	SID1218	4965	4988	-	1	4_divergent
iORF_10818	N1	Ancestor	0	17	SID1218	4975	4991	+	1	5_SpeGroup
iORF_10819	N1	Ancestor	1	24	SID1218	4975	4998	+	1	4_divergent
iORF_10824	N1	Ancestor	0	9	SID1218	4998	5006	+	0	5_SpeGroup
iORF_10825	N1	Ancestor	1	12	SID1218	4998	5009	+	1	4_divergent
iORF_10832	N1	Ancestor	0	18	SID1218	5075	5092	+	3	4_divergent
iORF_10978	N1	Ancestor	0	54	SID1218	5876	5929	-	2	7_ancest
iORF_10981	N1	Ancestor	1	9	SID1218	5921	5929	-	0	5_SpeGroup
iORF_10982	N1	Ancestor	1	15	SID1218	5928	5942	+	1	4_divergent
iORF_10983	N1	Ancestor	0	29	SID1218	5928	5956	+	1	5_SpeGroup
iORF_10985	N1	Ancestor	0	42	SID1218	5953	5994	+	1	4_divergent
iORF_10987	N1	Ancestor	0	93	SID1218	5974	6066	-	2	5_SpeGroup
iORF_10989	N1	Ancestor	0	24	SID1218	6004	6027	+	0	5_SpeGroup
iORF_11027	N1	Ancestor	1	57	SID1219	60	116	+	1	1_conserved
iORF_11031	N1	Ancestor	1	105	SID1219	86	190	+	2	3_pPar
iORF_10994	N1	Ancestor	0	12	SID1219	146	157	-	2	5_SpeGroup
iORF_10997	N1	Ancestor	1	12	SID1219	150	161	+	2	3_pPar
iORF_10999	N1	Ancestor	0	89	SID1219	166	254	-	1	4_divergent
iORF_11001	N1	Ancestor	1	48	SID1219	207	254	-	1	5_SpeGroup
iORF_11002	N1	Ancestor	0	110	SID1219	214	323	+	6	6_polymorphic
iORF_11003	N1	Ancestor	0	55	SID1219	225	279	+	3	5_SpeGroup
iORF_11004	N1	Ancestor	0	83	SID1219	225	307	+	6	5_SpeGroup
iORF_11005	N1	Ancestor	1	99	SID1219	225	323	+	6	5_SpeGroup
iORF_11008	N1	Ancestor	1	60	SID1219	248	307	+	5	5_SpeGroup
iORF_11009	N1	Ancestor	0	76	SID1219	248	323	+	5	7_ancest
iORF_11011	N1	Ancestor	0	40	SID1219	268	307	+	5	5_SpeGroup
iORF_11012	N1	Ancestor	0	48	SID1219	276	323	+	3	6_polymorphic
iORF_11024	N1	Ancestor	0	37	SID1219	446	482	-	0	5_SpeGroup
iORF_11025	N1	Ancestor	1	33	SID1219	450	482	-	0	4_divergent
iORF_11026	N1	Ancestor	1	21	SID1219	458	478	+	0	4_divergent
iORF_11062	N1	Ancestor	1	42	SID122	102	143	+	0	3_pPar
iORF_11080	N1	Ancestor	1	60	SID122	115	174	+	1	4_divergent
iORF_11094	N1	Ancestor	0	70	SID122	131	200	+	1	5_SpeGroup
iORF_11097	N1	Ancestor	0	25	SID122	134	158	-	0	5_SpeGroup
iORF_11111	N1	Ancestor	1	15	SID122	144	158	-	0	4_divergent
iORF_11050	N1	Ancestor	1	12	SID1220	38	49	+	0	3_pPar
iORF_11054	N1	Ancestor	1	45	SID1220	74	118	+	0	3_pPar
iORF_11057	N1	Ancestor	0	9	SID1220	99	107	+	0	5_SpeGroup
iORF_11034	N1	Ancestor	0	36	SID1220	194	229	+	2	5_SpeGroup
iORF_11035	N1	Ancestor	0	37	SID1220	194	230	+	2	5_SpeGroup
iORF_11036	N1	Ancestor	0	42	SID1220	194	235	+	2	7_ancest
iORF_11037	N1	Ancestor	1	69	SID1220	194	262	+	2	5_SpeGroup
iORF_11039	N1	Ancestor	0	51	SID1220	235	285	+	0	5_SpeGroup
iORF_11040	N1	Ancestor	1	87	SID1220	235	321	+	0	4_divergent
iORF_11041	N1	Ancestor	0	33	SID1220	243	275	+	0	5_SpeGroup
iORF_11042	N1	Ancestor	1	57	SID1220	243	299	+	0	4_divergent
iORF_11043	N1	Ancestor	1	51	SID1220	254	304	-	0	3_pPar
iORF_11045	N1	Ancestor	1	36	SID1220	296	331	+	0	3_pPar
iORF_11047	N1	Ancestor	1	51	SID1220	303	353	+	0	3_pPar
iORF_11049	N1	Ancestor	1	27	SID1220	360	386	-	1	3_pPar
iORF_11052	N1	Ancestor	0	30	SID1220	412	441	-	0	5_SpeGroup
iORF_11053	N1	Ancestor	1	39	SID1220	412	450	-	0	4_divergent
iORF_11091	N1	Ancestor	1	63	SID1221	4	66	+	0	3_pPar
iORF_11082	N1	Ancestor	0	15	SID1221	30	44	+	0	4_divergent
iORF_11088	N1	Ancestor	1	78	SID1221	32	109	+	0	4_divergent
iORF_11125	N1	Ancestor	0	27	SID1221	83	109	+	0	4_divergent
iORF_11058	N1	Ancestor	0	9	SID1221	106	114	-	0	5_SpeGroup
iORF_11059	N1	Ancestor	0	24	SID1221	106	129	+	0	6_polymorphic
iORF_11068	N1	Ancestor	0	152	SID1221	209	360	+	2	5_SpeGroup
iORF_11069	N1	Ancestor	1	240	SID1221	209	448	+	6	4_divergent
iORF_11070	N1	Ancestor	1	9	SID1221	218	226	-	0	1_conserved
iORF_11071	N1	Ancestor	0	194	SID1221	223	416	-	2	5_SpeGroup
iORF_11073	N1	Ancestor	1	132	SID1221	227	358	-	2	6_polymorphic
iORF_11075	N1	Ancestor	1	132	SID1221	229	360	+	2	4_divergent
iORF_11076	N1	Ancestor	0	125	SID1221	234	358	-	2	5_SpeGroup
iORF_11077	N1	Ancestor	1	183	SID1221	234	416	-	2	6_polymorphic
iORF_11078	N1	Ancestor	0	114	SID1221	245	358	-	2	7_ancest
iORF_11081	N1	Ancestor	0	174	SID1221	280	453	-	4	5_SpeGroup
iORF_11095	N1	Ancestor	1	39	SID1221	425	463	-	2	4_divergent
iORF_11098	N1	Ancestor	0	94	SID1221	450	543	-	1	5_SpeGroup
iORF_11099	N1	Ancestor	0	104	SID1221	450	553	-	1	5_SpeGroup
iORF_11101	N1	Ancestor	1	21	SID1221	482	502	+	0	3_pPar
iORF_11102	N1	Ancestor	0	52	SID1221	492	543	-	1	6_polymorphic
iORF_11106	N1	Ancestor	1	30	SID1221	514	543	-	1	6_polymorphic
iORF_11109	N1	Ancestor	0	59	SID1221	529	587	+	2	7_ancest
iORF_11110	N1	Ancestor	0	88	SID1221	540	627	-	5	6_polymorphic
iORF_11113	N1	Ancestor	1	69	SID1221	559	627	-	5	6_polymorphic
iORF_11116	N1	Ancestor	0	32	SID1221	596	627	-	3	5_SpeGroup
iORF_11117	N1	Ancestor	0	11	SID1221	603	613	+	1	4_divergent
iORF_11118	N1	Ancestor	1	15	SID1221	603	617	+	3	4_divergent
iORF_11120	N1	Ancestor	1	36	SID1221	619	654	+	0	3_pPar
iORF_11123	N1	Ancestor	1	9	SID1221	651	659	-	0	4_divergent
iORF_11124	N1	Ancestor	0	15	SID1221	651	665	-	0	5_SpeGroup
iORF_11135	N1	Ancestor	1	51	SID1222	28	78	-	0	1_conserved
iORF_11141	N1	Ancestor	0	12	SID1222	92	103	+	0	6_polymorphic
iORF_11131	N1	Ancestor	0	64	SID1222	153	216	-	2	5_SpeGroup
iORF_11132	N1	Ancestor	0	12	SID1222	177	188	+	0	4_divergent
iORF_11133	N1	Ancestor	1	15	SID1222	206	220	-	0	3_pPar
iORF_11152	N1	Ancestor	1	81	SID1223	7	87	+	0	3_pPar
iORF_11147	N1	Ancestor	1	36	SID1223	78	113	+	0	4_divergent
iORF_11148	N1	Ancestor	0	37	SID1223	78	114	+	0	5_SpeGroup
iORF_11144	N1	Ancestor	0	12	SID1223	178	189	+	0	5_SpeGroup
iORF_11162	N1	Ancestor	1	18	SID1224	42	59	-	0	4_divergent
iORF_11163	N1	Ancestor	1	45	SID1224	61	105	+	0	4_divergent
iORF_11164	N1	Ancestor	0	35	SID1224	61	95	+	0	5_SpeGroup
iORF_11155	N1	Ancestor	1	24	SID1224	141	164	-	0	3_pPar
iORF_11173	N1	Ancestor	1	132	SID1225	15	146	+	0	4_divergent
iORF_11174	N1	Ancestor	0	198	SID1225	15	212	+	0	5_SpeGroup
iORF_11182	N1	Ancestor	1	12	SID1225	25	36	+	0	3_pPar
iORF_11189	N1	Ancestor	1	36	SID1225	83	118	-	0	3_pPar
iORF_11190	N1	Ancestor	1	45	SID1225	87	131	-	0	4_divergent
iORF_11167	N1	Ancestor	1	12	SID1225	100	111	-	0	1_conserved
iORF_11168	N1	Ancestor	0	27	SID1225	105	131	-	0	5_SpeGroup
iORF_11171	N1	Ancestor	1	69	SID1225	137	205	-	0	3_pPar
iORF_11178	N1	Ancestor	1	120	SID1225	226	345	+	4	3_pPar
iORF_11179	N1	Ancestor	1	39	SID1225	250	288	-	0	1_conserved
iORF_11181	N1	Ancestor	1	90	SID1225	263	352	+	4	3_pPar
iORF_11183	N1	Ancestor	1	27	SID1225	306	332	+	3	3_pPar
iORF_11199	N1	Ancestor	1	102	SID1226	3	104	+	0	4_divergent
iORF_11207	N1	Ancestor	0	44	SID1226	3	46	+	0	5_SpeGroup
iORF_11229	N1	Ancestor	0	15	SID1226	73	87	+	0	5_SpeGroup
iORF_11192	N1	Ancestor	1	27	SID1226	172	198	+	5	4_divergent
iORF_11197	N1	Ancestor	0	108	SID1226	199	306	+	1	4_divergent
iORF_11205	N1	Ancestor	1	96	SID1226	224	319	+	1	3_pPar
iORF_11208	N1	Ancestor	1	33	SID1226	255	287	+	1	3_pPar
iORF_11212	N1	Ancestor	1	12	SID1226	327	338	+	0	1_conserved
iORF_11214	N1	Ancestor	0	171	SID1226	344	514	-	1	6_polymorphic
iORF_11216	N1	Ancestor	1	45	SID1226	385	429	-	0	6_polymorphic
iORF_11218	N1	Ancestor	1	126	SID1226	389	514	-	1	5_SpeGroup
iORF_11221	N1	Ancestor	0	30	SID1226	480	509	-	1	6_polymorphic
iORF_11222	N1	Ancestor	0	38	SID1226	480	517	-	1	5_SpeGroup
iORF_11223	N1	Ancestor	0	26	SID1226	482	507	+	1	5_SpeGroup
iORF_11224	N1	Ancestor	1	27	SID1226	482	508	+	1	6_polymorphic
iORF_11225	N1	Ancestor	0	45	SID1226	482	526	+	1	6_polymorphic
iORF_11226	N1	Ancestor	0	33	SID1226	496	528	+	1	6_polymorphic
iORF_11228	N1	Ancestor	0	9	SID1226	506	514	-	1	6_polymorphic
iORF_11236	N1	Ancestor	0	69	SID1227	68	136	+	4	5_SpeGroup
iORF_11230	N1	Ancestor	1	54	SID1227	100	153	-	5	3_pPar
iORF_11232	N1	Ancestor	0	103	SID1227	116	218	-	11	6_polymorphic
iORF_11233	N1	Ancestor	1	30	SID1227	121	150	+	5	3_pPar
iORF_11252	N1	Ancestor	1	15	SID1228	98	112	-	0	1_conserved
iORF_11241	N1	Ancestor	1	9	SID1228	131	139	-	1	3_pPar
iORF_11246	N1	Ancestor	0	15	SID1228	186	200	-	0	5_SpeGroup
iORF_11247	N1	Ancestor	1	33	SID1228	229	261	-	0	1_conserved
iORF_11326	N1	Ancestor	1	69	SID1229	65	133	+	1	6_polymorphic
iORF_11327	N1	Ancestor	0	93	SID1229	65	157	+	1	6_polymorphic
iORF_11328	N1	Ancestor	0	131	SID1229	65	195	+	1	5_SpeGroup
iORF_11255	N1	Ancestor	0	54	SID1229	132	185	+	0	6_polymorphic
iORF_11259	N1	Ancestor	0	15	SID1229	164	178	-	0	6_polymorphic
iORF_11266	N1	Ancestor	1	9	SID1229	187	195	+	0	4_divergent
iORF_11269	N1	Ancestor	0	227	SID1229	271	497	-	6	6_polymorphic
iORF_11279	N1	Ancestor	0	86	SID1229	306	391	+	5	5_SpeGroup
iORF_11280	N1	Ancestor	1	198	SID1229	306	503	+	6	6_polymorphic
iORF_11282	N1	Ancestor	0	105	SID1229	318	422	-	5	6_polymorphic
iORF_11293	N1	Ancestor	0	15	SID1229	489	503	+	0	6_polymorphic
iORF_11330	N1	Ancestor	1	45	SID1229	598	642	-	0	1_conserved
iORF_11331	N1	Ancestor	0	48	SID1229	614	661	+	0	5_SpeGroup
iORF_11332	N1	Ancestor	1	39	SID1229	621	659	-	0	5_SpeGroup
iORF_11532	N1	Ancestor	0	21	SID123	53	73	+	0	6_polymorphic
iORF_11545	N1	Ancestor	0	48	SID123	55	102	+	1	5_SpeGroup
iORF_11550	N1	Ancestor	0	19	SID123	55	73	+	0	6_polymorphic
iORF_11551	N1	Ancestor	1	36	SID123	55	90	+	0	6_polymorphic
iORF_11335	N1	Ancestor	1	18	SID123	106	123	+	0	6_polymorphic
iORF_11407	N1	Ancestor	1	27	SID123	164	190	+	0	3_pPar
iORF_11432	N1	Ancestor	1	12	SID123	211	222	-	0	3_pPar
iORF_11387	N1	Ancestor	0	77	SID1231	26	102	-	3	6_polymorphic
iORF_11389	N1	Ancestor	0	129	SID1231	26	154	-	10	7_ancest
iORF_11391	N1	Ancestor	0	18	SID1231	26	43	-	0	6_polymorphic
iORF_11394	N1	Ancestor	1	63	SID1231	40	102	-	3	6_polymorphic
iORF_11397	N1	Ancestor	0	9	SID1231	40	48	-	0	6_polymorphic
iORF_11398	N1	Ancestor	0	49	SID1231	54	102	-	2	6_polymorphic
iORF_11411	N1	Ancestor	1	27	SID1231	73	99	+	1	5_SpeGroup
iORF_11420	N1	Ancestor	0	71	SID1231	84	154	-	8	5_SpeGroup
iORF_11425	N1	Ancestor	1	12	SID1231	93	104	+	0	3_pPar
iORF_11346	N1	Ancestor	0	50	SID1231	113	162	+	7	5_SpeGroup
iORF_11347	N1	Ancestor	1	75	SID1231	113	187	+	7	6_polymorphic
iORF_11377	N1	Ancestor	0	29	SID1231	159	187	+	0	4_divergent
iORF_11354	N1	Ancestor	0	54	SID1231	1236	1289	-	0	4_divergent
iORF_11355	N1	Ancestor	0	75	SID1231	1246	1320	-	0	6_polymorphic
iORF_11357	N1	Ancestor	1	66	SID1231	1255	1320	-	0	6_polymorphic
iORF_11359	N1	Ancestor	1	18	SID1231	1272	1289	-	0	6_polymorphic
iORF_11362	N1	Ancestor	1	75	SID1231	1319	1393	+	1	4_divergent
iORF_11365	N1	Ancestor	0	145	SID1231	1319	1463	+	4	5_SpeGroup
iORF_11366	N1	Ancestor	1	84	SID1231	1328	1411	-	0	3_pPar
iORF_11367	N1	Ancestor	1	45	SID1231	1338	1382	-	0	3_pPar
iORF_11372	N1	Ancestor	1	69	SID1231	1381	1449	+	3	4_divergent
iORF_11374	N1	Ancestor	1	36	SID1231	1428	1463	+	0	4_divergent
iORF_11375	N1	Ancestor	0	9	SID1231	1441	1449	+	0	5_SpeGroup
iORF_11376	N1	Ancestor	1	30	SID1231	1452	1481	-	0	4_divergent
iORF_11427	N1	Ancestor	0	47	SID1232	121	167	-	1	6_polymorphic
iORF_11429	N1	Ancestor	1	42	SID1232	126	167	-	1	6_polymorphic
iORF_11430	N1	Ancestor	0	37	SID1232	131	167	-	1	6_polymorphic
iORF_11431	N1	Ancestor	1	21	SID1232	150	170	+	0	1_conserved
iORF_11433	N1	Ancestor	1	12	SID1232	198	209	-	2	3_pPar
iORF_11453	N1	Ancestor	1	48	SID1232	366	413	+	0	3_pPar
iORF_11456	N1	Ancestor	0	66	SID1232	383	448	-	0	5_SpeGroup
iORF_11458	N1	Ancestor	0	21	SID1232	410	430	+	0	5_SpeGroup
iORF_11459	N1	Ancestor	0	48	SID1232	410	457	+	0	5_SpeGroup
iORF_11465	N1	Ancestor	0	66	SID1233	6	71	+	0	5_SpeGroup
iORF_11464	N1	Ancestor	1	18	SID1233	54	71	+	0	4_divergent
iORF_11466	N1	Ancestor	1	36	SID1233	68	103	+	0	1_conserved
iORF_11467	N1	Ancestor	0	120	SID1234	12	131	-	3	6_polymorphic
iORF_11471	N1	Ancestor	0	23	SID1234	15	37	+	0	6_polymorphic
iORF_11472	N1	Ancestor	1	42	SID1234	15	56	+	0	6_polymorphic
iORF_11473	N1	Ancestor	0	46	SID1234	15	60	+	0	5_SpeGroup
iORF_11478	N1	Ancestor	0	28	SID1234	27	54	-	0	4_divergent
iORF_11480	N1	Ancestor	1	69	SID1234	53	121	+	2	6_polymorphic
iORF_11481	N1	Ancestor	0	43	SID1234	53	95	+	2	6_polymorphic
iORF_11482	N1	Ancestor	0	70	SID1234	57	126	+	2	6_polymorphic
iORF_11483	N1	Ancestor	1	39	SID1234	57	95	+	2	6_polymorphic
iORF_11484	N1	Ancestor	1	48	SID1234	84	131	-	2	6_polymorphic
iORF_11485	N1	Ancestor	0	110	SID1234	84	193	-	3	6_polymorphic
iORF_11469	N1	Ancestor	1	60	SID1234	134	193	-	1	5_SpeGroup
iORF_11475	N1	Ancestor	1	48	SID1234	203	250	+	0	3_pPar
iORF_11476	N1	Ancestor	1	24	SID1234	213	236	+	0	1_conserved
iORF_11477	N1	Ancestor	1	24	SID1234	217	240	-	0	1_conserved
iORF_11584	N1	Ancestor	0	78	SID1236	30	107	-	0	5_SpeGroup
iORF_11585	N1	Ancestor	0	207	SID1236	32	238	+	5	7_ancest
iORF_11588	N1	Ancestor	1	123	SID1236	65	187	-	2	4_divergent
iORF_11589	N1	Ancestor	1	54	SID1236	67	120	+	0	3_pPar
iORF_11591	N1	Ancestor	0	91	SID1236	97	187	-	2	5_SpeGroup
iORF_11594	N1	Ancestor	0	102	SID1236	137	238	+	5	6_polymorphic
iORF_11595	N1	Ancestor	0	22	SID1236	153	174	+	2	5_SpeGroup
iORF_11596	N1	Ancestor	1	30	SID1236	153	182	+	2	4_divergent
iORF_11653	N1	Ancestor	0	51	SID1237	161	211	-	0	5_SpeGroup
iORF_11654	N1	Ancestor	1	9	SID1237	163	171	+	0	4_divergent
iORF_11655	N1	Ancestor	0	12	SID1237	163	174	+	0	5_SpeGroup
iORF_11661	N1	Ancestor	0	27	SID1237	171	197	+	0	5_SpeGroup
iORF_11662	N1	Ancestor	1	30	SID1237	182	211	-	0	6_polymorphic
iORF_11663	N1	Ancestor	0	58	SID1237	182	239	-	0	6_polymorphic
iORF_11665	N1	Ancestor	1	39	SID1237	201	239	-	0	6_polymorphic
iORF_11666	N1	Ancestor	0	54	SID1237	201	254	-	0	6_polymorphic
iORF_11670	N1	Ancestor	0	30	SID1237	254	283	-	0	6_polymorphic
iORF_11671	N1	Ancestor	0	66	SID1237	254	319	-	0	6_polymorphic
iORF_11673	N1	Ancestor	1	27	SID1237	300	326	+	0	3_pPar
iORF_11684	N1	Ancestor	0	36	SID1237	439	474	-	0	6_polymorphic
iORF_11685	N1	Ancestor	1	144	SID1237	439	582	-	1	6_polymorphic
iORF_11686	N1	Ancestor	0	9	SID1237	457	465	+	0	5_SpeGroup
iORF_11687	N1	Ancestor	0	120	SID1237	463	582	-	1	5_SpeGroup
iORF_11688	N1	Ancestor	0	87	SID1237	474	560	-	0	5_SpeGroup
iORF_11691	N1	Ancestor	0	84	SID1237	499	582	-	1	6_polymorphic
iORF_11693	N1	Ancestor	0	137	SID1237	509	645	+	2	6_polymorphic
iORF_11694	N1	Ancestor	0	199	SID1237	509	707	+	2	5_SpeGroup
iORF_11695	N1	Ancestor	0	222	SID1237	509	730	+	2	6_polymorphic
iORF_11699	N1	Ancestor	1	48	SID1237	611	658	-	0	3_pPar
iORF_11701	N1	Ancestor	0	85	SID1237	616	700	-	0	5_SpeGroup
iORF_11702	N1	Ancestor	1	99	SID1237	616	714	-	0	4_divergent
iORF_11703	N1	Ancestor	1	57	SID1237	618	674	+	0	3_pPar
iORF_11706	N1	Ancestor	0	15	SID1237	637	651	+	0	5_SpeGroup
iORF_11707	N1	Ancestor	0	73	SID1237	642	714	-	0	5_SpeGroup
iORF_11708	N1	Ancestor	0	79	SID1237	652	730	+	0	5_SpeGroup
iORF_11709	N1	Ancestor	1	117	SID1237	652	768	+	0	5_SpeGroup
iORF_11711	N1	Ancestor	1	30	SID1237	671	700	-	0	4_divergent
iORF_11714	N1	Ancestor	0	27	SID1237	704	730	+	0	6_polymorphic
iORF_11715	N1	Ancestor	1	36	SID1237	711	746	-	0	3_pPar
iORF_11716	N1	Ancestor	0	87	SID1237	893	979	+	0	5_SpeGroup
iORF_11718	N1	Ancestor	1	117	SID1237	918	1034	+	4	6_polymorphic
iORF_11719	N1	Ancestor	0	188	SID1237	918	1105	+	4	6_polymorphic
iORF_11721	N1	Ancestor	1	18	SID1237	947	964	-	0	4_divergent
iORF_11722	N1	Ancestor	0	182	SID1237	947	1128	-	7	5_SpeGroup
iORF_11600	N1	Ancestor	0	194	SID1237	991	1184	-	7	6_polymorphic
iORF_11601	N1	Ancestor	0	9	SID1237	1005	1013	+	0	5_SpeGroup
iORF_11606	N1	Ancestor	0	115	SID1237	1014	1128	-	4	7_ancest
iORF_11607	N1	Ancestor	1	171	SID1237	1014	1184	-	4	6_polymorphic
iORF_11609	N1	Ancestor	1	21	SID1237	1040	1060	-	0	4_divergent
iORF_11610	N1	Ancestor	1	39	SID1237	1067	1105	+	0	6_polymorphic
iORF_11612	N1	Ancestor	0	154	SID1237	1067	1220	+	5	5_SpeGroup
iORF_11614	N1	Ancestor	0	109	SID1237	1076	1184	-	3	5_SpeGroup
iORF_11615	N1	Ancestor	1	27	SID1237	1102	1128	-	3	4_divergent
iORF_11616	N1	Ancestor	0	21	SID1237	1164	1184	-	0	6_polymorphic
iORF_11620	N1	Ancestor	1	15	SID1237	1299	1313	-	0	3_pPar
iORF_11621	N1	Ancestor	1	33	SID1237	1303	1335	-	2	4_divergent
iORF_11622	N1	Ancestor	0	16	SID1237	1320	1335	-	2	5_SpeGroup
iORF_11623	N1	Ancestor	0	114	SID1237	1320	1433	-	3	6_polymorphic
iORF_11624	N1	Ancestor	0	315	SID1237	1323	1637	+	5	7_ancest
iORF_11626	N1	Ancestor	0	90	SID1237	1338	1427	+	1	5_SpeGroup
iORF_11627	N1	Ancestor	0	193	SID1237	1338	1530	+	3	6_polymorphic
iORF_11628	N1	Ancestor	1	300	SID1237	1338	1637	+	3	6_polymorphic
iORF_11631	N1	Ancestor	1	18	SID1237	1348	1365	+	0	4_divergent
iORF_11632	N1	Ancestor	0	51	SID1237	1348	1398	+	1	5_SpeGroup
iORF_11634	N1	Ancestor	0	42	SID1237	1438	1479	-	0	5_SpeGroup
iORF_11635	N1	Ancestor	0	76	SID1237	1438	1513	-	1	6_polymorphic
iORF_11636	N1	Ancestor	0	80	SID1237	1438	1517	-	1	5_SpeGroup
iORF_11637	N1	Ancestor	1	198	SID1237	1438	1635	-	2	6_polymorphic
iORF_11640	N1	Ancestor	0	54	SID1237	1445	1498	+	0	5_SpeGroup
iORF_11641	N1	Ancestor	1	54	SID1237	1445	1498	+	1	4_divergent
iORF_11642	N1	Ancestor	0	38	SID1237	1476	1513	-	1	5_SpeGroup
iORF_11643	N1	Ancestor	1	42	SID1237	1476	1517	-	1	6_polymorphic
iORF_11644	N1	Ancestor	0	160	SID1237	1476	1635	-	2	6_polymorphic
iORF_11645	N1	Ancestor	1	21	SID1237	1493	1513	-	1	6_polymorphic
iORF_11646	N1	Ancestor	0	25	SID1237	1493	1517	-	1	6_polymorphic
iORF_11647	N1	Ancestor	0	143	SID1237	1493	1635	-	2	5_SpeGroup
iORF_11650	N1	Ancestor	0	126	SID1237	1512	1637	+	1	6_polymorphic
iORF_11651	N1	Ancestor	0	145	SID1237	1512	1656	+	2	5_SpeGroup
iORF_11657	N1	Ancestor	0	9	SID1237	1607	1615	-	0	5_SpeGroup
iORF_11658	N1	Ancestor	0	19	SID1237	1617	1635	-	0	5_SpeGroup
iORF_11752	N1	Ancestor	1	84	SID1239	41	124	+	3	6_polymorphic
iORF_11753	N1	Ancestor	0	173	SID1239	41	213	+	3	6_polymorphic
iORF_11735	N1	Ancestor	1	33	SID1239	210	242	+	1	3_pPar
iORF_11740	N1	Ancestor	0	38	SID1239	275	312	+	5	5_SpeGroup
iORF_11741	N1	Ancestor	1	48	SID1239	275	322	+	5	4_divergent
iORF_11746	N1	Ancestor	1	54	SID1239	346	399	-	1	5_SpeGroup
iORF_11747	N1	Ancestor	0	96	SID1239	346	441	-	1	5_SpeGroup
iORF_11748	N1	Ancestor	0	108	SID1239	354	461	-	1	6_polymorphic
iORF_11750	N1	Ancestor	0	21	SID1239	379	399	-	0	5_SpeGroup
iORF_11754	N1	Ancestor	1	21	SID1239	434	454	-	0	1_conserved
iORF_11755	N1	Ancestor	1	36	SID1239	440	475	+	0	1_conserved
iORF_11756	N1	Ancestor	1	15	SID1239	453	467	+	0	1_conserved
iORF_12123	N1	Ancestor	1	111	SID124	46	156	+	0	3_pPar
iORF_12357	N1	Ancestor	1	48	SID124	65	112	+	0	3_pPar
iORF_12058	N1	Ancestor	1	78	SID124	220	297	-	0	6_polymorphic
iORF_12073	N1	Ancestor	0	42	SID124	256	297	-	0	5_SpeGroup
iORF_12074	N1	Ancestor	0	28	SID124	270	297	-	0	6_polymorphic
iORF_12076	N1	Ancestor	0	172	SID124	270	441	-	1	6_polymorphic
iORF_12081	N1	Ancestor	1	141	SID124	301	441	-	1	6_polymorphic
iORF_12089	N1	Ancestor	0	130	SID124	312	441	-	1	5_SpeGroup
iORF_12090	N1	Ancestor	1	156	SID124	312	467	-	1	4_divergent
iORF_12105	N1	Ancestor	0	123	SID124	345	467	-	0	5_SpeGroup
iORF_12109	N1	Ancestor	1	18	SID124	374	391	-	0	3_pPar
iORF_12128	N1	Ancestor	0	9	SID124	467	475	-	0	5_SpeGroup
iORF_12132	N1	Ancestor	1	15	SID124	484	498	-	0	3_pPar
iORF_11878	N1	Ancestor	0	64	SID1240	27	90	-	2	6_polymorphic
iORF_11896	N1	Ancestor	0	9	SID1240	32	40	+	0	5_SpeGroup
iORF_11928	N1	Ancestor	1	54	SID1240	37	90	-	2	6_polymorphic
iORF_11933	N1	Ancestor	0	18	SID1240	43	60	+	1	5_SpeGroup
iORF_11757	N1	Ancestor	0	121	SID1240	100	220	+	2	5_SpeGroup
iORF_11760	N1	Ancestor	1	261	SID1240	100	360	+	5	5_SpeGroup
iORF_11761	N1	Ancestor	0	330	SID1240	100	429	+	8	5_SpeGroup
iORF_11770	N1	Ancestor	1	24	SID1240	120	143	+	0	4_divergent
iORF_11771	N1	Ancestor	0	248	SID1240	120	367	+	6	5_SpeGroup
iORF_11772	N1	Ancestor	0	264	SID1240	120	383	+	7	7_ancest
iORF_11784	N1	Ancestor	1	105	SID1240	140	244	-	3	3_pPar
iORF_11791	N1	Ancestor	1	33	SID1240	148	180	-	0	1_conserved
iORF_11840	N1	Ancestor	0	191	SID1240	187	377	-	6	7_ancest
iORF_11881	N1	Ancestor	1	15	SID1240	276	290	-	0	4_divergent
iORF_11890	N1	Ancestor	0	84	SID1240	297	380	-	4	6_polymorphic
iORF_11892	N1	Ancestor	0	54	SID1240	302	355	+	2	6_polymorphic
iORF_11895	N1	Ancestor	0	70	SID1240	308	377	-	3	5_SpeGroup
iORF_11925	N1	Ancestor	1	27	SID1240	357	383	+	2	5_SpeGroup
iORF_11929	N1	Ancestor	1	12	SID1240	383	394	+	0	4_divergent
iORF_11930	N1	Ancestor	1	18	SID1240	412	429	+	1	6_polymorphic
iORF_11931	N1	Ancestor	0	82	SID1240	412	493	+	1	6_polymorphic
iORF_11936	N1	Ancestor	1	75	SID1240	446	520	-	0	5_SpeGroup
iORF_11937	N1	Ancestor	0	81	SID1240	446	526	-	0	5_SpeGroup
iORF_11940	N1	Ancestor	0	114	SID1240	479	592	+	0	6_polymorphic
iORF_11941	N1	Ancestor	0	18	SID1240	484	501	-	0	4_divergent
iORF_11942	N1	Ancestor	1	30	SID1240	486	515	+	0	3_pPar
iORF_11943	N1	Ancestor	1	9	SID1240	493	501	-	0	5_SpeGroup
iORF_11944	N1	Ancestor	0	15	SID1240	506	520	-	0	5_SpeGroup
iORF_11946	N1	Ancestor	0	36	SID1240	512	547	+	0	5_SpeGroup
iORF_11947	N1	Ancestor	1	81	SID1240	512	592	+	0	6_polymorphic
iORF_11898	N1	Ancestor	0	46	SID1240	1671	1716	+	0	5_SpeGroup
iORF_11902	N1	Ancestor	0	51	SID1240	1705	1755	-	0	5_SpeGroup
iORF_11904	N1	Ancestor	0	54	SID1240	1709	1762	+	0	7_ancest
iORF_11905	N1	Ancestor	0	36	SID1240	1723	1758	+	0	5_SpeGroup
iORF_11912	N1	Ancestor	0	44	SID1240	1782	1825	-	3	5_SpeGroup
iORF_11913	N1	Ancestor	1	66	SID1240	1782	1847	-	3	4_divergent
iORF_11917	N1	Ancestor	0	53	SID1240	1795	1847	-	3	5_SpeGroup
iORF_11919	N1	Ancestor	0	135	SID1240	1834	1968	-	0	4_divergent
iORF_11920	N1	Ancestor	1	129	SID1240	1840	1968	-	0	5_SpeGroup
iORF_11922	N1	Ancestor	0	15	SID1240	1885	1899	+	0	6_polymorphic
iORF_11924	N1	Ancestor	1	36	SID1240	1917	1952	-	0	3_pPar
iORF_11999	N1	Ancestor	1	108	SID1241	3	110	+	3	4_divergent
iORF_12000	N1	Ancestor	0	15	SID1241	3	17	+	0	5_SpeGroup
iORF_12006	N1	Ancestor	0	91	SID1241	3	93	+	3	7_ancest
iORF_11993	N1	Ancestor	1	147	SID1241	18	164	-	3	4_divergent
iORF_11994	N1	Ancestor	0	9	SID1241	18	26	-	0	4_divergent
iORF_11998	N1	Ancestor	0	90	SID1241	21	110	+	3	5_SpeGroup
iORF_12047	N1	Ancestor	0	16	SID1241	78	93	+	2	5_SpeGroup
iORF_11987	N1	Ancestor	1	21	SID1241	107	127	-	0	3_pPar
iORF_11988	N1	Ancestor	1	21	SID1241	110	130	+	0	3_pPar
iORF_11989	N1	Ancestor	0	60	SID1241	127	186	-	0	5_SpeGroup
iORF_11990	N1	Ancestor	1	51	SID1241	131	181	+	0	4_divergent
iORF_11991	N1	Ancestor	0	60	SID1241	131	190	+	0	5_SpeGroup
iORF_11992	N1	Ancestor	1	9	SID1241	163	171	+	0	3_pPar
iORF_11995	N1	Ancestor	1	9	SID1241	178	186	-	0	4_divergent
iORF_11996	N1	Ancestor	1	24	SID1241	192	215	-	0	3_pPar
iORF_12001	N1	Ancestor	0	51	SID1241	235	285	-	4	5_SpeGroup
iORF_12002	N1	Ancestor	0	81	SID1241	251	331	-	2	6_polymorphic
iORF_12034	N1	Ancestor	0	56	SID1241	429	484	+	4	5_SpeGroup
iORF_12035	N1	Ancestor	0	88	SID1241	429	516	+	7	6_polymorphic
iORF_12037	N1	Ancestor	1	27	SID1241	434	460	-	3	4_divergent
iORF_12038	N1	Ancestor	0	92	SID1241	434	525	-	7	5_SpeGroup
iORF_12066	N1	Ancestor	1	87	SID1242	35	121	-	1	6_polymorphic
iORF_12067	N1	Ancestor	0	9	SID1242	35	43	-	0	6_polymorphic
iORF_12068	N1	Ancestor	0	74	SID1242	48	121	-	1	6_polymorphic
iORF_12069	N1	Ancestor	0	56	SID1242	50	105	+	1	6_polymorphic
iORF_12070	N1	Ancestor	1	39	SID1242	50	88	+	1	6_polymorphic
iORF_12052	N1	Ancestor	1	93	SID1242	105	197	+	0	4_divergent
iORF_12053	N1	Ancestor	1	75	SID1242	108	182	-	0	4_divergent
iORF_12054	N1	Ancestor	0	141	SID1242	108	248	-	1	5_SpeGroup
iORF_12056	N1	Ancestor	1	45	SID1242	151	195	-	0	3_pPar
iORF_12059	N1	Ancestor	1	36	SID1242	213	248	-	1	4_divergent
iORF_12060	N1	Ancestor	1	48	SID1242	256	303	-	0	4_divergent
iORF_12061	N1	Ancestor	0	60	SID1242	256	315	-	0	5_SpeGroup
iORF_12063	N1	Ancestor	1	18	SID1242	271	288	+	0	3_pPar
iORF_12085	N1	Ancestor	0	27	SID1243	62	88	+	0	6_polymorphic
iORF_12086	N1	Ancestor	0	57	SID1243	72	128	+	0	5_SpeGroup
iORF_12087	N1	Ancestor	0	49	SID1243	76	124	+	0	5_SpeGroup
iORF_12088	N1	Ancestor	1	78	SID1243	76	153	+	0	4_divergent
iORF_12091	N1	Ancestor	0	16	SID1243	85	100	-	0	5_SpeGroup
iORF_12092	N1	Ancestor	0	48	SID1243	101	148	-	0	5_SpeGroup
iORF_12094	N1	Ancestor	1	27	SID1243	109	135	-	0	4_divergent
iORF_12095	N1	Ancestor	0	81	SID1243	109	189	-	3	5_SpeGroup
iORF_12096	N1	Ancestor	0	9	SID1243	114	122	-	0	5_SpeGroup
iORF_12099	N1	Ancestor	1	18	SID1243	159	176	+	0	3_pPar
iORF_12103	N1	Ancestor	1	15	SID1243	190	204	+	0	4_divergent
iORF_12119	N1	Ancestor	0	9	SID1244	37	45	-	0	4_divergent
iORF_12124	N1	Ancestor	1	48	SID1244	58	105	+	1	5_SpeGroup
iORF_12125	N1	Ancestor	0	27	SID1244	58	84	+	0	5_SpeGroup
iORF_12126	N1	Ancestor	0	37	SID1244	58	94	+	0	5_SpeGroup
iORF_12130	N1	Ancestor	1	72	SID1244	74	145	-	1	1_conserved
iORF_12131	N1	Ancestor	1	15	SID1244	80	94	+	0	5_SpeGroup
iORF_12111	N1	Ancestor	1	39	SID1244	110	148	+	0	6_polymorphic
iORF_12118	N1	Ancestor	1	15	SID1244	192	206	-	0	1_conserved
iORF_12151	N1	Ancestor	0	89	SID1245	24	112	+	7	5_SpeGroup
iORF_12152	N1	Ancestor	0	103	SID1245	24	126	+	7	7_ancest
iORF_12153	N1	Ancestor	1	114	SID1245	24	137	+	7	5_SpeGroup
iORF_12154	N1	Ancestor	0	168	SID1245	24	191	+	7	5_SpeGroup
iORF_12174	N1	Ancestor	1	9	SID1245	44	52	+	0	1_conserved
iORF_12214	N1	Ancestor	0	37	SID1245	90	126	+	5	5_SpeGroup
iORF_12135	N1	Ancestor	0	9	SID1245	129	137	+	0	5_SpeGroup
iORF_12136	N1	Ancestor	0	58	SID1245	134	191	+	0	5_SpeGroup
iORF_12137	N1	Ancestor	0	107	SID1245	134	240	+	3	6_polymorphic
iORF_12138	N1	Ancestor	1	129	SID1245	134	262	+	3	6_polymorphic
iORF_12139	N1	Ancestor	0	151	SID1245	134	284	+	3	5_SpeGroup
iORF_12141	N1	Ancestor	0	136	SID1245	154	289	-	3	5_SpeGroup
iORF_12142	N1	Ancestor	0	69	SID1245	160	228	+	3	5_SpeGroup
iORF_12143	N1	Ancestor	1	81	SID1245	160	240	+	3	6_polymorphic
iORF_12144	N1	Ancestor	0	103	SID1245	160	262	+	3	6_polymorphic
iORF_12145	N1	Ancestor	0	125	SID1245	160	284	+	3	6_polymorphic
iORF_12146	N1	Ancestor	0	116	SID1245	174	289	-	3	6_polymorphic
iORF_12147	N1	Ancestor	0	166	SID1245	174	339	-	4	5_SpeGroup
iORF_12148	N1	Ancestor	1	102	SID1245	188	289	-	3	6_polymorphic
iORF_12149	N1	Ancestor	0	69	SID1245	216	284	+	3	6_polymorphic
iORF_12155	N1	Ancestor	1	45	SID1245	240	284	+	0	6_polymorphic
iORF_12158	N1	Ancestor	1	54	SID1245	286	339	-	1	4_divergent
iORF_12159	N1	Ancestor	1	27	SID1245	288	314	+	1	4_divergent
iORF_12160	N1	Ancestor	0	38	SID1245	288	325	+	1	5_SpeGroup
iORF_12163	N1	Ancestor	1	18	SID1245	357	374	+	0	5_SpeGroup
iORF_12167	N1	Ancestor	0	230	SID1245	397	626	-	10	7_ancest
iORF_12168	N1	Ancestor	1	291	SID1245	397	687	-	10	4_divergent
iORF_12169	N1	Ancestor	0	27	SID1245	399	425	+	0	5_SpeGroup
iORF_12170	N1	Ancestor	1	45	SID1245	399	443	+	0	4_divergent
iORF_12173	N1	Ancestor	0	84	SID1245	411	494	-	3	5_SpeGroup
iORF_12175	N1	Ancestor	1	72	SID1245	423	494	-	3	5_SpeGroup
iORF_12176	N1	Ancestor	0	128	SID1245	423	550	-	5	5_SpeGroup
iORF_12179	N1	Ancestor	0	101	SID1245	440	540	-	5	5_SpeGroup
iORF_12180	N1	Ancestor	1	111	SID1245	440	550	-	5	5_SpeGroup
iORF_12181	N1	Ancestor	0	248	SID1245	440	687	-	10	7_ancest
iORF_12182	N1	Ancestor	0	38	SID1245	464	501	+	4	6_polymorphic
iORF_12183	N1	Ancestor	0	81	SID1245	470	550	-	2	5_SpeGroup
iORF_12186	N1	Ancestor	1	72	SID1245	495	566	+	3	5_SpeGroup
iORF_12187	N1	Ancestor	0	89	SID1245	495	583	+	6	5_SpeGroup
iORF_12189	N1	Ancestor	1	21	SID1245	527	547	+	0	3_pPar
iORF_12191	N1	Ancestor	0	36	SID1245	531	566	+	1	5_SpeGroup
iORF_12192	N1	Ancestor	1	87	SID1245	540	626	-	5	5_SpeGroup
iORF_12194	N1	Ancestor	0	136	SID1245	552	687	-	5	5_SpeGroup
iORF_12197	N1	Ancestor	0	31	SID1245	596	626	-	1	4_divergent
iORF_12200	N1	Ancestor	0	81	SID1245	614	694	+	0	5_SpeGroup
iORF_12201	N1	Ancestor	1	90	SID1245	614	703	+	0	5_SpeGroup
iORF_12202	N1	Ancestor	0	103	SID1245	614	716	+	0	5_SpeGroup
iORF_12203	N1	Ancestor	0	24	SID1245	625	648	+	0	5_SpeGroup
iORF_12205	N1	Ancestor	0	51	SID1245	653	703	+	0	5_SpeGroup
iORF_12208	N1	Ancestor	0	27	SID1245	676	702	+	0	5_SpeGroup
iORF_12209	N1	Ancestor	1	54	SID1245	676	729	+	0	4_divergent
iORF_12210	N1	Ancestor	0	30	SID1245	692	721	-	0	5_SpeGroup
iORF_12211	N1	Ancestor	1	12	SID1245	721	732	-	0	3_pPar
iORF_12212	N1	Ancestor	1	18	SID1245	731	748	+	0	3_pPar
iORF_12213	N1	Ancestor	1	30	SID1245	736	765	+	0	6_polymorphic
iORF_12393	N1	Ancestor	1	15	SID1246	86	100	-	0	3_pPar
iORF_12293	N1	Ancestor	1	39	SID1246	179	217	-	0	6_polymorphic
iORF_12294	N1	Ancestor	0	51	SID1246	179	229	-	0	5_SpeGroup
iORF_12348	N1	Ancestor	1	27	SID1246	355	381	+	2	3_pPar
iORF_12351	N1	Ancestor	1	42	SID1246	387	428	-	1	3_pPar
iORF_12356	N1	Ancestor	1	27	SID1246	395	421	+	1	3_pPar
iORF_12360	N1	Ancestor	0	39	SID1246	427	465	+	0	5_SpeGroup
iORF_12362	N1	Ancestor	0	233	SID1246	434	666	+	7	6_polymorphic
iORF_12363	N1	Ancestor	1	246	SID1246	434	679	+	7	6_polymorphic
iORF_12364	N1	Ancestor	1	15	SID1246	440	454	-	0	3_pPar
iORF_12365	N1	Ancestor	1	36	SID1246	453	488	+	0	3_pPar
iORF_12367	N1	Ancestor	0	308	SID1246	462	769	-	8	6_polymorphic
iORF_12368	N1	Ancestor	1	327	SID1246	462	788	-	8	6_polymorphic
iORF_12369	N1	Ancestor	1	249	SID1246	521	769	-	8	6_polymorphic
iORF_12375	N1	Ancestor	1	234	SID1246	540	773	+	8	6_polymorphic
iORF_12378	N1	Ancestor	0	198	SID1246	572	769	-	6	6_polymorphic
iORF_12380	N1	Ancestor	0	203	SID1246	586	788	-	6	6_polymorphic
iORF_12381	N1	Ancestor	0	158	SID1246	631	788	-	5	5_SpeGroup
iORF_12382	N1	Ancestor	1	30	SID1246	676	705	-	0	4_divergent
iORF_12386	N1	Ancestor	1	33	SID1246	709	741	-	1	3_pPar
iORF_12388	N1	Ancestor	1	27	SID1246	740	766	+	0	4_divergent
iORF_12389	N1	Ancestor	0	42	SID1246	740	781	+	0	5_SpeGroup
iORF_12392	N1	Ancestor	0	99	SID1246	830	928	-	3	5_SpeGroup
iORF_12399	N1	Ancestor	1	78	SID1246	858	935	+	2	3_pPar
iORF_12400	N1	Ancestor	1	33	SID1246	863	895	+	0	3_pPar
iORF_12215	N1	Ancestor	1	21	SID1246	977	997	-	0	1_conserved
iORF_12216	N1	Ancestor	1	36	SID1246	994	1029	-	0	1_conserved
iORF_12217	N1	Ancestor	0	89	SID1246	1020	1108	-	1	5_SpeGroup
iORF_12218	N1	Ancestor	0	12	SID1246	1028	1039	+	0	5_SpeGroup
iORF_12220	N1	Ancestor	0	27	SID1246	1051	1077	-	0	5_SpeGroup
iORF_12221	N1	Ancestor	1	105	SID1246	1051	1155	-	2	5_SpeGroup
iORF_12222	N1	Ancestor	1	24	SID1246	1085	1108	-	1	4_divergent
iORF_12224	N1	Ancestor	0	62	SID1246	1094	1155	-	2	5_SpeGroup
iORF_12225	N1	Ancestor	1	27	SID1246	1101	1127	-	0	1_conserved
iORF_12227	N1	Ancestor	1	9	SID1246	1107	1115	+	0	1_conserved
iORF_12228	N1	Ancestor	0	29	SID1246	1127	1155	-	1	5_SpeGroup
iORF_12236	N1	Ancestor	1	9	SID1246	1220	1228	-	0	3_pPar
iORF_12250	N1	Ancestor	0	99	SID1246	1513	1611	+	1	7_ancest
iORF_12253	N1	Ancestor	0	54	SID1246	1532	1585	-	0	5_SpeGroup
iORF_12254	N1	Ancestor	0	27	SID1246	1559	1585	-	0	4_divergent
iORF_12255	N1	Ancestor	1	90	SID1246	1559	1648	-	2	5_SpeGroup
iORF_12257	N1	Ancestor	0	39	SID1246	1578	1616	+	1	5_SpeGroup
iORF_12258	N1	Ancestor	0	125	SID1246	1597	1721	-	1	5_SpeGroup
iORF_12260	N1	Ancestor	0	15	SID1246	1608	1622	-	0	5_SpeGroup
iORF_12261	N1	Ancestor	0	75	SID1246	1608	1682	-	1	5_SpeGroup
iORF_12262	N1	Ancestor	1	114	SID1246	1608	1721	-	1	7_ancest
iORF_12264	N1	Ancestor	0	41	SID1246	1617	1657	+	1	4_divergent
iORF_12265	N1	Ancestor	1	45	SID1246	1617	1661	+	1	4_divergent
iORF_12267	N1	Ancestor	0	17	SID1246	1632	1648	-	1	5_SpeGroup
iORF_12268	N1	Ancestor	0	15	SID1246	1647	1661	+	0	5_SpeGroup
iORF_12269	N1	Ancestor	1	21	SID1246	1666	1686	-	0	3_pPar
iORF_12275	N1	Ancestor	1	51	SID1246	1701	1751	+	1	3_pPar
iORF_12276	N1	Ancestor	1	24	SID1246	1733	1756	-	1	3_pPar
iORF_12279	N1	Ancestor	1	24	SID1246	1780	1803	+	0	4_divergent
iORF_12285	N1	Ancestor	0	12	SID1246	1800	1811	-	2	5_SpeGroup
iORF_12296	N1	Ancestor	1	30	SID1246	1904	1933	+	0	3_pPar
iORF_12300	N1	Ancestor	1	33	SID1246	1941	1973	+	0	6_polymorphic
iORF_12301	N1	Ancestor	1	63	SID1246	1979	2041	+	0	4_divergent
iORF_12303	N1	Ancestor	0	51	SID1246	1991	2041	+	0	5_SpeGroup
iORF_12307	N1	Ancestor	1	84	SID1246	2034	2117	-	0	4_divergent
iORF_12308	N1	Ancestor	0	192	SID1246	2034	2225	-	3	5_SpeGroup
iORF_12311	N1	Ancestor	0	54	SID1246	2078	2131	-	0	5_SpeGroup
iORF_12312	N1	Ancestor	1	24	SID1246	2108	2131	-	0	4_divergent
iORF_12314	N1	Ancestor	1	12	SID1246	2140	2151	+	0	3_pPar
iORF_12316	N1	Ancestor	0	18	SID1246	2155	2172	+	0	5_SpeGroup
iORF_12317	N1	Ancestor	1	21	SID1246	2155	2175	+	0	4_divergent
iORF_12318	N1	Ancestor	1	57	SID1246	2159	2215	-	1	4_divergent
iORF_12322	N1	Ancestor	0	48	SID1246	2182	2229	-	3	5_SpeGroup
iORF_12326	N1	Ancestor	1	18	SID1246	2212	2229	-	2	4_divergent
iORF_12327	N1	Ancestor	0	24	SID1246	2233	2256	+	0	5_SpeGroup
iORF_12336	N1	Ancestor	0	72	SID1246	2354	2425	-	2	5_SpeGroup
iORF_12414	N1	Ancestor	0	11	SID1247	12	22	+	1	5_SpeGroup
iORF_12415	N1	Ancestor	1	12	SID1247	12	23	+	1	4_divergent
iORF_12416	N1	Ancestor	0	13	SID1247	12	24	+	1	5_SpeGroup
iORF_12418	N1	Ancestor	1	24	SID1247	108	131	+	1	3_pPar
iORF_12424	N1	Ancestor	0	291	SID1247	225	515	-	2	6_polymorphic
iORF_12425	N1	Ancestor	0	90	SID1247	286	375	+	0	5_SpeGroup
iORF_12426	N1	Ancestor	1	21	SID1247	344	364	+	0	1_conserved
iORF_12428	N1	Ancestor	1	9	SID1247	367	375	+	0	4_divergent
iORF_12429	N1	Ancestor	0	60	SID1247	383	442	+	1	6_polymorphic
iORF_12431	N1	Ancestor	0	23	SID1247	420	442	+	1	5_SpeGroup
iORF_12432	N1	Ancestor	1	54	SID1247	420	473	+	1	4_divergent
iORF_12433	N1	Ancestor	0	50	SID1247	424	473	+	1	5_SpeGroup
iORF_12434	N1	Ancestor	1	54	SID1247	424	477	+	2	4_divergent
iORF_12438	N1	Ancestor	1	15	SID1247	449	463	+	0	1_conserved
iORF_12441	N1	Ancestor	1	132	SID1247	515	646	-	1	3_pPar
iORF_12443	N1	Ancestor	1	12	SID1247	564	575	+	0	4_divergent
iORF_12444	N1	Ancestor	1	15	SID1247	568	582	-	0	3_pPar
iORF_12447	N1	Ancestor	0	27	SID1247	621	647	-	3	6_polymorphic
iORF_12449	N1	Ancestor	0	118	SID1247	621	738	-	3	6_polymorphic
iORF_12450	N1	Ancestor	0	12	SID1247	631	642	-	0	4_divergent
iORF_12451	N1	Ancestor	1	108	SID1247	631	738	-	3	6_polymorphic
iORF_12452	N1	Ancestor	1	99	SID1247	636	734	+	3	6_polymorphic
iORF_12453	N1	Ancestor	0	151	SID1247	636	786	+	3	6_polymorphic
iORF_12454	N1	Ancestor	0	284	SID1247	636	919	+	3	5_SpeGroup
iORF_12455	N1	Ancestor	0	92	SID1247	647	738	-	1	5_SpeGroup
iORF_12456	N1	Ancestor	1	180	SID1247	653	832	-	0	5_SpeGroup
iORF_12457	N1	Ancestor	0	183	SID1247	653	835	-	0	5_SpeGroup
iORF_12458	N1	Ancestor	1	132	SID1247	655	786	+	0	6_polymorphic
iORF_12460	N1	Ancestor	0	171	SID1247	662	832	-	0	5_SpeGroup
iORF_12465	N1	Ancestor	1	105	SID1247	797	901	+	0	4_divergent
iORF_12466	N1	Ancestor	0	123	SID1247	797	919	+	0	7_ancest
iORF_12469	N1	Ancestor	1	36	SID1247	831	866	+	0	4_divergent
iORF_12470	N1	Ancestor	0	9	SID1247	858	866	+	0	5_SpeGroup
iORF_12471	N1	Ancestor	0	105	SID1247	879	983	-	2	5_SpeGroup
iORF_12472	N1	Ancestor	1	99	SID1247	879	977	-	2	5_SpeGroup
iORF_12474	N1	Ancestor	0	64	SID1247	914	977	-	2	5_SpeGroup
iORF_12475	N1	Ancestor	0	64	SID1247	916	979	+	2	5_SpeGroup
iORF_12410	N1	Ancestor	1	33	SID1247	1071	1103	+	1	6_polymorphic
iORF_12411	N1	Ancestor	0	49	SID1247	1071	1119	+	1	5_SpeGroup
iORF_12412	N1	Ancestor	0	53	SID1247	1071	1123	+	1	6_polymorphic
iORF_12421	N1	Ancestor	1	12	SID1247	1120	1131	-	0	3_pPar
iORF_12532	N1	Ancestor	0	33	SID1248	51	83	+	0	5_SpeGroup
iORF_12533	N1	Ancestor	0	35	SID1248	51	85	+	1	5_SpeGroup
iORF_12534	N1	Ancestor	1	36	SID1248	51	86	+	2	5_SpeGroup
iORF_12482	N1	Ancestor	1	24	SID1248	88	111	+	0	3_pPar
iORF_12484	N1	Ancestor	1	42	SID1248	112	153	+	0	1_conserved
iORF_12485	N1	Ancestor	0	27	SID1248	120	146	-	0	4_divergent
iORF_12486	N1	Ancestor	1	81	SID1248	120	200	-	2	5_SpeGroup
iORF_12487	N1	Ancestor	0	53	SID1248	148	200	-	2	5_SpeGroup
iORF_12488	N1	Ancestor	0	92	SID1248	168	259	+	1	5_SpeGroup
iORF_12492	N1	Ancestor	0	28	SID1248	173	200	-	1	5_SpeGroup
iORF_12493	N1	Ancestor	1	12	SID1248	248	259	+	0	4_divergent
iORF_12520	N1	Ancestor	0	21	SID1248	477	497	+	0	6_polymorphic
iORF_12525	N1	Ancestor	1	15	SID1248	502	516	+	1	3_pPar
iORF_12526	N1	Ancestor	0	42	SID1248	509	550	-	2	5_SpeGroup
iORF_12527	N1	Ancestor	0	51	SID1248	516	566	+	1	5_SpeGroup
iORF_12528	N1	Ancestor	1	72	SID1248	516	587	+	1	4_divergent
iORF_12531	N1	Ancestor	0	124	SID1248	570	693	+	2	5_SpeGroup
iORF_12535	N1	Ancestor	1	48	SID1248	602	649	-	1	6_polymorphic
iORF_12536	N1	Ancestor	0	87	SID1248	612	698	-	2	6_polymorphic
iORF_12537	N1	Ancestor	1	78	SID1248	616	693	+	1	4_divergent
iORF_12538	N1	Ancestor	1	12	SID1248	621	632	+	0	1_conserved
iORF_12539	N1	Ancestor	1	36	SID1248	625	660	-	0	3_pPar
iORF_12542	N1	Ancestor	1	18	SID1248	638	655	+	0	1_conserved
iORF_12544	N1	Ancestor	0	27	SID1248	659	685	+	1	5_SpeGroup
iORF_12545	N1	Ancestor	1	12	SID1248	665	676	-	0	4_divergent
iORF_12547	N1	Ancestor	1	9	SID1248	690	698	-	0	6_polymorphic
iORF_12605	N1	Ancestor	1	48	SID125	15	62	+	0	3_pPar
iORF_13292	N1	Ancestor	1	27	SID125	47	73	-	0	1_conserved
iORF_13366	N1	Ancestor	1	18	SID125	62	79	+	0	1_conserved
iORF_12629	N1	Ancestor	1	75	SID125	163	237	-	0	3_pPar
iORF_12687	N1	Ancestor	1	57	SID125	221	277	-	0	3_pPar
iORF_12697	N1	Ancestor	1	36	SID125	244	279	+	0	3_pPar
iORF_12703	N1	Ancestor	1	15	SID125	276	290	+	0	1_conserved
iORF_12728	N1	Ancestor	1	18	SID125	327	344	+	0	1_conserved
iORF_12736	N1	Ancestor	1	30	SID125	333	362	-	0	1_conserved
iORF_12741	N1	Ancestor	1	9	SID125	341	349	-	0	6_polymorphic
iORF_12558	N1	Ancestor	1	45	SID1250	22	66	+	2	3_pPar
iORF_12560	N1	Ancestor	1	45	SID1250	76	120	+	0	3_pPar
iORF_12561	N1	Ancestor	1	24	SID1250	95	118	-	0	3_pPar
iORF_12549	N1	Ancestor	1	21	SID1250	117	137	+	0	1_conserved
iORF_12550	N1	Ancestor	0	9	SID1250	149	157	+	0	4_divergent
iORF_12551	N1	Ancestor	0	34	SID1250	149	182	+	0	5_SpeGroup
iORF_12552	N1	Ancestor	1	39	SID1250	149	187	+	0	5_SpeGroup
iORF_12554	N1	Ancestor	1	27	SID1250	201	227	-	1	4_divergent
iORF_12555	N1	Ancestor	0	75	SID1250	201	275	-	1	5_SpeGroup
iORF_12625	N1	Ancestor	0	51	SID1251	7	57	+	0	5_SpeGroup
iORF_12620	N1	Ancestor	1	27	SID1251	62	88	+	1	4_divergent
iORF_12635	N1	Ancestor	1	24	SID1251	75	98	+	0	6_polymorphic
iORF_12566	N1	Ancestor	1	21	SID1251	118	138	+	0	5_SpeGroup
iORF_12567	N1	Ancestor	0	25	SID1251	118	142	+	0	5_SpeGroup
iORF_12586	N1	Ancestor	0	52	SID1251	238	289	-	2	5_SpeGroup
iORF_12587	N1	Ancestor	1	84	SID1251	238	321	-	2	6_polymorphic
iORF_12592	N1	Ancestor	0	78	SID1251	244	321	-	2	5_SpeGroup
iORF_12594	N1	Ancestor	0	68	SID1251	254	321	-	2	6_polymorphic
iORF_12596	N1	Ancestor	0	52	SID1251	270	321	-	1	5_SpeGroup
iORF_12608	N1	Ancestor	0	131	SID1251	465	595	+	22	6_polymorphic
iORF_12612	N1	Ancestor	0	49	SID1251	541	589	+	2	6_polymorphic
iORF_12613	N1	Ancestor	0	62	SID1251	541	602	+	2	5_SpeGroup
iORF_12614	N1	Ancestor	1	96	SID1251	541	636	+	2	6_polymorphic
iORF_12615	N1	Ancestor	1	39	SID1251	544	582	-	2	3_pPar
iORF_12619	N1	Ancestor	0	25	SID1251	575	599	-	0	6_polymorphic
iORF_12621	N1	Ancestor	1	18	SID1251	582	599	-	0	6_polymorphic
iORF_12622	N1	Ancestor	0	14	SID1251	586	599	-	0	5_SpeGroup
iORF_12623	N1	Ancestor	0	21	SID1251	616	636	+	0	6_polymorphic
iORF_12627	N1	Ancestor	0	24	SID1251	626	649	-	0	6_polymorphic
iORF_12628	N1	Ancestor	0	57	SID1251	633	689	-	0	5_SpeGroup
iORF_12630	N1	Ancestor	1	69	SID1251	670	738	-	0	5_SpeGroup
iORF_12631	N1	Ancestor	0	12	SID1251	703	714	+	0	5_SpeGroup
iORF_12634	N1	Ancestor	0	22	SID1251	717	738	-	0	5_SpeGroup
iORF_12636	N1	Ancestor	0	48	SID1251	728	775	-	3	5_SpeGroup
iORF_12640	N1	Ancestor	1	18	SID1251	758	775	-	0	4_divergent
iORF_12641	N1	Ancestor	1	9	SID1251	761	769	+	0	6_polymorphic
iORF_12642	N1	Ancestor	0	96	SID1251	761	856	+	2	5_SpeGroup
iORF_12644	N1	Ancestor	0	24	SID1251	766	789	+	0	5_SpeGroup
iORF_12646	N1	Ancestor	1	81	SID1251	766	846	+	2	7_ancest
iORF_12647	N1	Ancestor	0	119	SID1251	766	884	+	2	4_divergent
iORF_12650	N1	Ancestor	0	65	SID1251	782	846	+	2	5_SpeGroup
iORF_12651	N1	Ancestor	1	75	SID1251	782	856	+	2	5_SpeGroup
iORF_12652	N1	Ancestor	1	54	SID1251	812	865	-	0	4_divergent
iORF_12653	N1	Ancestor	0	147	SID1251	856	1002	+	5	5_SpeGroup
iORF_12654	N1	Ancestor	1	12	SID1251	856	867	+	0	4_divergent
iORF_12662	N1	Ancestor	1	42	SID1251	924	965	+	0	3_pPar
iORF_12664	N1	Ancestor	0	72	SID1251	950	1021	-	2	5_SpeGroup
iORF_12696	N1	Ancestor	0	112	SID1252	6	117	-	2	5_SpeGroup
iORF_12698	N1	Ancestor	0	9	SID1252	6	14	-	0	5_SpeGroup
iORF_12700	N1	Ancestor	1	30	SID1252	6	35	-	1	4_divergent
iORF_12667	N1	Ancestor	1	102	SID1252	16	117	-	2	5_SpeGroup
iORF_12668	N1	Ancestor	0	24	SID1252	16	39	-	1	5_SpeGroup
iORF_12671	N1	Ancestor	1	96	SID1252	18	113	+	1	4_divergent
iORF_12672	N1	Ancestor	0	46	SID1252	18	63	+	1	5_SpeGroup
iORF_12694	N1	Ancestor	1	36	SID1252	38	73	+	1	3_pPar
iORF_12695	N1	Ancestor	0	69	SID1252	49	117	-	1	5_SpeGroup
iORF_12701	N1	Ancestor	1	114	SID1252	60	173	-	0	3_pPar
iORF_12704	N1	Ancestor	0	30	SID1252	84	113	+	0	4_divergent
iORF_12666	N1	Ancestor	1	18	SID1252	116	133	+	0	1_conserved
iORF_12669	N1	Ancestor	0	9	SID1252	170	178	-	0	5_SpeGroup
iORF_12670	N1	Ancestor	1	33	SID1252	178	210	-	0	4_divergent
iORF_12673	N1	Ancestor	1	18	SID1252	209	226	+	0	5_SpeGroup
iORF_12674	N1	Ancestor	0	39	SID1252	209	247	+	0	5_SpeGroup
iORF_12675	N1	Ancestor	0	87	SID1252	209	295	+	2	5_SpeGroup
iORF_12676	N1	Ancestor	0	58	SID1252	212	269	-	2	6_polymorphic
iORF_12677	N1	Ancestor	0	38	SID1252	223	260	+	1	6_polymorphic
iORF_12678	N1	Ancestor	0	40	SID1252	223	262	+	1	6_polymorphic
iORF_12679	N1	Ancestor	1	63	SID1252	223	285	+	2	7_ancest
iORF_12681	N1	Ancestor	0	80	SID1252	223	302	+	2	5_SpeGroup
iORF_12683	N1	Ancestor	1	33	SID1252	237	269	-	2	5_SpeGroup
iORF_12684	N1	Ancestor	0	26	SID1252	244	269	-	2	6_polymorphic
iORF_12685	N1	Ancestor	0	18	SID1252	268	285	+	0	4_divergent
iORF_12686	N1	Ancestor	0	10	SID1252	276	285	+	0	5_SpeGroup
iORF_12691	N1	Ancestor	1	18	SID1252	292	309	+	0	1_conserved
iORF_12754	N1	Ancestor	0	18	SID1253	57	74	+	0	5_SpeGroup
iORF_12726	N1	Ancestor	1	90	SID1253	215	304	+	1	5_SpeGroup
iORF_12729	N1	Ancestor	1	72	SID1253	329	400	+	0	3_pPar
iORF_12733	N1	Ancestor	1	39	SID1253	347	385	-	0	4_divergent
iORF_12734	N1	Ancestor	0	177	SID1253	347	523	-	1	7_ancest
iORF_12735	N1	Ancestor	0	194	SID1253	347	540	-	1	5_SpeGroup
iORF_12738	N1	Ancestor	0	113	SID1253	411	523	-	1	5_SpeGroup
iORF_12739	N1	Ancestor	1	141	SID1253	417	557	+	1	4_divergent
iORF_12740	N1	Ancestor	1	105	SID1253	436	540	-	1	4_divergent
iORF_12742	N1	Ancestor	0	30	SID1253	520	549	+	0	5_SpeGroup
iORF_12743	N1	Ancestor	1	66	SID1253	527	592	-	1	4_divergent
iORF_12744	N1	Ancestor	1	39	SID1253	539	577	+	0	3_pPar
iORF_12745	N1	Ancestor	0	47	SID1253	546	592	-	1	5_SpeGroup
iORF_12750	N1	Ancestor	0	107	SID1253	558	664	+	6	5_SpeGroup
iORF_12751	N1	Ancestor	1	195	SID1253	558	752	+	6	4_divergent
iORF_12752	N1	Ancestor	0	201	SID1253	558	758	+	6	7_ancest
iORF_12755	N1	Ancestor	0	168	SID1253	591	758	+	5	5_SpeGroup
iORF_12756	N1	Ancestor	1	9	SID1253	640	648	+	0	3_pPar
iORF_12759	N1	Ancestor	1	18	SID1253	661	678	-	0	3_pPar
iORF_12763	N1	Ancestor	1	69	SID1253	703	771	+	0	3_pPar
iORF_12764	N1	Ancestor	0	85	SID1253	714	798	-	0	6_polymorphic
iORF_12765	N1	Ancestor	0	165	SID1253	714	878	-	1	6_polymorphic
iORF_12766	N1	Ancestor	1	81	SID1253	718	798	-	0	6_polymorphic
iORF_12768	N1	Ancestor	0	130	SID1253	749	878	-	1	6_polymorphic
iORF_12775	N1	Ancestor	0	77	SID1253	865	941	-	1	5_SpeGroup
iORF_12777	N1	Ancestor	0	39	SID1253	891	929	+	0	5_SpeGroup
iORF_12778	N1	Ancestor	1	39	SID1253	891	929	+	1	4_divergent
iORF_12780	N1	Ancestor	0	12	SID1253	906	917	-	0	4_divergent
iORF_12781	N1	Ancestor	1	36	SID1253	906	941	-	1	4_divergent
iORF_12782	N1	Ancestor	0	29	SID1253	916	944	+	1	4_divergent
iORF_12783	N1	Ancestor	1	63	SID1253	926	988	+	1	6_polymorphic
iORF_12706	N1	Ancestor	1	9	SID1253	992	1000	-	0	3_pPar
iORF_12916	N1	Ancestor	1	12	SID1254	23	34	+	0	4_divergent
iORF_12917	N1	Ancestor	0	13	SID1254	23	35	+	0	5_SpeGroup
iORF_12846	N1	Ancestor	0	93	SID1254	166	258	+	2	5_SpeGroup
iORF_12847	N1	Ancestor	0	131	SID1254	171	301	-	2	5_SpeGroup
iORF_12890	N1	Ancestor	0	15	SID1254	209	223	-	0	4_divergent
iORF_12891	N1	Ancestor	1	93	SID1254	209	301	-	0	5_SpeGroup
iORF_12897	N1	Ancestor	1	48	SID1254	211	258	+	0	4_divergent
iORF_12898	N1	Ancestor	0	83	SID1254	211	293	+	0	5_SpeGroup
iORF_12940	N1	Ancestor	1	42	SID1254	252	293	+	0	4_divergent
iORF_12982	N1	Ancestor	1	57	SID1254	300	356	+	0	4_divergent
iORF_12989	N1	Ancestor	1	132	SID1254	306	437	-	0	4_divergent
iORF_12990	N1	Ancestor	0	166	SID1254	306	471	-	3	5_SpeGroup
iORF_13011	N1	Ancestor	0	138	SID1254	334	471	-	3	7_ancest
iORF_13021	N1	Ancestor	0	94	SID1254	344	437	-	0	5_SpeGroup
iORF_13029	N1	Ancestor	1	9	SID1254	353	361	+	0	1_conserved
iORF_13031	N1	Ancestor	1	12	SID1254	358	369	+	0	6_polymorphic
iORF_13032	N1	Ancestor	0	22	SID1254	358	379	+	0	5_SpeGroup
iORF_13033	N1	Ancestor	0	123	SID1254	358	480	+	3	6_polymorphic
iORF_13034	N1	Ancestor	1	33	SID1254	366	398	+	0	6_polymorphic
iORF_13046	N1	Ancestor	0	57	SID1254	395	451	+	0	5_SpeGroup
iORF_13047	N1	Ancestor	1	90	SID1254	395	484	+	3	4_divergent
iORF_13049	N1	Ancestor	1	108	SID1254	399	506	+	3	4_divergent
iORF_13050	N1	Ancestor	0	150	SID1254	399	548	+	6	5_SpeGroup
iORF_13075	N1	Ancestor	1	21	SID1254	451	471	-	3	4_divergent
iORF_13106	N1	Ancestor	0	30	SID1254	484	513	+	1	5_SpeGroup
iORF_13114	N1	Ancestor	0	30	SID1254	495	524	-	1	5_SpeGroup
iORF_13115	N1	Ancestor	1	39	SID1254	495	533	-	2	7_ancest
iORF_13122	N1	Ancestor	1	39	SID1254	503	541	+	2	4_divergent
iORF_13123	N1	Ancestor	0	46	SID1254	503	548	+	3	5_SpeGroup
iORF_13130	N1	Ancestor	0	25	SID1254	509	533	-	2	4_divergent
iORF_13136	N1	Ancestor	0	24	SID1254	510	533	-	2	5_SpeGroup
iORF_13216	N1	Ancestor	0	42	SID1254	566	607	+	1	5_SpeGroup
iORF_13236	N1	Ancestor	0	16	SID1254	579	594	+	1	5_SpeGroup
iORF_12814	N1	Ancestor	0	54	SID1254	1297	1350	+	0	5_SpeGroup
iORF_12815	N1	Ancestor	1	144	SID1254	1297	1440	+	9	4_divergent
iORF_12817	N1	Ancestor	1	42	SID1254	1304	1345	-	0	4_divergent
iORF_12818	N1	Ancestor	0	54	SID1254	1304	1357	-	0	4_divergent
iORF_12820	N1	Ancestor	0	90	SID1254	1351	1440	+	9	5_SpeGroup
iORF_12822	N1	Ancestor	1	12	SID1254	1368	1379	+	0	3_pPar
iORF_12826	N1	Ancestor	1	30	SID1254	1437	1466	+	0	3_pPar
iORF_12830	N1	Ancestor	0	81	SID1254	1466	1546	+	2	5_SpeGroup
iORF_12833	N1	Ancestor	0	60	SID1254	1483	1542	+	1	5_SpeGroup
iORF_12840	N1	Ancestor	1	15	SID1254	1511	1525	-	1	4_divergent
iORF_12844	N1	Ancestor	1	9	SID1254	1528	1536	-	0	3_pPar
iORF_12996	N1	Ancestor	0	38	SID1254	3027	3064	-	1	5_SpeGroup
iORF_12998	N1	Ancestor	1	33	SID1254	3054	3086	-	0	3_pPar
iORF_12999	N1	Ancestor	1	9	SID1254	3063	3071	+	0	3_pPar
iORF_13124	N1	Ancestor	1	42	SID1254	4296	4337	-	2	5_SpeGroup
iORF_13126	N1	Ancestor	0	94	SID1254	4302	4395	+	2	5_SpeGroup
iORF_13127	N1	Ancestor	1	108	SID1254	4302	4409	+	2	5_SpeGroup
iORF_13129	N1	Ancestor	0	26	SID1254	4305	4330	+	2	5_SpeGroup
iORF_13131	N1	Ancestor	1	51	SID1254	4334	4384	-	0	5_SpeGroup
iORF_13132	N1	Ancestor	0	58	SID1254	4334	4391	-	0	5_SpeGroup
iORF_13134	N1	Ancestor	0	54	SID1254	4338	4391	-	0	5_SpeGroup
iORF_13135	N1	Ancestor	1	51	SID1254	4341	4391	-	0	7_ancest
iORF_13137	N1	Ancestor	1	12	SID1254	4388	4399	-	0	4_divergent
iORF_13139	N1	Ancestor	1	21	SID1254	4399	4419	-	0	3_pPar
iORF_13140	N1	Ancestor	1	54	SID1254	4406	4459	-	0	4_divergent
iORF_13150	N1	Ancestor	0	15	SID1254	4499	4513	-	0	5_SpeGroup
iORF_13154	N1	Ancestor	0	37	SID1254	4521	4557	-	7	5_SpeGroup
iORF_13157	N1	Ancestor	0	151	SID1254	4531	4681	+	29	5_SpeGroup
iORF_13168	N1	Ancestor	1	39	SID1254	4560	4598	-	0	4_divergent
iORF_13178	N1	Ancestor	1	30	SID1254	4621	4650	-	2	4_divergent
iORF_13179	N1	Ancestor	0	39	SID1254	4643	4681	-	2	5_SpeGroup
iORF_13181	N1	Ancestor	1	117	SID1254	4643	4759	-	4	6_polymorphic
iORF_13182	N1	Ancestor	0	200	SID1254	4643	4842	-	4	6_polymorphic
iORF_13189	N1	Ancestor	0	116	SID1254	4687	4802	-	2	6_polymorphic
iORF_13190	N1	Ancestor	1	156	SID1254	4687	4842	-	2	6_polymorphic
iORF_13194	N1	Ancestor	0	53	SID1254	4703	4755	+	2	7_ancest
iORF_13196	N1	Ancestor	1	54	SID1254	4713	4766	+	2	6_polymorphic
iORF_13197	N1	Ancestor	0	68	SID1254	4713	4780	+	2	6_polymorphic
iORF_13199	N1	Ancestor	1	78	SID1254	4725	4802	-	2	6_polymorphic
iORF_13200	N1	Ancestor	0	15	SID1254	4774	4788	-	0	5_SpeGroup
iORF_13201	N1	Ancestor	1	24	SID1254	4789	4812	+	0	3_pPar
iORF_13206	N1	Ancestor	0	15	SID1254	4832	4846	+	0	5_SpeGroup
iORF_13207	N1	Ancestor	1	9	SID1254	4843	4851	-	0	3_pPar
iORF_13208	N1	Ancestor	0	150	SID1254	4858	5007	+	0	5_SpeGroup
iORF_13209	N1	Ancestor	0	165	SID1254	4858	5022	+	0	6_polymorphic
iORF_13210	N1	Ancestor	1	177	SID1254	4858	5034	+	1	6_polymorphic
iORF_13211	N1	Ancestor	0	227	SID1254	4858	5084	+	23	5_SpeGroup
iORF_13214	N1	Ancestor	1	90	SID1254	4873	4962	-	0	4_divergent
iORF_13215	N1	Ancestor	1	18	SID1254	4881	4898	-	0	3_pPar
iORF_13217	N1	Ancestor	1	9	SID1254	4905	4913	-	0	4_divergent
iORF_13223	N1	Ancestor	0	100	SID1254	4944	5043	-	2	5_SpeGroup
iORF_13224	N1	Ancestor	1	15	SID1254	4955	4969	-	0	4_divergent
iORF_13225	N1	Ancestor	0	108	SID1254	4955	5062	-	2	7_ancest
iORF_13230	N1	Ancestor	0	94	SID1254	4969	5062	-	2	5_SpeGroup
iORF_13231	N1	Ancestor	0	30	SID1254	4981	5010	-	0	5_SpeGroup
iORF_13232	N1	Ancestor	1	63	SID1254	4981	5043	-	2	5_SpeGroup
iORF_13233	N1	Ancestor	0	21	SID1254	5009	5029	+	1	5_SpeGroup
iORF_13237	N1	Ancestor	0	12	SID1254	5023	5034	+	1	5_SpeGroup
iORF_13244	N1	Ancestor	0	18	SID1254	5026	5043	-	2	5_SpeGroup
iORF_13352	N1	Ancestor	1	9	SID1255	7	15	+	0	3_pPar
iORF_13328	N1	Ancestor	1	9	SID1255	19	27	+	0	1_conserved
iORF_13335	N1	Ancestor	1	135	SID1255	24	158	-	8	4_divergent
iORF_13353	N1	Ancestor	0	101	SID1255	58	158	-	3	5_SpeGroup
iORF_13354	N1	Ancestor	1	12	SID1255	60	71	+	1	4_divergent
iORF_13355	N1	Ancestor	0	26	SID1255	60	85	+	1	5_SpeGroup
iORF_13356	N1	Ancestor	1	78	SID1255	68	145	-	2	3_pPar
iORF_13357	N1	Ancestor	0	108	SID1255	71	178	+	3	5_SpeGroup
iORF_13358	N1	Ancestor	1	15	SID1255	71	85	+	0	4_divergent
iORF_13359	N1	Ancestor	0	36	SID1255	78	113	+	0	6_polymorphic
iORF_13327	N1	Ancestor	0	48	SID1255	144	191	+	1	5_SpeGroup
iORF_13329	N1	Ancestor	0	12	SID1255	180	191	+	0	4_divergent
iORF_13334	N1	Ancestor	0	75	SID1255	219	293	+	4	5_SpeGroup
iORF_13339	N1	Ancestor	1	18	SID1255	260	277	+	3	5_SpeGroup
iORF_13340	N1	Ancestor	1	15	SID1255	283	297	-	0	4_divergent
iORF_13341	N1	Ancestor	0	15	SID1255	286	300	+	0	5_SpeGroup
iORF_13342	N1	Ancestor	0	86	SID1255	286	371	+	8	5_SpeGroup
iORF_13343	N1	Ancestor	0	160	SID1255	286	445	+	9	7_ancest
iORF_13344	N1	Ancestor	1	186	SID1255	286	471	+	11	5_SpeGroup
iORF_13345	N1	Ancestor	1	102	SID1255	290	391	+	8	5_SpeGroup
iORF_13346	N1	Ancestor	0	161	SID1255	290	450	+	9	5_SpeGroup
iORF_13347	N1	Ancestor	0	41	SID1255	297	337	-	4	5_SpeGroup
iORF_13348	N1	Ancestor	1	33	SID1255	305	337	-	4	4_divergent
iORF_13351	N1	Ancestor	1	27	SID1255	468	494	-	0	3_pPar
iORF_13392	N1	Ancestor	0	19	SID1256	44	62	-	2	5_SpeGroup
iORF_13401	N1	Ancestor	1	12	SID1256	61	72	+	0	1_conserved
iORF_13402	N1	Ancestor	1	102	SID1256	67	168	-	14	4_divergent
iORF_13403	N1	Ancestor	0	133	SID1256	67	199	-	15	5_SpeGroup
iORF_13404	N1	Ancestor	0	42	SID1256	77	118	-	1	5_SpeGroup
iORF_13405	N1	Ancestor	1	123	SID1256	77	199	-	15	7_ancest
iORF_13406	N1	Ancestor	0	144	SID1256	77	220	-	15	5_SpeGroup
iORF_13409	N1	Ancestor	0	85	SID1256	84	168	-	14	4_divergent
iORF_13360	N1	Ancestor	0	78	SID1256	122	199	-	14	5_SpeGroup
iORF_13364	N1	Ancestor	1	12	SID1256	159	170	+	0	3_pPar
iORF_13367	N1	Ancestor	1	15	SID1256	177	191	-	0	4_divergent
iORF_13369	N1	Ancestor	1	69	SID1256	192	260	-	1	3_pPar
iORF_13371	N1	Ancestor	1	15	SID1256	232	246	+	0	6_polymorphic
iORF_13372	N1	Ancestor	0	42	SID1256	232	273	+	1	5_SpeGroup
iORF_13373	N1	Ancestor	0	78	SID1256	232	309	+	1	6_polymorphic
iORF_13374	N1	Ancestor	1	9	SID1256	236	244	-	0	6_polymorphic
iORF_13375	N1	Ancestor	0	15	SID1256	257	271	-	1	5_SpeGroup
iORF_13376	N1	Ancestor	1	30	SID1256	257	286	-	1	4_divergent
iORF_13380	N1	Ancestor	1	96	SID1256	273	368	+	0	4_divergent
iORF_13381	N1	Ancestor	0	12	SID1256	275	286	-	0	5_SpeGroup
iORF_13382	N1	Ancestor	0	75	SID1256	306	380	-	0	5_SpeGroup
iORF_13383	N1	Ancestor	1	24	SID1256	357	380	-	0	4_divergent
iORF_13384	N1	Ancestor	1	75	SID1256	365	439	+	1	3_pPar
iORF_13386	N1	Ancestor	1	66	SID1256	370	435	-	1	3_pPar
iORF_13466	N1	Ancestor	1	126	SID1257	84	209	-	5	5_SpeGroup
iORF_13411	N1	Ancestor	0	116	SID1257	94	209	-	5	5_SpeGroup
iORF_13414	N1	Ancestor	1	18	SID1257	116	133	-	0	4_divergent
iORF_13415	N1	Ancestor	0	39	SID1257	116	154	-	0	5_SpeGroup
iORF_13416	N1	Ancestor	0	33	SID1257	153	185	+	1	5_SpeGroup
iORF_13420	N1	Ancestor	1	57	SID1257	209	265	-	0	1_conserved
iORF_13423	N1	Ancestor	1	9	SID1257	270	278	+	0	3_pPar
iORF_13427	N1	Ancestor	1	114	SID1257	352	465	+	0	3_pPar
iORF_13429	N1	Ancestor	0	191	SID1257	366	556	+	2	5_SpeGroup
iORF_13430	N1	Ancestor	1	261	SID1257	366	626	+	2	6_polymorphic
iORF_13431	N1	Ancestor	1	132	SID1257	395	526	-	1	4_divergent
iORF_13434	N1	Ancestor	1	9	SID1257	454	462	-	0	1_conserved
iORF_13436	N1	Ancestor	1	21	SID1257	467	487	+	1	6_polymorphic
iORF_13437	N1	Ancestor	0	22	SID1257	467	488	+	1	5_SpeGroup
iORF_13438	N1	Ancestor	0	39	SID1257	467	505	+	1	6_polymorphic
iORF_13439	N1	Ancestor	0	43	SID1257	484	526	-	0	5_SpeGroup
iORF_13441	N1	Ancestor	0	58	SID1257	507	564	+	1	5_SpeGroup
iORF_13442	N1	Ancestor	0	120	SID1257	507	626	+	1	6_polymorphic
iORF_13443	N1	Ancestor	1	45	SID1257	533	577	-	1	4_divergent
iORF_13446	N1	Ancestor	0	40	SID1257	538	577	-	1	5_SpeGroup
iORF_13449	N1	Ancestor	0	44	SID1257	649	692	+	1	5_SpeGroup
iORF_13450	N1	Ancestor	1	48	SID1257	649	696	+	1	4_divergent
iORF_13451	N1	Ancestor	0	39	SID1257	756	794	-	0	4_divergent
iORF_13452	N1	Ancestor	1	96	SID1257	756	851	-	0	5_SpeGroup
iORF_13455	N1	Ancestor	1	54	SID1257	776	829	-	0	3_pPar
iORF_13459	N1	Ancestor	0	12	SID1257	840	851	-	0	5_SpeGroup
iORF_13462	N1	Ancestor	0	48	SID1257	859	906	-	0	5_SpeGroup
iORF_13464	N1	Ancestor	1	36	SID1257	903	938	-	0	4_divergent
iORF_13465	N1	Ancestor	0	33	SID1257	906	938	-	0	5_SpeGroup
iORF_13472	N1	Ancestor	1	12	SID1258	120	131	+	0	1_conserved
iORF_13474	N1	Ancestor	1	45	SID1258	142	186	-	0	3_pPar
iORF_13475	N1	Ancestor	1	57	SID1258	148	204	+	0	1_conserved
iORF_13477	N1	Ancestor	1	15	SID1258	164	178	-	0	3_pPar
iORF_13478	N1	Ancestor	1	18	SID1258	206	223	-	0	5_SpeGroup
iORF_13480	N1	Ancestor	0	90	SID1258	206	295	-	0	5_SpeGroup
iORF_13483	N1	Ancestor	1	15	SID1258	222	236	+	0	5_SpeGroup
iORF_13488	N1	Ancestor	1	15	SID1258	315	329	-	0	3_pPar
iORF_13489	N1	Ancestor	0	9	SID1258	329	337	-	0	6_polymorphic
iORF_13517	N1	Ancestor	0	66	SID1259	55	120	+	1	5_SpeGroup
iORF_13518	N1	Ancestor	1	27	SID1259	55	81	+	0	4_divergent
iORF_13520	N1	Ancestor	0	63	SID1259	78	140	+	1	5_SpeGroup
iORF_13494	N1	Ancestor	0	76	SID1259	113	188	-	2	4_divergent
iORF_13495	N1	Ancestor	1	63	SID1259	126	188	-	2	5_SpeGroup
iORF_13496	N1	Ancestor	0	19	SID1259	145	163	+	2	4_divergent
iORF_13497	N1	Ancestor	1	27	SID1259	145	171	+	2	5_SpeGroup
iORF_13498	N1	Ancestor	0	93	SID1259	164	256	-	0	6_polymorphic
iORF_13499	N1	Ancestor	0	195	SID1259	164	358	-	0	5_SpeGroup
iORF_13501	N1	Ancestor	1	54	SID1259	168	221	+	0	3_pPar
iORF_13505	N1	Ancestor	0	9	SID1259	308	316	+	0	5_SpeGroup
iORF_13506	N1	Ancestor	1	39	SID1259	320	358	-	0	4_divergent
iORF_13509	N1	Ancestor	1	39	SID1259	346	384	+	0	1_conserved
iORF_13510	N1	Ancestor	1	21	SID1259	350	370	+	0	1_conserved
iORF_13511	N1	Ancestor	1	42	SID1259	358	399	-	1	3_pPar
iORF_13513	N1	Ancestor	1	39	SID1259	377	415	-	1	4_divergent
iORF_13514	N1	Ancestor	1	12	SID1259	381	392	-	0	3_pPar
iORF_13516	N1	Ancestor	0	12	SID1259	410	421	-	0	6_polymorphic
iORF_13580	N1	Ancestor	1	48	SID126	2	49	-	1	3_pPar
iORF_13710	N1	Ancestor	1	33	SID126	7	39	-	1	3_pPar
iORF_13627	N1	Ancestor	1	39	SID126	43	81	+	0	1_conserved
iORF_13806	N1	Ancestor	1	63	SID126	88	150	-	4	6_polymorphic
iORF_13577	N1	Ancestor	0	31	SID126	120	150	-	2	6_polymorphic
iORF_13579	N1	Ancestor	0	14	SID126	137	150	-	2	6_polymorphic
iORF_13604	N1	Ancestor	1	24	SID126	232	255	-	0	3_pPar
iORF_13527	N1	Ancestor	0	9	SID1260	15	23	+	0	5_SpeGroup
iORF_13529	N1	Ancestor	1	21	SID1260	18	38	-	0	3_pPar
iORF_13547	N1	Ancestor	1	45	SID1260	31	75	+	0	3_pPar
iORF_13551	N1	Ancestor	1	54	SID1260	38	91	-	0	3_pPar
iORF_13567	N1	Ancestor	1	48	SID1260	61	108	-	0	1_conserved
iORF_13575	N1	Ancestor	1	45	SID1260	78	122	-	0	1_conserved
iORF_13524	N1	Ancestor	1	186	SID1260	121	306	+	19	4_divergent
iORF_13525	N1	Ancestor	0	256	SID1260	121	376	+	19	5_SpeGroup
iORF_13531	N1	Ancestor	0	36	SID1260	210	245	+	2	5_SpeGroup
iORF_13532	N1	Ancestor	0	21	SID1260	215	235	-	2	6_polymorphic
iORF_13533	N1	Ancestor	1	36	SID1260	215	250	-	6	6_polymorphic
iORF_13543	N1	Ancestor	0	30	SID1260	288	317	-	4	5_SpeGroup
iORF_13548	N1	Ancestor	1	15	SID1260	303	317	-	0	4_divergent
iORF_13552	N1	Ancestor	1	69	SID1260	362	430	-	0	4_divergent
iORF_13554	N1	Ancestor	0	243	SID1260	362	604	-	11	7_ancest
iORF_13556	N1	Ancestor	0	43	SID1260	388	430	-	0	6_polymorphic
iORF_13557	N1	Ancestor	0	165	SID1260	388	552	-	11	6_polymorphic
iORF_13558	N1	Ancestor	0	129	SID1260	424	552	-	11	6_polymorphic
iORF_13559	N1	Ancestor	1	42	SID1260	511	552	-	5	6_polymorphic
iORF_13560	N1	Ancestor	0	94	SID1260	511	604	-	5	6_polymorphic
iORF_13561	N1	Ancestor	0	34	SID1260	526	559	+	5	6_polymorphic
iORF_13562	N1	Ancestor	1	54	SID1260	526	579	+	5	6_polymorphic
iORF_13563	N1	Ancestor	0	74	SID1260	526	599	+	5	7_ancest
iORF_13564	N1	Ancestor	1	72	SID1260	533	604	-	5	6_polymorphic
iORF_13566	N1	Ancestor	1	9	SID1260	551	559	+	0	6_polymorphic
iORF_13568	N1	Ancestor	1	18	SID1260	582	599	+	0	4_divergent
iORF_13570	N1	Ancestor	1	69	SID1260	632	700	+	0	3_pPar
iORF_13571	N1	Ancestor	0	15	SID1260	668	682	-	0	4_divergent
iORF_13573	N1	Ancestor	1	39	SID1260	701	739	-	0	3_pPar
iORF_13576	N1	Ancestor	1	9	SID1260	792	800	-	0	1_conserved
iORF_13603	N1	Ancestor	1	42	SID1262	33	74	-	2	3_pPar
iORF_13607	N1	Ancestor	1	90	SID1262	71	160	-	10	3_pPar
iORF_13588	N1	Ancestor	0	85	SID1262	109	193	+	10	5_SpeGroup
iORF_13592	N1	Ancestor	0	128	SID1262	144	271	-	5	5_SpeGroup
iORF_13595	N1	Ancestor	0	35	SID1262	155	189	+	4	5_SpeGroup
iORF_13596	N1	Ancestor	1	39	SID1262	155	193	+	4	5_SpeGroup
iORF_13598	N1	Ancestor	1	45	SID1262	206	250	+	0	3_pPar
iORF_13600	N1	Ancestor	1	51	SID1262	221	271	-	1	6_polymorphic
iORF_13630	N1	Ancestor	0	33	SID1264	42	74	-	1	6_polymorphic
iORF_13609	N1	Ancestor	1	36	SID1264	134	169	+	0	3_pPar
iORF_13612	N1	Ancestor	1	30	SID1264	155	184	-	1	3_pPar
iORF_13623	N1	Ancestor	0	9	SID1264	272	280	-	0	6_polymorphic
iORF_13626	N1	Ancestor	1	39	SID1264	310	348	-	0	3_pPar
iORF_13708	N1	Ancestor	1	42	SID1266	4	45	+	1	4_divergent
iORF_13713	N1	Ancestor	0	30	SID1266	10	39	-	1	5_SpeGroup
iORF_13706	N1	Ancestor	0	9	SID1266	31	39	-	0	6_polymorphic
iORF_13709	N1	Ancestor	1	21	SID1266	38	58	+	0	1_conserved
iORF_13698	N1	Ancestor	0	57	SID1266	118	174	+	0	6_polymorphic
iORF_13699	N1	Ancestor	1	27	SID1266	144	170	-	0	1_conserved
iORF_13700	N1	Ancestor	1	12	SID1266	149	160	-	0	1_conserved
iORF_13719	N1	Ancestor	0	60	SID1267	57	116	+	0	5_SpeGroup
iORF_13714	N1	Ancestor	1	12	SID1267	120	131	-	0	1_conserved
iORF_13715	N1	Ancestor	0	35	SID1267	173	207	+	1	5_SpeGroup
iORF_13716	N1	Ancestor	1	57	SID1267	173	229	+	1	5_SpeGroup
iORF_13717	N1	Ancestor	0	36	SID1267	194	229	+	0	6_polymorphic
iORF_13772	N1	Ancestor	0	18	SID1268	460	477	-	0	5_SpeGroup
iORF_13773	N1	Ancestor	0	27	SID1268	463	489	+	0	6_polymorphic
iORF_13776	N1	Ancestor	1	33	SID1268	471	503	-	0	5_SpeGroup
iORF_13778	N1	Ancestor	0	88	SID1268	474	561	-	0	4_divergent
iORF_13780	N1	Ancestor	0	12	SID1268	492	503	-	0	5_SpeGroup
iORF_13781	N1	Ancestor	1	66	SID1268	496	561	-	0	6_polymorphic
iORF_13782	N1	Ancestor	1	12	SID1268	498	509	+	0	1_conserved
iORF_13783	N1	Ancestor	0	34	SID1268	519	552	+	0	5_SpeGroup
iORF_13731	N1	Ancestor	0	60	SID1268	1123	1182	-	0	5_SpeGroup
iORF_13734	N1	Ancestor	1	33	SID1268	1184	1216	-	0	3_pPar
iORF_13740	N1	Ancestor	0	8	SID1268	1295	1302	+	1	5_SpeGroup
iORF_13743	N1	Ancestor	0	76	SID1268	1332	1407	-	0	5_SpeGroup
iORF_13744	N1	Ancestor	1	27	SID1268	1337	1363	-	0	1_conserved
iORF_13745	N1	Ancestor	0	33	SID1268	1343	1375	+	0	5_SpeGroup
iORF_13746	N1	Ancestor	0	31	SID1268	1345	1375	+	0	5_SpeGroup
iORF_13747	N1	Ancestor	1	72	SID1268	1345	1416	+	0	5_SpeGroup
iORF_13750	N1	Ancestor	1	42	SID1268	1391	1432	-	0	3_pPar
iORF_13819	N1	Ancestor	0	46	SID1269	16	61	-	0	5_SpeGroup
iORF_13831	N1	Ancestor	1	21	SID1269	48	68	+	0	1_conserved
iORF_13832	N1	Ancestor	1	12	SID1269	52	63	+	0	3_pPar
iORF_13833	N1	Ancestor	1	27	SID1269	58	84	-	0	6_polymorphic
iORF_13835	N1	Ancestor	1	33	SID1269	65	97	-	0	3_pPar
iORF_13837	N1	Ancestor	0	112	SID1269	83	194	+	2	6_polymorphic
iORF_13838	N1	Ancestor	1	117	SID1269	83	199	+	2	6_polymorphic
iORF_13839	N1	Ancestor	0	137	SID1269	83	219	+	2	6_polymorphic
iORF_13840	N1	Ancestor	1	108	SID1269	87	194	+	2	6_polymorphic
iORF_13841	N1	Ancestor	0	113	SID1269	87	199	+	2	6_polymorphic
iORF_13842	N1	Ancestor	0	133	SID1269	87	219	+	2	6_polymorphic
iORF_13814	N1	Ancestor	1	15	SID1269	100	114	-	0	3_pPar
iORF_13817	N1	Ancestor	0	64	SID1269	136	199	+	2	6_polymorphic
iORF_13818	N1	Ancestor	1	84	SID1269	136	219	+	2	6_polymorphic
iORF_13821	N1	Ancestor	1	84	SID1269	202	285	-	2	3_pPar
iORF_13823	N1	Ancestor	0	108	SID1269	213	320	-	2	5_SpeGroup
iORF_13824	N1	Ancestor	0	149	SID1269	213	361	-	5	5_SpeGroup
iORF_13827	N1	Ancestor	1	138	SID1269	224	361	-	5	5_SpeGroup
iORF_13828	N1	Ancestor	1	36	SID1269	252	287	+	0	1_conserved
iORF_13830	N1	Ancestor	0	42	SID1269	320	361	-	3	5_SpeGroup
iORF_13909	N1	Ancestor	1	18	SID127	16	33	+	0	1_conserved
iORF_13951	N1	Ancestor	1	27	SID127	20	46	+	0	1_conserved
iORF_13997	N1	Ancestor	0	75	SID127	30	104	+	0	5_SpeGroup
iORF_13998	N1	Ancestor	1	105	SID127	30	134	+	0	4_divergent
iORF_13866	N1	Ancestor	1	27	SID127	112	138	+	0	1_conserved
iORF_13888	N1	Ancestor	1	54	SID127	122	175	+	0	6_polymorphic
iORF_13889	N1	Ancestor	0	55	SID127	122	176	+	0	6_polymorphic
iORF_13934	N1	Ancestor	1	105	SID127	187	291	-	0	4_divergent
iORF_13936	N1	Ancestor	0	169	SID127	187	355	-	1	5_SpeGroup
iORF_13950	N1	Ancestor	1	51	SID127	195	245	-	0	1_conserved
iORF_13955	N1	Ancestor	1	159	SID127	199	357	+	1	4_divergent
iORF_13956	N1	Ancestor	0	181	SID127	199	379	+	1	4_divergent
iORF_13960	N1	Ancestor	1	120	SID127	206	325	-	0	1_conserved
iORF_14007	N1	Ancestor	1	84	SID127	312	395	-	2	4_divergent
iORF_14320	N1	Ancestor	0	119	SID127	829	947	+	2	6_polymorphic
iORF_14321	N1	Ancestor	0	135	SID127	829	963	+	2	6_polymorphic
iORF_14333	N1	Ancestor	0	60	SID127	911	970	-	2	6_polymorphic
iORF_14339	N1	Ancestor	1	33	SID127	963	995	+	0	1_conserved
iORF_13867	N1	Ancestor	0	43	SID127	1094	1136	+	1	6_polymorphic
iORF_13875	N1	Ancestor	1	84	SID127	1149	1232	+	0	3_pPar
iORF_13877	N1	Ancestor	0	193	SID127	1164	1356	-	0	6_polymorphic
iORF_13878	N1	Ancestor	0	210	SID127	1164	1373	-	0	5_SpeGroup
iORF_13879	N1	Ancestor	1	225	SID127	1164	1388	-	0	6_polymorphic
iORF_13891	N1	Ancestor	1	132	SID127	1219	1350	+	0	6_polymorphic
iORF_13892	N1	Ancestor	0	184	SID127	1219	1402	+	0	6_polymorphic
iORF_13895	N1	Ancestor	1	9	SID127	1238	1246	-	0	6_polymorphic
iORF_13896	N1	Ancestor	1	24	SID127	1282	1305	-	0	3_pPar
iORF_13900	N1	Ancestor	1	69	SID127	1310	1378	-	0	6_polymorphic
iORF_13901	N1	Ancestor	0	79	SID127	1310	1388	-	0	6_polymorphic
iORF_13903	N1	Ancestor	1	30	SID127	1327	1356	-	0	6_polymorphic
iORF_13904	N1	Ancestor	0	52	SID127	1327	1378	-	0	6_polymorphic
iORF_13905	N1	Ancestor	1	30	SID127	1351	1380	+	0	1_conserved
iORF_13907	N1	Ancestor	1	63	SID127	1474	1536	-	0	3_pPar
iORF_13911	N1	Ancestor	1	57	SID127	1587	1643	-	0	3_pPar
iORF_13913	N1	Ancestor	1	84	SID127	1591	1674	+	0	3_pPar
iORF_13914	N1	Ancestor	1	42	SID127	1609	1650	-	0	3_pPar
iORF_13917	N1	Ancestor	0	91	SID127	1640	1730	-	3	6_polymorphic
iORF_13918	N1	Ancestor	0	42	SID127	1689	1730	-	3	7_ancest
iORF_13919	N1	Ancestor	1	66	SID127	1689	1754	-	3	7_ancest
iORF_13922	N1	Ancestor	0	27	SID127	1704	1730	-	3	6_polymorphic
iORF_13923	N1	Ancestor	0	39	SID127	1716	1754	-	0	6_polymorphic
iORF_13926	N1	Ancestor	0	18	SID127	1729	1746	+	0	6_polymorphic
iORF_13927	N1	Ancestor	1	162	SID127	1729	1890	+	0	6_polymorphic
iORF_13929	N1	Ancestor	0	12	SID127	1743	1754	-	0	6_polymorphic
iORF_13930	N1	Ancestor	1	75	SID127	1751	1825	-	0	1_conserved
iORF_13931	N1	Ancestor	1	84	SID127	1758	1841	-	0	1_conserved
iORF_13932	N1	Ancestor	1	12	SID127	1801	1812	-	0	1_conserved
iORF_13941	N1	Ancestor	1	42	SID127	1856	1897	+	0	3_pPar
iORF_13962	N1	Ancestor	1	48	SID127	2015	2062	+	0	6_polymorphic
iORF_13963	N1	Ancestor	0	120	SID127	2015	2134	+	0	6_polymorphic
iORF_13964	N1	Ancestor	1	63	SID127	2037	2099	-	0	3_pPar
iORF_13846	N1	Ancestor	0	75	SID1270	111	185	-	1	5_SpeGroup
iORF_13848	N1	Ancestor	1	18	SID1270	171	188	+	0	4_divergent
iORF_13849	N1	Ancestor	0	24	SID1270	171	194	+	0	5_SpeGroup
iORF_13850	N1	Ancestor	0	9	SID1270	254	262	-	0	5_SpeGroup
iORF_13851	N1	Ancestor	1	9	SID1270	254	262	-	1	4_divergent
iORF_13886	N1	Ancestor	0	107	SID1271	3	109	+	5	6_polymorphic
iORF_13890	N1	Ancestor	1	21	SID1271	3	23	+	0	6_polymorphic
iORF_13915	N1	Ancestor	1	45	SID1271	63	107	-	3	4_divergent
iORF_13924	N1	Ancestor	0	34	SID1271	74	107	-	3	6_polymorphic
iORF_13925	N1	Ancestor	0	140	SID1271	74	213	-	7	6_polymorphic
iORF_13864	N1	Ancestor	0	73	SID1271	106	178	+	2	5_SpeGroup
iORF_13865	N1	Ancestor	1	84	SID1271	106	189	+	2	4_divergent
iORF_13882	N1	Ancestor	1	72	SID1271	186	257	+	3	6_polymorphic
iORF_13893	N1	Ancestor	0	26	SID1271	244	269	+	1	5_SpeGroup
iORF_13894	N1	Ancestor	1	39	SID1271	244	282	+	1	4_divergent
iORF_13986	N1	Ancestor	0	109	SID1272	52	160	+	2	5_SpeGroup
iORF_13987	N1	Ancestor	1	45	SID1272	52	96	+	0	4_divergent
iORF_13989	N1	Ancestor	1	9	SID1272	62	70	+	0	1_conserved
iORF_13999	N1	Ancestor	0	27	SID1272	97	123	+	0	6_polymorphic
iORF_13965	N1	Ancestor	0	280	SID1272	102	381	-	4	4_divergent
iORF_13966	N1	Ancestor	1	69	SID1272	166	234	+	1	4_divergent
iORF_13967	N1	Ancestor	1	219	SID1272	187	405	-	3	7_ancest
iORF_13968	N1	Ancestor	1	60	SID1272	192	251	+	2	4_divergent
iORF_13969	N1	Ancestor	0	175	SID1272	231	405	-	2	4_divergent
iORF_13971	N1	Ancestor	1	42	SID1272	322	363	+	0	3_pPar
iORF_13974	N1	Ancestor	0	91	SID1272	333	423	+	1	5_SpeGroup
iORF_13978	N1	Ancestor	0	37	SID1272	360	396	-	1	5_SpeGroup
iORF_13980	N1	Ancestor	1	48	SID1272	415	462	-	0	6_polymorphic
iORF_14027	N1	Ancestor	1	9	SID1273	35	43	+	0	1_conserved
iORF_14003	N1	Ancestor	0	50	SID1273	110	159	+	5	6_polymorphic
iORF_14004	N1	Ancestor	1	60	SID1273	110	169	+	5	4_divergent
iORF_14008	N1	Ancestor	0	36	SID1273	134	169	+	0	4_divergent
iORF_14009	N1	Ancestor	1	60	SID1273	203	262	+	1	4_divergent
iORF_14010	N1	Ancestor	0	110	SID1273	231	340	-	1	5_SpeGroup
iORF_14017	N1	Ancestor	1	48	SID1273	293	340	-	1	4_divergent
iORF_14018	N1	Ancestor	1	42	SID1273	309	350	-	1	5_SpeGroup
iORF_14019	N1	Ancestor	0	142	SID1273	309	450	-	3	5_SpeGroup
iORF_14020	N1	Ancestor	0	26	SID1273	325	350	-	1	4_divergent
iORF_14021	N1	Ancestor	1	114	SID1273	337	450	-	2	7_ancest
iORF_14023	N1	Ancestor	0	107	SID1273	344	450	-	2	5_SpeGroup
iORF_14024	N1	Ancestor	1	18	SID1273	349	366	+	1	6_polymorphic
iORF_14026	N1	Ancestor	0	76	SID1273	349	424	+	2	5_SpeGroup
iORF_14029	N1	Ancestor	0	88	SID1273	363	450	-	1	6_polymorphic
iORF_14030	N1	Ancestor	0	74	SID1273	377	450	-	1	6_polymorphic
iORF_14031	N1	Ancestor	1	18	SID1273	407	424	+	0	4_divergent
iORF_14032	N1	Ancestor	1	9	SID1273	414	422	-	0	3_pPar
iORF_14033	N1	Ancestor	1	156	SID1273	421	576	+	0	3_pPar
iORF_14034	N1	Ancestor	0	12	SID1273	434	445	+	0	5_SpeGroup
iORF_14035	N1	Ancestor	1	18	SID1273	450	467	-	0	1_conserved
iORF_14039	N1	Ancestor	1	36	SID1273	489	524	-	0	3_pPar
iORF_14042	N1	Ancestor	1	27	SID1273	516	542	+	0	3_pPar
iORF_14085	N1	Ancestor	1	24	SID1274	39	62	-	1	5_SpeGroup
iORF_14086	N1	Ancestor	0	17	SID1274	46	62	-	1	5_SpeGroup
iORF_14087	N1	Ancestor	0	51	SID1274	46	96	-	1	7_ancest
iORF_14092	N1	Ancestor	1	9	SID1274	56	64	+	0	1_conserved
iORF_14098	N1	Ancestor	0	15	SID1274	82	96	-	0	5_SpeGroup
iORF_14068	N1	Ancestor	0	63	SID1274	103	165	+	0	4_divergent
iORF_14069	N1	Ancestor	0	73	SID1274	103	175	+	0	5_SpeGroup
iORF_14070	N1	Ancestor	1	87	SID1274	103	189	+	1	7_ancest
iORF_14071	N1	Ancestor	0	82	SID1274	108	189	+	1	5_SpeGroup
iORF_14072	N1	Ancestor	1	93	SID1274	108	200	+	1	5_SpeGroup
iORF_14073	N1	Ancestor	0	119	SID1274	108	226	+	1	5_SpeGroup
iORF_14074	N1	Ancestor	0	39	SID1274	162	200	+	1	5_SpeGroup
iORF_14075	N1	Ancestor	0	18	SID1274	183	200	+	0	4_divergent
iORF_14076	N1	Ancestor	1	15	SID1274	190	204	+	0	1_conserved
iORF_14077	N1	Ancestor	1	24	SID1274	211	234	+	0	1_conserved
iORF_14078	N1	Ancestor	1	12	SID1274	215	226	+	0	4_divergent
iORF_14079	N1	Ancestor	1	54	SID1274	243	296	+	0	1_conserved
iORF_14080	N1	Ancestor	1	12	SID1274	254	265	+	0	1_conserved
iORF_14082	N1	Ancestor	1	51	SID1274	325	375	-	0	1_conserved
iORF_14128	N1	Ancestor	1	18	SID1275	56	73	+	0	6_polymorphic
iORF_14129	N1	Ancestor	0	44	SID1275	56	99	+	1	6_polymorphic
iORF_14139	N1	Ancestor	0	59	SID1275	62	120	-	1	5_SpeGroup
iORF_14142	N1	Ancestor	1	18	SID1275	66	83	+	0	1_conserved
iORF_14116	N1	Ancestor	1	54	SID1275	476	529	+	0	3_pPar
iORF_14117	N1	Ancestor	0	84	SID1275	504	587	+	0	5_SpeGroup
iORF_14118	N1	Ancestor	1	78	SID1275	510	587	+	0	4_divergent
iORF_14120	N1	Ancestor	0	12	SID1275	529	540	+	0	4_divergent
iORF_14124	N1	Ancestor	0	60	SID1275	550	609	+	0	5_SpeGroup
iORF_14125	N1	Ancestor	1	81	SID1275	550	630	+	2	5_SpeGroup
iORF_14126	N1	Ancestor	0	124	SID1275	550	673	+	2	5_SpeGroup
iORF_14130	N1	Ancestor	1	54	SID1275	558	611	-	2	5_SpeGroup
iORF_14131	N1	Ancestor	0	55	SID1275	558	612	-	2	5_SpeGroup
iORF_14132	N1	Ancestor	0	94	SID1275	569	662	+	2	5_SpeGroup
iORF_14133	N1	Ancestor	1	114	SID1275	569	682	+	2	5_SpeGroup
iORF_14141	N1	Ancestor	1	36	SID1275	627	662	+	0	4_divergent
iORF_14277	N1	Ancestor	1	42	SID1277	79	120	-	0	3_pPar
iORF_14168	N1	Ancestor	1	30	SID1277	135	164	+	0	3_pPar
iORF_14209	N1	Ancestor	1	78	SID1277	192	269	+	0	3_pPar
iORF_14242	N1	Ancestor	0	21	SID1277	266	286	-	0	5_SpeGroup
iORF_14280	N1	Ancestor	0	33	SID1277	863	895	+	0	6_polymorphic
iORF_14281	N1	Ancestor	1	36	SID1277	863	898	+	0	6_polymorphic
iORF_14153	N1	Ancestor	1	84	SID1277	1018	1101	+	0	1_conserved
iORF_14154	N1	Ancestor	1	12	SID1277	1043	1054	+	0	3_pPar
iORF_14155	N1	Ancestor	1	21	SID1277	1079	1099	-	0	4_divergent
iORF_14182	N1	Ancestor	0	153	SID1277	1742	1894	-	3	5_SpeGroup
iORF_14183	N1	Ancestor	1	15	SID1277	1774	1788	+	2	4_divergent
iORF_14184	N1	Ancestor	0	156	SID1277	1774	1929	+	4	5_SpeGroup
iORF_14187	N1	Ancestor	1	54	SID1277	1835	1888	-	0	6_polymorphic
iORF_14188	N1	Ancestor	0	125	SID1277	1835	1959	-	1	5_SpeGroup
iORF_14193	N1	Ancestor	0	33	SID1277	1840	1872	-	0	4_divergent
iORF_14194	N1	Ancestor	1	78	SID1277	1840	1917	-	1	7_ancest
iORF_14195	N1	Ancestor	0	129	SID1277	1840	1968	-	11	7_ancest
iORF_14197	N1	Ancestor	1	102	SID1277	1842	1943	+	1	4_divergent
iORF_14198	N1	Ancestor	0	134	SID1277	1842	1975	+	11	5_SpeGroup
iORF_14199	N1	Ancestor	0	51	SID1277	1867	1917	-	1	5_SpeGroup
iORF_14201	N1	Ancestor	0	12	SID1277	1877	1888	-	0	6_polymorphic
iORF_14202	N1	Ancestor	0	33	SID1277	1911	1943	+	0	5_SpeGroup
iORF_14210	N1	Ancestor	0	18	SID1277	1982	1999	+	0	5_SpeGroup
iORF_14211	N1	Ancestor	1	42	SID1277	1982	2023	+	0	7_ancest
iORF_14212	N1	Ancestor	0	225	SID1277	1982	2206	+	10	4_divergent
iORF_14214	N1	Ancestor	1	48	SID1277	1992	2039	+	0	5_SpeGroup
iORF_14215	N1	Ancestor	0	78	SID1277	1992	2069	+	10	5_SpeGroup
iORF_14216	N1	Ancestor	0	60	SID1277	1996	2055	+	0	5_SpeGroup
iORF_14217	N1	Ancestor	1	42	SID1277	2003	2044	-	0	5_SpeGroup
iORF_14218	N1	Ancestor	1	51	SID1277	2010	2060	-	10	4_divergent
iORF_14219	N1	Ancestor	0	54	SID1277	2010	2063	-	10	5_SpeGroup
iORF_14220	N1	Ancestor	0	21	SID1277	2024	2044	-	0	5_SpeGroup
iORF_14223	N1	Ancestor	0	90	SID1277	2029	2118	-	10	5_SpeGroup
iORF_14227	N1	Ancestor	0	135	SID1277	2062	2196	+	0	5_SpeGroup
iORF_14228	N1	Ancestor	0	18	SID1277	2075	2092	-	0	6_polymorphic
iORF_14229	N1	Ancestor	1	33	SID1277	2075	2107	-	0	6_polymorphic
iORF_14230	N1	Ancestor	1	129	SID1277	2078	2206	+	0	6_polymorphic
iORF_14231	N1	Ancestor	0	178	SID1277	2078	2255	+	0	6_polymorphic
iORF_14233	N1	Ancestor	0	91	SID1277	2106	2196	+	0	6_polymorphic
iORF_14234	N1	Ancestor	1	150	SID1277	2106	2255	+	0	6_polymorphic
iORF_14235	N1	Ancestor	0	172	SID1277	2106	2277	+	4	5_SpeGroup
iORF_14236	N1	Ancestor	1	21	SID1277	2125	2145	-	0	1_conserved
iORF_14238	N1	Ancestor	1	24	SID1277	2171	2194	-	0	1_conserved
iORF_14240	N1	Ancestor	0	30	SID1277	2267	2296	-	0	5_SpeGroup
iORF_14322	N1	Ancestor	0	89	SID1278	44	132	-	1	5_SpeGroup
iORF_14327	N1	Ancestor	1	33	SID1278	60	92	-	1	4_divergent
iORF_14300	N1	Ancestor	1	33	SID1278	213	245	+	1	4_divergent
iORF_14301	N1	Ancestor	0	74	SID1278	213	286	+	1	5_SpeGroup
iORF_14302	N1	Ancestor	1	45	SID1278	242	286	+	0	4_divergent
iORF_14303	N1	Ancestor	1	78	SID1278	246	323	-	0	3_pPar
iORF_14308	N1	Ancestor	1	81	SID1278	308	388	-	0	3_pPar
iORF_14309	N1	Ancestor	1	96	SID1278	311	406	+	1	3_pPar
iORF_14315	N1	Ancestor	1	33	SID1278	369	401	+	1	3_pPar
iORF_14324	N1	Ancestor	1	15	SID1278	503	517	-	0	1_conserved
iORF_14664	N1	Ancestor	1	36	SID128	3	38	-	1	5_SpeGroup
iORF_14665	N1	Ancestor	0	40	SID128	3	42	-	3	6_polymorphic
iORF_14497	N1	Ancestor	1	126	SID128	21	146	+	4	6_polymorphic
iORF_14498	N1	Ancestor	0	134	SID128	21	154	+	4	6_polymorphic
iORF_14522	N1	Ancestor	0	28	SID128	21	48	+	2	6_polymorphic
iORF_14728	N1	Ancestor	1	45	SID128	56	100	-	0	6_polymorphic
iORF_14875	N1	Ancestor	0	79	SID128	85	163	+	3	5_SpeGroup
iORF_14366	N1	Ancestor	0	15	SID128	97	111	-	0	5_SpeGroup
iORF_14367	N1	Ancestor	1	105	SID128	97	201	-	3	4_divergent
iORF_14371	N1	Ancestor	0	94	SID128	108	201	-	3	5_SpeGroup
iORF_14392	N1	Ancestor	1	12	SID128	143	154	+	0	4_divergent
iORF_14343	N1	Ancestor	1	12	SID1280	14	25	-	0	3_pPar
iORF_14359	N1	Ancestor	1	90	SID1280	48	137	-	12	4_divergent
iORF_14360	N1	Ancestor	0	75	SID1280	63	137	-	12	5_SpeGroup
iORF_14362	N1	Ancestor	1	15	SID1280	79	93	-	2	3_pPar
iORF_14348	N1	Ancestor	1	12	SID1280	217	228	-	0	4_divergent
iORF_14356	N1	Ancestor	0	54	SID1280	269	322	+	2	5_SpeGroup
iORF_14357	N1	Ancestor	1	39	SID1280	284	322	+	2	5_SpeGroup
iORF_14380	N1	Ancestor	0	108	SID1281	4	111	-	1	5_SpeGroup
iORF_14381	N1	Ancestor	1	186	SID1281	4	189	-	1	5_SpeGroup
iORF_14393	N1	Ancestor	1	15	SID1281	69	83	-	0	3_pPar
iORF_14373	N1	Ancestor	1	33	SID1281	137	169	+	0	4_divergent
iORF_14374	N1	Ancestor	1	204	SID1281	194	397	-	0	3_pPar
iORF_14376	N1	Ancestor	1	9	SID1281	215	223	+	0	3_pPar
iORF_14378	N1	Ancestor	0	33	SID1281	241	273	-	0	5_SpeGroup
iORF_14379	N1	Ancestor	1	9	SID1281	274	282	-	0	3_pPar
iORF_14385	N1	Ancestor	1	36	SID1281	400	435	-	0	4_divergent
iORF_14386	N1	Ancestor	1	57	SID1281	407	463	-	0	4_divergent
iORF_14387	N1	Ancestor	0	15	SID1281	421	435	-	0	5_SpeGroup
iORF_14388	N1	Ancestor	1	12	SID1281	429	440	-	0	4_divergent
iORF_14389	N1	Ancestor	0	35	SID1281	429	463	-	0	5_SpeGroup
iORF_14391	N1	Ancestor	1	9	SID1281	468	476	-	0	3_pPar
iORF_14398	N1	Ancestor	1	9	SID1282	11	19	+	0	1_conserved
iORF_14425	N1	Ancestor	1	75	SID1282	1496	1570	-	1	4_divergent
iORF_14426	N1	Ancestor	0	33	SID1282	1508	1540	+	0	5_SpeGroup
iORF_14428	N1	Ancestor	1	21	SID1282	1520	1540	+	0	4_divergent
iORF_14430	N1	Ancestor	0	18	SID1282	1540	1557	+	0	4_divergent
iORF_14434	N1	Ancestor	1	48	SID1282	1569	1616	+	1	3_pPar
iORF_14435	N1	Ancestor	1	51	SID1282	1582	1632	+	1	3_pPar
iORF_14438	N1	Ancestor	1	63	SID1282	1611	1673	-	0	3_pPar
iORF_14440	N1	Ancestor	1	51	SID1282	1625	1675	+	0	3_pPar
iORF_14443	N1	Ancestor	1	42	SID1282	1672	1713	+	0	3_pPar
iORF_14444	N1	Ancestor	0	118	SID1282	1685	1802	-	3	6_polymorphic
iORF_14451	N1	Ancestor	0	66	SID1282	1737	1802	-	3	6_polymorphic
iORF_14453	N1	Ancestor	0	50	SID1282	1753	1802	-	1	5_SpeGroup
iORF_14454	N1	Ancestor	1	21	SID1282	1773	1793	+	1	6_polymorphic
iORF_14455	N1	Ancestor	0	25	SID1282	1773	1797	+	1	6_polymorphic
iORF_14456	N1	Ancestor	0	50	SID1282	1773	1822	+	1	5_SpeGroup
iORF_14457	N1	Ancestor	1	48	SID1282	1786	1833	-	0	4_divergent
iORF_14459	N1	Ancestor	1	57	SID1282	1799	1855	-	1	3_pPar
iORF_14465	N1	Ancestor	0	93	SID1282	1901	1993	+	5	7_ancest
iORF_14469	N1	Ancestor	1	48	SID1282	1926	1973	+	1	6_polymorphic
iORF_14471	N1	Ancestor	0	198	SID1282	1926	2123	+	3	6_polymorphic
iORF_14473	N1	Ancestor	0	18	SID1282	1943	1960	-	1	5_SpeGroup
iORF_14474	N1	Ancestor	1	21	SID1282	1943	1963	-	1	4_divergent
iORF_14475	N1	Ancestor	0	57	SID1282	1960	2016	-	0	5_SpeGroup
iORF_14477	N1	Ancestor	1	18	SID1282	1970	1987	-	0	4_divergent
iORF_14480	N1	Ancestor	1	30	SID1282	1987	2016	-	0	6_polymorphic
iORF_14481	N1	Ancestor	0	66	SID1282	1987	2052	-	0	6_polymorphic
iORF_14483	N1	Ancestor	0	45	SID1282	2000	2044	-	0	6_polymorphic
iORF_14484	N1	Ancestor	1	48	SID1282	2000	2047	-	0	6_polymorphic
iORF_14485	N1	Ancestor	0	72	SID1282	2000	2071	-	0	4_divergent
iORF_14486	N1	Ancestor	1	48	SID1282	2013	2060	-	0	6_polymorphic
iORF_14487	N1	Ancestor	0	45	SID1282	2016	2060	-	0	5_SpeGroup
iORF_14488	N1	Ancestor	0	18	SID1282	2020	2037	+	0	5_SpeGroup
iORF_14489	N1	Ancestor	1	9	SID1282	2044	2052	-	0	6_polymorphic
iORF_14490	N1	Ancestor	0	39	SID1282	2044	2082	-	2	5_SpeGroup
iORF_14491	N1	Ancestor	0	15	SID1282	2046	2060	-	0	6_polymorphic
iORF_14492	N1	Ancestor	1	15	SID1282	2057	2071	-	0	5_SpeGroup
iORF_14505	N1	Ancestor	1	36	SID1282	2286	2321	+	1	5_SpeGroup
iORF_14506	N1	Ancestor	0	86	SID1282	2286	2371	+	1	5_SpeGroup
iORF_14507	N1	Ancestor	0	41	SID1282	2306	2346	+	1	5_SpeGroup
iORF_14508	N1	Ancestor	1	66	SID1282	2306	2371	+	1	6_polymorphic
iORF_14518	N1	Ancestor	0	45	SID1282	2383	2427	+	0	5_SpeGroup
iORF_14588	N1	Ancestor	0	36	SID1282	3526	3561	-	2	5_SpeGroup
iORF_14589	N1	Ancestor	1	15	SID1282	3542	3556	-	2	4_divergent
iORF_14593	N1	Ancestor	0	33	SID1282	3573	3605	-	0	5_SpeGroup
iORF_14594	N1	Ancestor	0	51	SID1282	3590	3640	+	0	5_SpeGroup
iORF_14595	N1	Ancestor	1	36	SID1282	3592	3627	+	0	5_SpeGroup
iORF_14597	N1	Ancestor	0	87	SID1282	3592	3678	+	1	7_ancest
iORF_14598	N1	Ancestor	0	195	SID1282	3592	3786	+	1	5_SpeGroup
iORF_14599	N1	Ancestor	0	66	SID1282	3641	3706	+	1	5_SpeGroup
iORF_14601	N1	Ancestor	1	27	SID1282	3680	3706	+	0	4_divergent
iORF_14602	N1	Ancestor	0	57	SID1282	3694	3750	-	0	6_polymorphic
iORF_14603	N1	Ancestor	0	75	SID1282	3710	3784	-	0	5_SpeGroup
iORF_14605	N1	Ancestor	1	9	SID1282	3725	3733	+	0	1_conserved
iORF_14606	N1	Ancestor	1	21	SID1282	3730	3750	-	0	6_polymorphic
iORF_14612	N1	Ancestor	1	81	SID1282	3872	3952	-	2	3_pPar
iORF_14613	N1	Ancestor	1	9	SID1282	3874	3882	+	0	3_pPar
iORF_14614	N1	Ancestor	1	36	SID1282	3894	3929	-	2	3_pPar
iORF_14616	N1	Ancestor	1	42	SID1282	3924	3965	+	0	3_pPar
iORF_14618	N1	Ancestor	1	30	SID1282	4009	4038	-	0	1_conserved
iORF_14621	N1	Ancestor	0	108	SID1282	4050	4157	-	2	5_SpeGroup
iORF_14624	N1	Ancestor	1	72	SID1282	4086	4157	-	1	5_SpeGroup
iORF_14625	N1	Ancestor	0	31	SID1282	4127	4157	-	0	5_SpeGroup
iORF_14626	N1	Ancestor	1	12	SID1282	4150	4161	+	0	1_conserved
iORF_14653	N1	Ancestor	1	9	SID1283	17	25	+	0	4_divergent
iORF_14654	N1	Ancestor	0	57	SID1283	17	73	+	2	5_SpeGroup
iORF_14661	N1	Ancestor	1	9	SID1283	22	30	+	0	4_divergent
iORF_14666	N1	Ancestor	1	27	SID1283	76	102	+	0	4_divergent
iORF_14697	N1	Ancestor	0	36	SID1284	51	86	-	0	4_divergent
iORF_14700	N1	Ancestor	0	81	SID1284	97	177	-	8	5_SpeGroup
iORF_14669	N1	Ancestor	0	85	SID1284	145	229	+	11	5_SpeGroup
iORF_14670	N1	Ancestor	0	70	SID1284	150	219	+	11	5_SpeGroup
iORF_14671	N1	Ancestor	0	80	SID1284	150	229	+	11	5_SpeGroup
iORF_14672	N1	Ancestor	1	117	SID1284	150	266	+	11	7_ancest
iORF_14673	N1	Ancestor	0	219	SID1284	150	368	+	11	5_SpeGroup
iORF_14678	N1	Ancestor	0	24	SID1284	170	193	-	0	5_SpeGroup
iORF_14682	N1	Ancestor	1	15	SID1284	211	225	-	0	6_polymorphic
iORF_14683	N1	Ancestor	0	39	SID1284	216	254	-	0	7_ancest
iORF_14684	N1	Ancestor	0	174	SID1284	216	389	-	0	5_SpeGroup
iORF_14685	N1	Ancestor	0	99	SID1284	230	328	-	0	5_SpeGroup
iORF_14687	N1	Ancestor	1	21	SID1284	263	283	-	0	4_divergent
iORF_14690	N1	Ancestor	1	12	SID1284	286	297	-	0	3_pPar
iORF_14720	N1	Ancestor	0	85	SID1285	37	121	+	4	5_SpeGroup
iORF_14723	N1	Ancestor	1	54	SID1285	37	90	+	0	4_divergent
iORF_14725	N1	Ancestor	1	21	SID1285	49	69	-	0	6_polymorphic
iORF_14727	N1	Ancestor	1	12	SID1285	85	96	-	0	1_conserved
iORF_14730	N1	Ancestor	1	60	SID1285	93	152	-	4	4_divergent
iORF_14702	N1	Ancestor	0	49	SID1285	104	152	-	4	5_SpeGroup
iORF_14704	N1	Ancestor	0	25	SID1285	128	152	-	0	7_ancest
iORF_14705	N1	Ancestor	1	27	SID1285	152	178	-	0	3_pPar
iORF_14706	N1	Ancestor	1	87	SID1285	175	261	-	1	5_SpeGroup
iORF_14707	N1	Ancestor	0	73	SID1285	189	261	-	1	5_SpeGroup
iORF_14711	N1	Ancestor	1	9	SID1285	208	216	+	0	3_pPar
iORF_14714	N1	Ancestor	1	36	SID1285	231	266	+	1	3_pPar
iORF_14717	N1	Ancestor	1	9	SID1285	263	271	-	1	3_pPar
iORF_14719	N1	Ancestor	1	15	SID1285	283	297	-	0	3_pPar
iORF_14743	N1	Ancestor	1	36	SID1286	3	38	+	0	3_pPar
iORF_14746	N1	Ancestor	1	21	SID1286	8	28	+	0	4_divergent
iORF_14735	N1	Ancestor	1	102	SID1286	20	121	-	4	4_divergent
iORF_14736	N1	Ancestor	1	9	SID1286	25	33	+	0	3_pPar
iORF_14737	N1	Ancestor	0	92	SID1286	30	121	-	4	5_SpeGroup
iORF_14739	N1	Ancestor	0	39	SID1286	30	68	-	0	7_ancest
iORF_14741	N1	Ancestor	0	30	SID1286	35	64	+	0	5_SpeGroup
iORF_14734	N1	Ancestor	1	57	SID1286	162	218	-	0	3_pPar
iORF_14752	N1	Ancestor	0	93	SID1287	200	292	-	15	5_SpeGroup
iORF_14757	N1	Ancestor	1	99	SID1287	249	347	+	12	4_divergent
iORF_14762	N1	Ancestor	0	25	SID1287	301	325	+	0	5_SpeGroup
iORF_14764	N1	Ancestor	1	156	SID1287	301	456	+	1	4_divergent
iORF_14767	N1	Ancestor	0	12	SID1287	336	347	+	0	5_SpeGroup
iORF_14771	N1	Ancestor	1	24	SID1287	389	412	+	0	3_pPar
iORF_14772	N1	Ancestor	0	39	SID1287	418	456	+	1	5_SpeGroup
iORF_14773	N1	Ancestor	1	12	SID1287	443	454	-	0	1_conserved
iORF_14775	N1	Ancestor	1	72	SID1287	468	539	-	13	3_pPar
iORF_14779	N1	Ancestor	0	9	SID1287	499	507	+	0	5_SpeGroup
iORF_14780	N1	Ancestor	1	18	SID1287	511	528	+	0	3_pPar
iORF_14783	N1	Ancestor	0	12	SID1287	541	552	-	0	5_SpeGroup
iORF_14784	N1	Ancestor	0	81	SID1287	541	621	-	2	6_polymorphic
iORF_14785	N1	Ancestor	0	99	SID1287	541	639	-	2	6_polymorphic
iORF_14786	N1	Ancestor	0	91	SID1287	549	639	-	2	5_SpeGroup
iORF_14787	N1	Ancestor	0	82	SID1287	551	632	+	2	5_SpeGroup
iORF_14789	N1	Ancestor	1	81	SID1287	559	639	-	2	5_SpeGroup
iORF_14819	N1	Ancestor	0	124	SID1288	32	155	+	3	5_SpeGroup
iORF_14820	N1	Ancestor	1	147	SID1288	32	178	+	6	5_SpeGroup
iORF_14829	N1	Ancestor	0	141	SID1288	38	178	+	6	5_SpeGroup
iORF_14862	N1	Ancestor	1	12	SID1288	69	80	+	0	3_pPar
iORF_14800	N1	Ancestor	0	25	SID1288	111	135	+	0	5_SpeGroup
iORF_14801	N1	Ancestor	0	54	SID1288	111	164	+	0	6_polymorphic
iORF_14804	N1	Ancestor	1	372	SID1288	111	482	+	8	6_polymorphic
iORF_14808	N1	Ancestor	0	156	SID1288	153	308	-	3	5_SpeGroup
iORF_14809	N1	Ancestor	1	249	SID1288	172	420	-	5	6_polymorphic
iORF_14811	N1	Ancestor	0	48	SID1288	185	232	-	0	5_SpeGroup
iORF_14813	N1	Ancestor	1	99	SID1288	210	308	-	0	6_polymorphic
iORF_14814	N1	Ancestor	0	211	SID1288	210	420	-	5	6_polymorphic
iORF_14815	N1	Ancestor	1	15	SID1288	218	232	-	0	6_polymorphic
iORF_14816	N1	Ancestor	0	91	SID1288	218	308	-	0	6_polymorphic
iORF_14821	N1	Ancestor	1	75	SID1288	307	381	+	5	3_pPar
iORF_14825	N1	Ancestor	0	24	SID1288	335	358	+	2	5_SpeGroup
iORF_14826	N1	Ancestor	1	264	SID1288	335	598	+	2	4_divergent
iORF_14827	N1	Ancestor	0	305	SID1288	335	639	+	2	7_ancest
iORF_14828	N1	Ancestor	0	66	SID1288	355	420	-	0	5_SpeGroup
iORF_14831	N1	Ancestor	1	54	SID1288	374	427	-	0	3_pPar
iORF_14832	N1	Ancestor	1	39	SID1288	378	416	-	0	3_pPar
iORF_14835	N1	Ancestor	0	96	SID1288	387	482	+	0	5_SpeGroup
iORF_14837	N1	Ancestor	0	90	SID1288	393	482	+	0	6_polymorphic
iORF_14838	N1	Ancestor	0	104	SID1288	393	496	+	0	5_SpeGroup
iORF_14839	N1	Ancestor	0	206	SID1288	393	598	+	0	7_ancest
iORF_14840	N1	Ancestor	0	180	SID1288	419	598	+	0	5_SpeGroup
iORF_14842	N1	Ancestor	1	45	SID1288	424	468	-	0	4_divergent
iORF_14843	N1	Ancestor	0	71	SID1288	424	494	-	0	5_SpeGroup
iORF_14845	N1	Ancestor	1	57	SID1288	533	589	-	0	3_pPar
iORF_14847	N1	Ancestor	1	18	SID1288	552	569	+	0	4_divergent
iORF_14848	N1	Ancestor	0	88	SID1288	552	639	+	0	5_SpeGroup
iORF_14849	N1	Ancestor	0	100	SID1288	594	693	-	0	5_SpeGroup
iORF_14850	N1	Ancestor	1	99	SID1288	595	693	-	0	5_SpeGroup
iORF_14851	N1	Ancestor	0	15	SID1288	605	619	-	0	5_SpeGroup
iORF_14852	N1	Ancestor	0	30	SID1288	605	634	-	0	5_SpeGroup
iORF_14853	N1	Ancestor	1	33	SID1288	607	639	+	0	4_divergent
iORF_14855	N1	Ancestor	0	63	SID1288	631	693	-	0	5_SpeGroup
iORF_14856	N1	Ancestor	0	42	SID1288	636	677	-	0	5_SpeGroup
iORF_14858	N1	Ancestor	1	66	SID1288	668	733	-	0	6_polymorphic
iORF_14859	N1	Ancestor	0	9	SID1288	676	684	+	0	5_SpeGroup
iORF_14860	N1	Ancestor	1	21	SID1288	681	701	+	0	3_pPar
iORF_14861	N1	Ancestor	0	182	SID1288	690	871	-	4	6_polymorphic
iORF_14863	N1	Ancestor	1	9	SID1288	709	717	+	0	1_conserved
iORF_14866	N1	Ancestor	1	78	SID1288	734	811	+	1	6_polymorphic
iORF_14869	N1	Ancestor	0	128	SID1288	744	871	-	4	6_polymorphic
iORF_14871	N1	Ancestor	0	54	SID1288	767	820	-	0	5_SpeGroup
iORF_14872	N1	Ancestor	1	105	SID1288	767	871	-	3	5_SpeGroup
iORF_14873	N1	Ancestor	1	81	SID1288	802	882	+	3	4_divergent
iORF_14874	N1	Ancestor	0	94	SID1288	802	895	+	4	5_SpeGroup
iORF_14876	N1	Ancestor	0	60	SID1288	812	871	-	3	5_SpeGroup
iORF_14878	N1	Ancestor	0	140	SID1288	852	991	+	15	6_polymorphic
iORF_14879	N1	Ancestor	0	146	SID1288	852	997	+	15	6_polymorphic
iORF_14882	N1	Ancestor	0	87	SID1288	852	938	+	13	5_SpeGroup
iORF_14883	N1	Ancestor	1	96	SID1288	852	947	+	15	5_SpeGroup
iORF_14885	N1	Ancestor	0	114	SID1288	868	981	-	12	5_SpeGroup
iORF_14886	N1	Ancestor	1	24	SID1288	868	891	-	1	4_divergent
iORF_14889	N1	Ancestor	1	78	SID1288	892	969	-	11	5_SpeGroup
iORF_14891	N1	Ancestor	0	94	SID1288	926	1019	-	11	5_SpeGroup
iORF_14894	N1	Ancestor	0	75	SID1288	964	1038	+	12	6_polymorphic
iORF_14797	N1	Ancestor	1	42	SID1288	978	1019	-	0	4_divergent
iORF_14798	N1	Ancestor	1	24	SID1288	1075	1098	+	0	1_conserved
iORF_14799	N1	Ancestor	0	60	SID1288	1079	1138	+	2	6_polymorphic
iORF_14934	N1	Ancestor	1	117	SID1289	44	160	+	0	1_conserved
iORF_14896	N1	Ancestor	1	48	SID1289	138	185	+	0	4_divergent
iORF_14909	N1	Ancestor	1	21	SID1289	213	233	-	0	1_conserved
iORF_14911	N1	Ancestor	0	12	SID1289	230	241	-	0	6_polymorphic
iORF_14912	N1	Ancestor	1	36	SID1289	230	265	-	0	6_polymorphic
iORF_14914	N1	Ancestor	1	63	SID1289	238	300	-	7	4_divergent
iORF_14915	N1	Ancestor	0	93	SID1289	243	335	-	7	5_SpeGroup
iORF_14916	N1	Ancestor	1	9	SID1289	316	324	+	0	6_polymorphic
iORF_15336	N1	Ancestor	0	189	SID129	275	463	-	0	6_polymorphic
iORF_15337	N1	Ancestor	1	207	SID129	275	481	-	0	7_ancest
iORF_15366	N1	Ancestor	0	184	SID129	340	523	+	1	6_polymorphic
iORF_15367	N1	Ancestor	0	206	SID129	340	545	+	1	6_polymorphic
iORF_15368	N1	Ancestor	1	237	SID129	340	576	+	2	6_polymorphic
iORF_15370	N1	Ancestor	0	124	SID129	353	476	+	0	6_polymorphic
iORF_15371	N1	Ancestor	0	143	SID129	353	495	+	1	6_polymorphic
iORF_15372	N1	Ancestor	1	171	SID129	353	523	+	1	7_ancest
iORF_15392	N1	Ancestor	0	73	SID129	409	481	-	0	6_polymorphic
iORF_15399	N1	Ancestor	1	15	SID129	456	470	-	0	1_conserved
iORF_15400	N1	Ancestor	0	12	SID129	470	481	-	0	6_polymorphic
iORF_15414	N1	Ancestor	1	33	SID129	507	539	-	0	3_pPar
iORF_15416	N1	Ancestor	0	12	SID129	520	531	-	0	6_polymorphic
iORF_15418	N1	Ancestor	1	33	SID129	532	564	-	1	6_polymorphic
iORF_15080	N1	Ancestor	1	42	SID129	1775	1816	+	0	3_pPar
iORF_15081	N1	Ancestor	1	111	SID129	1785	1895	-	4	4_divergent
iORF_15084	N1	Ancestor	0	83	SID129	1813	1895	-	4	5_SpeGroup
iORF_15085	N1	Ancestor	1	18	SID129	1818	1835	+	0	1_conserved
iORF_15086	N1	Ancestor	1	15	SID129	1888	1902	+	0	4_divergent
iORF_15087	N1	Ancestor	1	39	SID129	1899	1937	-	2	4_divergent
iORF_15088	N1	Ancestor	0	29	SID129	1909	1937	-	2	5_SpeGroup
iORF_15089	N1	Ancestor	0	38	SID129	1916	1953	+	1	5_SpeGroup
iORF_15091	N1	Ancestor	1	18	SID129	1934	1951	-	0	3_pPar
iORF_15093	N1	Ancestor	1	45	SID129	1943	1987	+	0	4_divergent
iORF_15094	N1	Ancestor	0	69	SID129	1954	2022	+	9	5_SpeGroup
iORF_15103	N1	Ancestor	1	240	SID129	1999	2238	-	0	1_conserved
iORF_15105	N1	Ancestor	1	51	SID129	2009	2059	+	0	1_conserved
iORF_15112	N1	Ancestor	1	105	SID129	2067	2171	-	0	1_conserved
iORF_15114	N1	Ancestor	0	24	SID129	2094	2117	+	0	5_SpeGroup
iORF_15115	N1	Ancestor	1	57	SID129	2117	2173	+	0	3_pPar
iORF_15117	N1	Ancestor	1	30	SID129	2123	2152	-	0	4_divergent
iORF_15119	N1	Ancestor	0	12	SID129	2141	2152	-	0	5_SpeGroup
iORF_15126	N1	Ancestor	1	111	SID129	2170	2280	+	0	3_pPar
iORF_15130	N1	Ancestor	1	36	SID129	2180	2215	-	0	3_pPar
iORF_15133	N1	Ancestor	1	18	SID129	2201	2218	+	0	3_pPar
iORF_15149	N1	Ancestor	1	126	SID129	2300	2425	+	19	3_pPar
iORF_15150	N1	Ancestor	1	12	SID129	2308	2319	-	0	3_pPar
iORF_15151	N1	Ancestor	0	24	SID129	2313	2336	-	2	5_SpeGroup
iORF_15169	N1	Ancestor	1	60	SID129	2349	2408	-	1	6_polymorphic
iORF_15170	N1	Ancestor	0	81	SID129	2349	2429	-	1	6_polymorphic
iORF_15171	N1	Ancestor	0	120	SID129	2349	2468	-	1	6_polymorphic
iORF_15173	N1	Ancestor	0	78	SID129	2405	2482	-	1	5_SpeGroup
iORF_15175	N1	Ancestor	0	216	SID129	2440	2655	+	7	6_polymorphic
iORF_15176	N1	Ancestor	0	233	SID129	2440	2672	+	7	6_polymorphic
iORF_15177	N1	Ancestor	0	29	SID129	2461	2489	+	2	7_ancest
iORF_15180	N1	Ancestor	0	212	SID129	2461	2672	+	7	6_polymorphic
iORF_15181	N1	Ancestor	1	240	SID129	2461	2700	+	7	7_ancest
iORF_15183	N1	Ancestor	0	32	SID129	2487	2518	+	2	5_SpeGroup
iORF_15185	N1	Ancestor	1	12	SID129	2529	2540	-	0	6_polymorphic
iORF_15186	N1	Ancestor	0	33	SID129	2529	2561	-	0	5_SpeGroup
iORF_15188	N1	Ancestor	0	92	SID129	2554	2645	-	4	5_SpeGroup
iORF_15189	N1	Ancestor	1	63	SID129	2583	2645	-	2	4_divergent
iORF_15190	N1	Ancestor	0	63	SID129	2593	2655	+	2	6_polymorphic
iORF_15191	N1	Ancestor	0	76	SID129	2593	2668	+	2	5_SpeGroup
iORF_15192	N1	Ancestor	0	88	SID129	2593	2680	+	2	7_ancest
iORF_15193	N1	Ancestor	0	108	SID129	2593	2700	+	2	6_polymorphic
iORF_15194	N1	Ancestor	1	72	SID129	2601	2672	+	2	6_polymorphic
iORF_15195	N1	Ancestor	0	73	SID129	2601	2673	+	2	7_ancest
iORF_15196	N1	Ancestor	0	80	SID129	2601	2680	+	2	4_divergent
iORF_15202	N1	Ancestor	1	21	SID129	2697	2717	+	0	4_divergent
iORF_15203	N1	Ancestor	0	33	SID129	2697	2729	+	0	4_divergent
iORF_15204	N1	Ancestor	1	48	SID129	2733	2780	-	0	6_polymorphic
iORF_15205	N1	Ancestor	0	49	SID129	2733	2781	-	0	6_polymorphic
iORF_15206	N1	Ancestor	1	57	SID129	2741	2797	+	0	6_polymorphic
iORF_15207	N1	Ancestor	0	202	SID129	2741	2942	+	5	6_polymorphic
iORF_15208	N1	Ancestor	0	51	SID129	2756	2806	-	0	6_polymorphic
iORF_15209	N1	Ancestor	1	9	SID129	2798	2806	-	0	6_polymorphic
iORF_15213	N1	Ancestor	1	18	SID129	2880	2897	-	0	3_pPar
iORF_15218	N1	Ancestor	1	36	SID129	2913	2948	-	1	3_pPar
iORF_14976	N1	Ancestor	0	65	SID1290	39	103	+	2	5_SpeGroup
iORF_14977	N1	Ancestor	1	90	SID1290	39	128	+	2	4_divergent
iORF_14953	N1	Ancestor	0	96	SID1290	118	213	+	2	5_SpeGroup
iORF_14956	N1	Ancestor	0	57	SID1290	125	181	+	2	5_SpeGroup
iORF_14964	N1	Ancestor	1	30	SID1290	152	181	+	2	5_SpeGroup
iORF_14965	N1	Ancestor	0	39	SID1290	152	190	+	2	5_SpeGroup
iORF_14967	N1	Ancestor	1	30	SID1290	184	213	+	0	4_divergent
iORF_14968	N1	Ancestor	1	27	SID1290	191	217	+	0	3_pPar
iORF_14969	N1	Ancestor	1	36	SID1290	302	337	+	0	6_polymorphic
iORF_14970	N1	Ancestor	0	51	SID1290	302	352	+	0	6_polymorphic
iORF_14971	N1	Ancestor	0	18	SID1290	313	330	+	0	4_divergent
iORF_14972	N1	Ancestor	1	24	SID1290	324	347	+	0	3_pPar
iORF_14974	N1	Ancestor	1	99	SID1290	327	425	-	0	6_polymorphic
iORF_14975	N1	Ancestor	1	42	SID1290	334	375	+	0	6_polymorphic
iORF_14978	N1	Ancestor	0	59	SID1290	367	425	-	0	4_divergent
iORF_14979	N1	Ancestor	0	43	SID1290	383	425	-	0	6_polymorphic
iORF_14987	N1	Ancestor	0	72	SID1290	574	645	-	0	6_polymorphic
iORF_14988	N1	Ancestor	0	87	SID1290	574	660	-	2	6_polymorphic
iORF_14989	N1	Ancestor	1	48	SID1290	628	675	+	2	5_SpeGroup
iORF_14990	N1	Ancestor	0	9	SID1290	637	645	-	0	6_polymorphic
iORF_14991	N1	Ancestor	1	24	SID1290	637	660	-	2	5_SpeGroup
iORF_14992	N1	Ancestor	0	36	SID1290	640	675	+	2	4_divergent
iORF_14993	N1	Ancestor	1	21	SID1290	663	683	+	2	3_pPar
iORF_14996	N1	Ancestor	1	18	SID1290	672	689	-	2	6_polymorphic
iORF_14997	N1	Ancestor	0	66	SID1290	672	737	-	2	5_SpeGroup
iORF_15001	N1	Ancestor	0	81	SID1290	727	807	-	2	6_polymorphic
iORF_15002	N1	Ancestor	1	27	SID1290	755	781	+	0	5_SpeGroup
iORF_15004	N1	Ancestor	0	108	SID1290	755	862	+	2	5_SpeGroup
iORF_15005	N1	Ancestor	1	15	SID1290	762	776	-	0	6_polymorphic
iORF_15006	N1	Ancestor	0	21	SID1290	762	782	-	1	5_SpeGroup
iORF_15007	N1	Ancestor	0	74	SID1290	762	835	-	1	6_polymorphic
iORF_15008	N1	Ancestor	0	69	SID1290	766	834	+	1	5_SpeGroup
iORF_15009	N1	Ancestor	1	111	SID1290	766	876	+	2	5_SpeGroup
iORF_15013	N1	Ancestor	1	15	SID1290	793	807	-	0	6_polymorphic
iORF_15014	N1	Ancestor	0	82	SID1290	804	885	-	1	5_SpeGroup
iORF_15015	N1	Ancestor	1	21	SID1290	865	885	-	0	4_divergent
iORF_15017	N1	Ancestor	1	36	SID1290	867	902	+	4	6_polymorphic
iORF_15019	N1	Ancestor	1	78	SID1290	879	956	-	14	6_polymorphic
iORF_15020	N1	Ancestor	0	81	SID1290	879	959	-	14	6_polymorphic
iORF_15022	N1	Ancestor	0	15	SID1290	892	906	-	1	5_SpeGroup
iORF_15024	N1	Ancestor	1	12	SID1290	899	910	-	1	4_divergent
iORF_15030	N1	Ancestor	0	24	SID1290	953	976	-	0	5_SpeGroup
iORF_15031	N1	Ancestor	1	147	SID1290	953	1099	-	3	6_polymorphic
iORF_15032	N1	Ancestor	0	168	SID1290	953	1120	-	4	6_polymorphic
iORF_15033	N1	Ancestor	0	12	SID1290	955	966	+	0	6_polymorphic
iORF_15034	N1	Ancestor	1	24	SID1290	955	978	+	0	4_divergent
iORF_15035	N1	Ancestor	0	144	SID1290	956	1099	-	3	6_polymorphic
iORF_14940	N1	Ancestor	1	129	SID1290	1004	1132	+	2	4_divergent
iORF_14941	N1	Ancestor	0	197	SID1290	1004	1200	+	4	5_SpeGroup
iORF_14943	N1	Ancestor	0	35	SID1290	1045	1079	-	1	5_SpeGroup
iORF_14945	N1	Ancestor	0	86	SID1290	1047	1132	+	2	5_SpeGroup
iORF_14946	N1	Ancestor	1	168	SID1290	1047	1214	+	4	5_SpeGroup
iORF_14947	N1	Ancestor	0	50	SID1290	1050	1099	-	1	5_SpeGroup
iORF_14948	N1	Ancestor	1	39	SID1290	1099	1137	-	1	3_pPar
iORF_14950	N1	Ancestor	1	18	SID1290	1103	1120	-	1	6_polymorphic
iORF_14951	N1	Ancestor	1	27	SID1290	1125	1151	-	0	1_conserved
iORF_14952	N1	Ancestor	1	72	SID1290	1141	1212	-	2	3_pPar
iORF_14954	N1	Ancestor	1	51	SID1290	1150	1200	+	2	4_divergent
iORF_14958	N1	Ancestor	0	12	SID1290	1239	1250	+	0	6_polymorphic
iORF_14959	N1	Ancestor	0	51	SID1290	1239	1289	+	5	6_polymorphic
iORF_14961	N1	Ancestor	1	15	SID1290	1247	1261	-	0	4_divergent
iORF_15131	N1	Ancestor	1	9	SID1292	34	42	+	0	4_divergent
iORF_15159	N1	Ancestor	0	15	SID1292	49	63	+	0	6_polymorphic
iORF_15161	N1	Ancestor	1	30	SID1292	49	78	+	0	6_polymorphic
iORF_15182	N1	Ancestor	0	15	SID1292	64	78	+	0	6_polymorphic
iORF_15198	N1	Ancestor	1	66	SID1292	80	145	-	0	1_conserved
iORF_15098	N1	Ancestor	1	12	SID1292	110	121	+	0	4_divergent
iORF_15099	N1	Ancestor	0	69	SID1292	110	178	+	0	5_SpeGroup
iORF_15101	N1	Ancestor	1	54	SID1292	125	178	+	0	6_polymorphic
iORF_15124	N1	Ancestor	1	105	SID1292	321	425	-	11	6_polymorphic
iORF_15125	N1	Ancestor	0	111	SID1292	321	431	-	11	7_ancest
iORF_15132	N1	Ancestor	0	90	SID1292	342	431	-	11	5_SpeGroup
iORF_15138	N1	Ancestor	1	78	SID1292	361	438	+	11	6_polymorphic
iORF_15139	N1	Ancestor	0	111	SID1292	361	471	+	13	5_SpeGroup
iORF_15140	N1	Ancestor	0	61	SID1292	365	425	-	11	6_polymorphic
iORF_15155	N1	Ancestor	0	33	SID1292	464	496	-	0	5_SpeGroup
iORF_15158	N1	Ancestor	1	21	SID1292	466	486	+	0	5_SpeGroup
iORF_15160	N1	Ancestor	1	36	SID1292	481	516	-	0	3_pPar
iORF_15165	N1	Ancestor	1	9	SID1292	488	496	-	0	4_divergent
iORF_15168	N1	Ancestor	1	42	SID1292	495	536	+	0	4_divergent
iORF_15321	N1	Ancestor	1	42	SID1293	8	49	+	0	3_pPar
iORF_15303	N1	Ancestor	0	41	SID1293	52	92	+	2	5_SpeGroup
iORF_15308	N1	Ancestor	1	42	SID1293	61	102	+	2	5_SpeGroup
iORF_15309	N1	Ancestor	0	45	SID1293	61	105	+	2	6_polymorphic
iORF_15310	N1	Ancestor	0	51	SID1293	61	111	+	4	6_polymorphic
iORF_15224	N1	Ancestor	1	96	SID1293	114	209	+	1	3_pPar
iORF_15262	N1	Ancestor	0	18	SID1293	216	233	+	0	5_SpeGroup
iORF_15271	N1	Ancestor	1	27	SID1293	297	323	-	0	6_polymorphic
iORF_15273	N1	Ancestor	0	106	SID1293	297	402	-	9	5_SpeGroup
iORF_15274	N1	Ancestor	0	196	SID1293	297	492	-	11	6_polymorphic
iORF_15275	N1	Ancestor	1	24	SID1293	308	331	+	0	6_polymorphic
iORF_15276	N1	Ancestor	1	87	SID1293	323	409	-	9	6_polymorphic
iORF_15277	N1	Ancestor	0	170	SID1293	323	492	-	11	5_SpeGroup
iORF_15278	N1	Ancestor	0	75	SID1293	328	402	-	9	5_SpeGroup
iORF_15279	N1	Ancestor	0	165	SID1293	328	492	-	11	7_ancest
iORF_15280	N1	Ancestor	1	135	SID1293	358	492	-	11	7_ancest
iORF_15281	N1	Ancestor	1	69	SID1293	360	428	+	9	6_polymorphic
iORF_15282	N1	Ancestor	0	147	SID1293	360	506	+	11	5_SpeGroup
iORF_15283	N1	Ancestor	0	187	SID1293	360	546	+	11	6_polymorphic
iORF_15285	N1	Ancestor	0	128	SID1293	365	492	-	8	5_SpeGroup
iORF_15287	N1	Ancestor	0	126	SID1293	367	492	-	8	6_polymorphic
iORF_15288	N1	Ancestor	0	42	SID1293	368	409	-	6	6_polymorphic
iORF_15289	N1	Ancestor	1	24	SID1293	425	448	+	0	4_divergent
iORF_15290	N1	Ancestor	0	122	SID1293	425	546	+	2	5_SpeGroup
iORF_15295	N1	Ancestor	0	33	SID1293	464	496	-	2	5_SpeGroup
iORF_15299	N1	Ancestor	1	12	SID1293	495	506	+	0	4_divergent
iORF_15226	N1	Ancestor	0	90	SID1293	1213	1302	+	6	5_SpeGroup
iORF_15227	N1	Ancestor	1	42	SID1293	1235	1276	+	5	3_pPar
iORF_15231	N1	Ancestor	0	92	SID1293	1296	1387	+	5	5_SpeGroup
iORF_15232	N1	Ancestor	1	129	SID1293	1296	1424	+	6	4_divergent
iORF_15238	N1	Ancestor	1	78	SID1293	1341	1418	-	5	4_divergent
iORF_15240	N1	Ancestor	0	72	SID1293	1353	1424	+	5	5_SpeGroup
iORF_15241	N1	Ancestor	0	39	SID1293	1380	1418	-	1	5_SpeGroup
iORF_15243	N1	Ancestor	1	45	SID1293	1384	1428	-	1	3_pPar
iORF_15244	N1	Ancestor	1	114	SID1293	1387	1500	+	9	4_divergent
iORF_15245	N1	Ancestor	0	122	SID1293	1387	1508	+	9	5_SpeGroup
iORF_15246	N1	Ancestor	0	9	SID1293	1439	1447	+	1	5_SpeGroup
iORF_15247	N1	Ancestor	1	33	SID1293	1439	1471	+	1	5_SpeGroup
iORF_15249	N1	Ancestor	0	62	SID1293	1439	1500	+	8	5_SpeGroup
iORF_15253	N1	Ancestor	1	93	SID1293	1513	1605	-	3	4_divergent
iORF_15254	N1	Ancestor	1	21	SID1293	1521	1541	-	3	3_pPar
iORF_15256	N1	Ancestor	0	61	SID1293	1545	1605	-	0	5_SpeGroup
iORF_15258	N1	Ancestor	1	9	SID1293	1560	1568	-	0	1_conserved
iORF_15333	N1	Ancestor	0	203	SID1294	13	215	-	4	5_SpeGroup
iORF_15359	N1	Ancestor	1	51	SID1294	71	121	+	1	5_SpeGroup
iORF_15360	N1	Ancestor	0	58	SID1294	71	128	+	1	5_SpeGroup
iORF_15361	N1	Ancestor	0	225	SID1294	71	295	+	5	5_SpeGroup
iORF_15362	N1	Ancestor	0	317	SID1294	71	387	+	9	7_ancest
iORF_15363	N1	Ancestor	0	31	SID1294	75	105	-	1	5_SpeGroup
iORF_15364	N1	Ancestor	1	57	SID1294	75	131	-	1	5_SpeGroup
iORF_15365	N1	Ancestor	0	44	SID1294	78	121	+	1	5_SpeGroup
iORF_15373	N1	Ancestor	0	34	SID1294	98	131	-	0	5_SpeGroup
iORF_15335	N1	Ancestor	0	75	SID1294	133	207	-	2	6_polymorphic
iORF_15338	N1	Ancestor	1	51	SID1294	157	207	-	2	6_polymorphic
iORF_15339	N1	Ancestor	1	219	SID1294	169	387	+	7	5_SpeGroup
iORF_15340	N1	Ancestor	0	306	SID1294	169	474	+	12	5_SpeGroup
iORF_15341	N1	Ancestor	1	18	SID1294	198	215	-	0	4_divergent
iORF_15343	N1	Ancestor	0	79	SID1294	215	293	-	2	5_SpeGroup
iORF_15344	N1	Ancestor	1	207	SID1294	266	472	-	9	6_polymorphic
iORF_15348	N1	Ancestor	0	128	SID1294	292	419	+	4	5_SpeGroup
iORF_15351	N1	Ancestor	0	57	SID1294	350	406	+	1	5_SpeGroup
iORF_15352	N1	Ancestor	0	85	SID1294	388	472	-	5	5_SpeGroup
iORF_15353	N1	Ancestor	1	126	SID1294	407	532	+	5	4_divergent
iORF_15354	N1	Ancestor	1	48	SID1294	427	474	+	5	6_polymorphic
iORF_15355	N1	Ancestor	0	99	SID1294	427	525	+	5	6_polymorphic
iORF_15357	N1	Ancestor	0	57	SID1294	482	538	-	0	5_SpeGroup
iORF_15385	N1	Ancestor	0	9	SID1295	25	33	-	0	6_polymorphic
iORF_15386	N1	Ancestor	1	72	SID1295	25	96	-	0	6_polymorphic
iORF_15390	N1	Ancestor	0	240	SID1295	45	284	-	1	5_SpeGroup
iORF_15391	N1	Ancestor	1	27	SID1295	45	71	-	0	4_divergent
iORF_15395	N1	Ancestor	0	102	SID1295	72	173	-	0	4_divergent
iORF_15396	N1	Ancestor	1	213	SID1295	72	284	-	1	5_SpeGroup
iORF_15397	N1	Ancestor	1	9	SID1295	80	88	+	0	1_conserved
iORF_15398	N1	Ancestor	1	78	SID1295	85	162	+	0	1_conserved
iORF_15374	N1	Ancestor	1	48	SID1295	119	166	-	0	1_conserved
iORF_15375	N1	Ancestor	0	48	SID1295	178	225	+	0	5_SpeGroup
iORF_15378	N1	Ancestor	0	117	SID1295	178	294	+	1	5_SpeGroup
iORF_15380	N1	Ancestor	1	18	SID1295	202	219	-	0	4_divergent
iORF_15382	N1	Ancestor	0	63	SID1295	222	284	-	1	5_SpeGroup
iORF_15383	N1	Ancestor	0	9	SID1295	233	241	-	1	5_SpeGroup
iORF_15408	N1	Ancestor	1	24	SID1296	38	61	+	0	3_pPar
iORF_15401	N1	Ancestor	1	87	SID1296	145	231	+	0	1_conserved
iORF_15403	N1	Ancestor	1	138	SID1296	155	292	+	0	3_pPar
iORF_15404	N1	Ancestor	0	87	SID1296	163	249	-	0	5_SpeGroup
iORF_15406	N1	Ancestor	1	27	SID1296	188	214	-	0	1_conserved
iORF_15409	N1	Ancestor	1	12	SID1296	396	407	+	0	6_polymorphic
iORF_15462	N1	Ancestor	1	12	SID1298	157	168	-	0	1_conserved
iORF_15464	N1	Ancestor	0	9	SID1298	188	196	+	0	5_SpeGroup
iORF_15465	N1	Ancestor	1	24	SID1298	188	211	+	0	4_divergent
iORF_15467	N1	Ancestor	1	9	SID1298	196	204	+	0	4_divergent
iORF_15468	N1	Ancestor	0	30	SID1298	196	225	+	0	5_SpeGroup
iORF_15471	N1	Ancestor	1	9	SID1298	251	259	-	1	4_divergent
iORF_15472	N1	Ancestor	0	39	SID1298	260	298	-	0	6_polymorphic
iORF_15473	N1	Ancestor	0	72	SID1298	260	331	-	0	5_SpeGroup
iORF_15474	N1	Ancestor	1	117	SID1298	260	376	-	1	6_polymorphic
iORF_15475	N1	Ancestor	0	66	SID1298	311	376	-	1	6_polymorphic
iORF_15477	N1	Ancestor	0	65	SID1298	312	376	-	1	5_SpeGroup
iORF_15478	N1	Ancestor	0	39	SID1298	334	372	+	1	5_SpeGroup
iORF_15480	N1	Ancestor	0	86	SID1298	334	419	+	1	5_SpeGroup
iORF_15481	N1	Ancestor	1	90	SID1298	334	423	+	1	5_SpeGroup
iORF_15484	N1	Ancestor	1	30	SID1298	350	379	+	1	4_divergent
iORF_15486	N1	Ancestor	0	74	SID1298	350	423	+	1	5_SpeGroup
iORF_15487	N1	Ancestor	0	33	SID1298	369	401	+	0	5_SpeGroup
iORF_15488	N1	Ancestor	1	51	SID1298	369	419	+	0	5_SpeGroup
iORF_15489	N1	Ancestor	1	42	SID1298	376	417	-	0	1_conserved
iORF_15490	N1	Ancestor	0	45	SID1298	379	423	+	0	5_SpeGroup
iORF_15492	N1	Ancestor	1	45	SID1298	424	468	+	0	4_divergent
iORF_15495	N1	Ancestor	0	54	SID1298	440	493	-	0	5_SpeGroup
iORF_15521	N1	Ancestor	0	72	SID1299	8	79	+	0	6_polymorphic
iORF_15508	N1	Ancestor	1	9	SID1299	33	41	-	0	3_pPar
iORF_16721	N1	Ancestor	1	48	SID13	32	79	+	2	4_divergent
iORF_16726	N1	Ancestor	0	67	SID13	32	98	+	2	5_SpeGroup
iORF_19205	N1	Ancestor	1	33	SID13	66	98	+	0	4_divergent
iORF_19793	N1	Ancestor	1	21	SID13	84	104	-	0	3_pPar
iORF_15832	N1	Ancestor	1	93	SID130	7	99	+	0	1_conserved
iORF_15643	N1	Ancestor	1	9	SID130	20	28	-	0	1_conserved
iORF_15849	N1	Ancestor	0	112	SID130	76	187	-	0	5_SpeGroup
iORF_15850	N1	Ancestor	1	249	SID130	76	324	-	3	6_polymorphic
iORF_15859	N1	Ancestor	0	131	SID130	80	210	+	3	6_polymorphic
iORF_15860	N1	Ancestor	0	217	SID130	80	296	+	3	5_SpeGroup
iORF_15546	N1	Ancestor	0	43	SID130	108	150	+	0	5_SpeGroup
iORF_15548	N1	Ancestor	1	189	SID130	108	296	+	3	6_polymorphic
iORF_15551	N1	Ancestor	1	75	SID130	113	187	-	0	6_polymorphic
iORF_15552	N1	Ancestor	0	212	SID130	113	324	-	3	6_polymorphic
iORF_15633	N1	Ancestor	0	141	SID130	184	324	-	3	5_SpeGroup
iORF_15651	N1	Ancestor	1	39	SID130	212	250	-	0	1_conserved
iORF_15658	N1	Ancestor	1	45	SID130	225	269	-	0	4_divergent
iORF_15707	N1	Ancestor	1	30	SID130	297	326	+	0	1_conserved
iORF_15731	N1	Ancestor	1	30	SID130	328	357	+	0	1_conserved
iORF_15540	N1	Ancestor	0	102	SID1300	10	111	+	0	6_polymorphic
iORF_15542	N1	Ancestor	0	44	SID1300	10	53	+	0	5_SpeGroup
iORF_15544	N1	Ancestor	1	48	SID1300	10	57	+	0	6_polymorphic
iORF_15530	N1	Ancestor	0	9	SID1300	108	116	-	0	5_SpeGroup
iORF_15531	N1	Ancestor	0	12	SID1300	115	126	+	0	5_SpeGroup
iORF_15536	N1	Ancestor	1	108	SID1300	188	295	-	0	3_pPar
iORF_15538	N1	Ancestor	0	15	SID1300	318	332	-	0	5_SpeGroup
iORF_15630	N1	Ancestor	1	9	SID1301	69	77	-	0	3_pPar
iORF_15639	N1	Ancestor	1	15	SID1301	76	90	+	0	1_conserved
iORF_15549	N1	Ancestor	1	51	SID1301	90	140	+	1	3_pPar
iORF_15553	N1	Ancestor	1	18	SID1301	119	136	-	1	3_pPar
iORF_15555	N1	Ancestor	0	76	SID1301	130	205	-	0	5_SpeGroup
iORF_15557	N1	Ancestor	1	54	SID1301	152	205	-	0	4_divergent
iORF_15558	N1	Ancestor	1	21	SID1301	171	191	+	0	5_SpeGroup
iORF_15559	N1	Ancestor	0	28	SID1301	171	198	+	0	6_polymorphic
iORF_15560	N1	Ancestor	0	157	SID1301	171	327	+	5	5_SpeGroup
iORF_15561	N1	Ancestor	1	15	SID1301	188	202	+	0	5_SpeGroup
iORF_15565	N1	Ancestor	0	12	SID1301	247	258	-	2	5_SpeGroup
iORF_15566	N1	Ancestor	0	86	SID1301	269	354	-	3	5_SpeGroup
iORF_15567	N1	Ancestor	1	18	SID1301	274	291	+	0	1_conserved
iORF_15568	N1	Ancestor	0	12	SID1301	307	318	-	0	5_SpeGroup
iORF_15569	N1	Ancestor	1	48	SID1301	307	354	-	1	4_divergent
iORF_15571	N1	Ancestor	1	12	SID1301	353	364	+	0	3_pPar
iORF_15573	N1	Ancestor	0	18	SID1301	411	428	+	0	5_SpeGroup
iORF_15574	N1	Ancestor	1	102	SID1301	421	522	-	5	5_SpeGroup
iORF_15575	N1	Ancestor	1	78	SID1301	450	527	+	2	6_polymorphic
iORF_15576	N1	Ancestor	0	86	SID1301	450	535	+	2	7_ancest
iORF_15577	N1	Ancestor	0	107	SID1301	450	556	+	20	6_polymorphic
iORF_15578	N1	Ancestor	0	42	SID1301	486	527	+	1	6_polymorphic
iORF_15579	N1	Ancestor	0	50	SID1301	486	535	+	1	5_SpeGroup
iORF_15580	N1	Ancestor	0	32	SID1301	491	522	-	1	5_SpeGroup
iORF_15581	N1	Ancestor	0	102	SID1301	491	592	-	19	6_polymorphic
iORF_15593	N1	Ancestor	1	66	SID1301	537	602	+	0	6_polymorphic
iORF_15594	N1	Ancestor	0	91	SID1301	537	627	+	0	6_polymorphic
iORF_15596	N1	Ancestor	1	24	SID1301	553	576	+	0	3_pPar
iORF_15598	N1	Ancestor	0	45	SID1301	583	627	+	0	5_SpeGroup
iORF_15621	N1	Ancestor	1	102	SID1301	694	795	-	3	6_polymorphic
iORF_15624	N1	Ancestor	1	36	SID1301	706	741	+	3	3_pPar
iORF_15628	N1	Ancestor	0	42	SID1301	754	795	-	0	5_SpeGroup
iORF_15631	N1	Ancestor	1	54	SID1301	774	827	+	3	4_divergent
iORF_15634	N1	Ancestor	0	51	SID1301	799	849	+	3	6_polymorphic
iORF_15635	N1	Ancestor	1	84	SID1301	808	891	-	3	3_pPar
iORF_15640	N1	Ancestor	0	75	SID1301	828	902	-	0	4_divergent
iORF_15641	N1	Ancestor	1	66	SID1301	837	902	-	0	5_SpeGroup
iORF_15642	N1	Ancestor	1	36	SID1301	860	895	+	0	3_pPar
iORF_15645	N1	Ancestor	0	41	SID1301	880	920	+	1	5_SpeGroup
iORF_15655	N1	Ancestor	1	42	SID1302	223	264	+	1	6_polymorphic
iORF_15656	N1	Ancestor	0	132	SID1302	223	354	+	2	6_polymorphic
iORF_15659	N1	Ancestor	0	18	SID1302	284	301	-	1	5_SpeGroup
iORF_15660	N1	Ancestor	0	9	SID1302	288	296	+	0	6_polymorphic
iORF_15661	N1	Ancestor	1	12	SID1302	341	352	-	0	1_conserved
iORF_15662	N1	Ancestor	1	12	SID1302	343	354	+	0	6_polymorphic
iORF_15664	N1	Ancestor	1	126	SID1302	351	476	+	9	3_pPar
iORF_15667	N1	Ancestor	1	84	SID1302	359	442	+	0	3_pPar
iORF_15668	N1	Ancestor	1	27	SID1302	375	401	-	0	4_divergent
iORF_15669	N1	Ancestor	0	87	SID1302	375	461	-	0	5_SpeGroup
iORF_15671	N1	Ancestor	1	24	SID1302	398	421	-	0	4_divergent
iORF_15674	N1	Ancestor	1	162	SID1302	400	561	+	3	6_polymorphic
iORF_15675	N1	Ancestor	0	232	SID1302	400	631	+	4	6_polymorphic
iORF_15676	N1	Ancestor	0	12	SID1302	470	481	+	0	5_SpeGroup
iORF_15677	N1	Ancestor	1	96	SID1302	498	593	-	3	6_polymorphic
iORF_15682	N1	Ancestor	0	82	SID1302	512	593	-	3	6_polymorphic
iORF_15686	N1	Ancestor	1	33	SID1302	545	577	-	3	3_pPar
iORF_15688	N1	Ancestor	1	156	SID1302	593	748	-	6	3_pPar
iORF_15689	N1	Ancestor	1	12	SID1302	618	629	-	0	3_pPar
iORF_15692	N1	Ancestor	1	39	SID1302	631	669	+	0	6_polymorphic
iORF_15693	N1	Ancestor	1	45	SID1302	641	685	+	0	3_pPar
iORF_15694	N1	Ancestor	0	114	SID1302	666	779	-	5	6_polymorphic
iORF_15695	N1	Ancestor	1	114	SID1302	666	779	-	6	6_polymorphic
iORF_15697	N1	Ancestor	1	54	SID1302	708	761	+	5	3_pPar
iORF_15701	N1	Ancestor	1	12	SID1302	792	803	-	0	3_pPar
iORF_15702	N1	Ancestor	1	45	SID1302	807	851	-	0	1_conserved
iORF_15703	N1	Ancestor	1	18	SID1302	888	905	-	0	3_pPar
iORF_15706	N1	Ancestor	1	18	SID1302	953	970	-	0	3_pPar
iORF_15647	N1	Ancestor	1	12	SID1302	985	996	-	0	3_pPar
iORF_15648	N1	Ancestor	1	27	SID1302	1079	1105	-	2	4_divergent
iORF_15649	N1	Ancestor	1	21	SID1302	1102	1122	-	0	1_conserved
iORF_15650	N1	Ancestor	1	9	SID1302	1219	1227	-	0	3_pPar
iORF_15722	N1	Ancestor	1	24	SID1303	28	51	-	0	4_divergent
iORF_15729	N1	Ancestor	1	102	SID1303	30	131	+	1	4_divergent
iORF_15730	N1	Ancestor	0	113	SID1303	30	142	+	1	5_SpeGroup
iORF_15753	N1	Ancestor	0	80	SID1303	76	155	-	1	5_SpeGroup
iORF_15754	N1	Ancestor	0	168	SID1303	87	254	-	1	4_divergent
iORF_15755	N1	Ancestor	1	198	SID1303	87	284	-	2	5_SpeGroup
iORF_15708	N1	Ancestor	1	9	SID1303	139	147	+	0	4_divergent
iORF_15709	N1	Ancestor	0	84	SID1303	139	222	+	0	5_SpeGroup
iORF_15710	N1	Ancestor	1	24	SID1303	144	167	+	0	3_pPar
iORF_15714	N1	Ancestor	0	121	SID1303	164	284	-	1	5_SpeGroup
iORF_15715	N1	Ancestor	1	30	SID1303	193	222	+	0	4_divergent
iORF_15716	N1	Ancestor	0	64	SID1303	193	256	+	0	5_SpeGroup
iORF_15717	N1	Ancestor	0	132	SID1303	210	341	+	1	5_SpeGroup
iORF_15718	N1	Ancestor	0	54	SID1303	222	275	+	1	5_SpeGroup
iORF_15719	N1	Ancestor	1	120	SID1303	222	341	+	1	5_SpeGroup
iORF_15732	N1	Ancestor	1	27	SID1303	349	375	-	0	3_pPar
iORF_15738	N1	Ancestor	1	66	SID1303	366	431	-	1	3_pPar
iORF_15748	N1	Ancestor	1	120	SID1303	546	665	+	0	6_polymorphic
iORF_15749	N1	Ancestor	0	15	SID1303	586	600	-	0	6_polymorphic
iORF_15750	N1	Ancestor	1	39	SID1303	632	670	-	0	4_divergent
iORF_15751	N1	Ancestor	0	39	SID1303	657	695	-	3	5_SpeGroup
iORF_15752	N1	Ancestor	0	9	SID1303	662	670	-	0	5_SpeGroup
iORF_15766	N1	Ancestor	1	27	SID1304	29	55	+	1	4_divergent
iORF_15767	N1	Ancestor	0	42	SID1304	29	70	+	1	5_SpeGroup
iORF_15770	N1	Ancestor	0	39	SID1304	92	130	-	0	6_polymorphic
iORF_15756	N1	Ancestor	1	30	SID1304	101	130	-	0	6_polymorphic
iORF_15757	N1	Ancestor	1	39	SID1304	114	152	-	0	1_conserved
iORF_15758	N1	Ancestor	1	36	SID1304	149	184	-	0	1_conserved
iORF_15759	N1	Ancestor	1	90	SID1304	153	242	-	0	4_divergent
iORF_15760	N1	Ancestor	0	31	SID1304	212	242	-	0	5_SpeGroup
iORF_15761	N1	Ancestor	0	21	SID1304	229	249	+	0	5_SpeGroup
iORF_15763	N1	Ancestor	1	36	SID1304	229	264	+	1	6_polymorphic
iORF_15787	N1	Ancestor	1	12	SID1305	5	16	-	0	6_polymorphic
iORF_15785	N1	Ancestor	1	30	SID1305	26	55	+	1	4_divergent
iORF_15786	N1	Ancestor	0	63	SID1305	26	88	+	2	5_SpeGroup
iORF_15788	N1	Ancestor	1	42	SID1305	52	93	-	1	4_divergent
iORF_15790	N1	Ancestor	0	15	SID1305	63	77	+	1	5_SpeGroup
iORF_15774	N1	Ancestor	0	9	SID1305	122	130	-	0	5_SpeGroup
iORF_15778	N1	Ancestor	0	15	SID1305	129	143	+	0	5_SpeGroup
iORF_15780	N1	Ancestor	0	18	SID1305	161	178	-	0	6_polymorphic
iORF_15781	N1	Ancestor	1	15	SID1305	164	178	-	0	6_polymorphic
iORF_15784	N1	Ancestor	0	31	SID1305	235	265	-	2	5_SpeGroup
iORF_15806	N1	Ancestor	1	75	SID1306	33	107	+	0	3_pPar
iORF_15829	N1	Ancestor	1	12	SID1306	87	98	-	0	1_conserved
iORF_15830	N1	Ancestor	0	22	SID1306	97	118	+	0	5_SpeGroup
iORF_15831	N1	Ancestor	1	78	SID1306	97	174	+	0	4_divergent
iORF_15793	N1	Ancestor	1	12	SID1306	115	126	-	0	4_divergent
iORF_15795	N1	Ancestor	0	9	SID1306	123	131	-	0	5_SpeGroup
iORF_15796	N1	Ancestor	0	42	SID1306	125	166	+	0	5_SpeGroup
iORF_15797	N1	Ancestor	1	129	SID1306	163	291	-	0	3_pPar
iORF_15799	N1	Ancestor	1	27	SID1306	227	253	+	0	1_conserved
iORF_15800	N1	Ancestor	1	21	SID1306	264	284	+	0	4_divergent
iORF_15801	N1	Ancestor	0	24	SID1306	264	287	+	0	4_divergent
iORF_15805	N1	Ancestor	1	27	SID1306	309	335	-	0	3_pPar
iORF_15808	N1	Ancestor	1	15	SID1306	405	419	-	0	4_divergent
iORF_15810	N1	Ancestor	1	48	SID1306	424	471	-	1	3_pPar
iORF_15812	N1	Ancestor	1	105	SID1306	435	539	-	2	4_divergent
iORF_15816	N1	Ancestor	1	15	SID1306	470	484	+	0	1_conserved
iORF_15817	N1	Ancestor	0	25	SID1306	516	540	-	1	5_SpeGroup
iORF_15819	N1	Ancestor	0	40	SID1306	526	565	-	3	4_divergent
iORF_15820	N1	Ancestor	1	30	SID1306	536	565	-	2	5_SpeGroup
iORF_15821	N1	Ancestor	0	15	SID1306	540	554	-	0	5_SpeGroup
iORF_15822	N1	Ancestor	1	15	SID1306	540	554	-	2	4_divergent
iORF_15823	N1	Ancestor	1	12	SID1306	562	573	-	0	3_pPar
iORF_15824	N1	Ancestor	1	12	SID1306	611	622	-	0	3_pPar
iORF_15826	N1	Ancestor	1	9	SID1306	695	703	+	0	1_conserved
iORF_15827	N1	Ancestor	1	24	SID1306	767	790	-	0	1_conserved
iORF_15835	N1	Ancestor	1	15	SID1307	12	26	-	0	3_pPar
iORF_15853	N1	Ancestor	0	61	SID1307	76	136	-	0	5_SpeGroup
iORF_15856	N1	Ancestor	0	55	SID1307	86	140	+	0	5_SpeGroup
iORF_15857	N1	Ancestor	1	81	SID1307	86	166	+	0	4_divergent
iORF_15834	N1	Ancestor	0	66	SID1307	108	173	-	0	5_SpeGroup
iORF_15837	N1	Ancestor	1	21	SID1307	153	173	-	0	4_divergent
iORF_15838	N1	Ancestor	0	9	SID1307	158	166	+	0	5_SpeGroup
iORF_15839	N1	Ancestor	1	9	SID1307	194	202	+	0	1_conserved
iORF_15840	N1	Ancestor	1	12	SID1307	208	219	-	0	1_conserved
iORF_15843	N1	Ancestor	1	51	SID1307	317	367	-	0	1_conserved
iORF_15844	N1	Ancestor	1	30	SID1307	322	351	-	0	3_pPar
iORF_15848	N1	Ancestor	1	18	SID1307	377	394	-	0	4_divergent
iORF_15878	N1	Ancestor	1	12	SID1308	14	25	+	0	1_conserved
iORF_15949	N1	Ancestor	1	12	SID1308	85	96	-	0	4_divergent
iORF_15864	N1	Ancestor	1	9	SID1308	111	119	-	0	3_pPar
iORF_15870	N1	Ancestor	1	222	SID1308	118	339	+	1	1_conserved
iORF_15880	N1	Ancestor	0	153	SID1308	134	286	-	1	6_polymorphic
iORF_15897	N1	Ancestor	0	93	SID1308	178	270	-	1	5_SpeGroup
iORF_15898	N1	Ancestor	1	69	SID1308	202	270	-	1	4_divergent
iORF_15899	N1	Ancestor	0	84	SID1308	246	329	-	1	4_divergent
iORF_15900	N1	Ancestor	1	63	SID1308	267	329	-	0	6_polymorphic
iORF_15902	N1	Ancestor	0	24	SID1308	336	359	-	0	5_SpeGroup
iORF_15904	N1	Ancestor	1	12	SID1308	352	363	+	0	1_conserved
iORF_15905	N1	Ancestor	0	33	SID1308	364	396	-	0	5_SpeGroup
iORF_15907	N1	Ancestor	0	105	SID1308	393	497	-	0	5_SpeGroup
iORF_15908	N1	Ancestor	1	9	SID1308	416	424	+	0	1_conserved
iORF_15911	N1	Ancestor	0	15	SID1308	453	467	+	0	5_SpeGroup
iORF_15912	N1	Ancestor	1	21	SID1308	458	478	+	0	3_pPar
iORF_15913	N1	Ancestor	0	39	SID1308	497	535	-	0	5_SpeGroup
iORF_15920	N1	Ancestor	0	18	SID1308	520	537	+	0	4_divergent
iORF_15922	N1	Ancestor	0	15	SID1308	590	604	+	0	4_divergent
iORF_15923	N1	Ancestor	0	9	SID1308	596	604	+	0	4_divergent
iORF_15925	N1	Ancestor	0	27	SID1308	636	662	+	0	5_SpeGroup
iORF_15927	N1	Ancestor	0	21	SID1308	659	679	+	0	5_SpeGroup
iORF_15928	N1	Ancestor	1	66	SID1308	659	724	+	0	5_SpeGroup
iORF_15929	N1	Ancestor	0	177	SID1308	659	835	+	0	5_SpeGroup
iORF_15930	N1	Ancestor	1	84	SID1308	663	746	+	0	6_polymorphic
iORF_15931	N1	Ancestor	0	103	SID1308	663	765	+	0	6_polymorphic
iORF_15935	N1	Ancestor	0	39	SID1308	698	736	-	0	5_SpeGroup
iORF_15936	N1	Ancestor	0	120	SID1308	752	871	-	0	5_SpeGroup
iORF_15937	N1	Ancestor	1	12	SID1308	754	765	+	0	6_polymorphic
iORF_15938	N1	Ancestor	0	18	SID1308	754	771	+	0	5_SpeGroup
iORF_15940	N1	Ancestor	1	57	SID1308	765	821	+	0	4_divergent
iORF_15941	N1	Ancestor	1	15	SID1308	790	804	+	0	4_divergent
iORF_15942	N1	Ancestor	0	39	SID1308	811	849	-	0	5_SpeGroup
iORF_15943	N1	Ancestor	1	51	SID1308	816	866	-	0	6_polymorphic
iORF_15944	N1	Ancestor	0	57	SID1308	816	872	-	0	6_polymorphic
iORF_15945	N1	Ancestor	1	18	SID1308	818	835	+	0	4_divergent
iORF_15946	N1	Ancestor	1	45	SID1308	832	876	+	0	4_divergent
iORF_15947	N1	Ancestor	0	78	SID1308	832	909	+	3	5_SpeGroup
iORF_15950	N1	Ancestor	1	105	SID1308	853	957	-	5	4_divergent
iORF_15951	N1	Ancestor	0	48	SID1308	874	921	-	3	5_SpeGroup
iORF_15953	N1	Ancestor	0	36	SID1308	886	921	-	3	7_ancest
iORF_15954	N1	Ancestor	0	40	SID1308	918	957	-	2	4_divergent
iORF_15955	N1	Ancestor	0	57	SID1308	923	979	+	2	5_SpeGroup
iORF_15957	N1	Ancestor	0	48	SID1308	951	998	+	0	5_SpeGroup
iORF_15958	N1	Ancestor	1	24	SID1308	951	974	+	0	4_divergent
iORF_15961	N1	Ancestor	1	21	SID1308	984	1004	-	0	3_pPar
iORF_15962	N1	Ancestor	1	39	SID1308	988	1026	+	0	3_pPar
iORF_15862	N1	Ancestor	1	12	SID1308	1037	1048	-	0	4_divergent
iORF_15863	N1	Ancestor	0	102	SID1308	1037	1138	-	1	5_SpeGroup
iORF_15865	N1	Ancestor	1	51	SID1308	1094	1144	-	1	4_divergent
iORF_15866	N1	Ancestor	0	9	SID1308	1099	1107	-	0	5_SpeGroup
iORF_15993	N1	Ancestor	1	18	SID1309	4	21	+	0	4_divergent
iORF_15998	N1	Ancestor	0	36	SID1309	4	39	+	0	5_SpeGroup
iORF_15978	N1	Ancestor	1	27	SID1309	25	51	-	0	3_pPar
iORF_15987	N1	Ancestor	1	36	SID1309	29	64	+	0	3_pPar
iORF_16010	N1	Ancestor	1	45	SID1309	54	98	+	0	3_pPar
iORF_16021	N1	Ancestor	0	51	SID1309	64	114	+	0	5_SpeGroup
iORF_15963	N1	Ancestor	1	12	SID1309	103	114	+	0	4_divergent
iORF_15965	N1	Ancestor	1	39	SID1309	107	145	-	0	1_conserved
iORF_15967	N1	Ancestor	1	66	SID1309	159	224	+	0	4_divergent
iORF_15968	N1	Ancestor	1	30	SID1309	163	192	-	0	4_divergent
iORF_15969	N1	Ancestor	1	45	SID1309	168	212	-	0	3_pPar
iORF_15970	N1	Ancestor	0	36	SID1309	181	216	+	0	5_SpeGroup
iORF_15971	N1	Ancestor	1	39	SID1309	181	219	+	0	5_SpeGroup
iORF_15972	N1	Ancestor	0	156	SID1309	181	336	+	1	5_SpeGroup
iORF_15974	N1	Ancestor	0	139	SID1309	221	359	-	2	6_polymorphic
iORF_15975	N1	Ancestor	0	9	SID1309	232	240	-	0	5_SpeGroup
iORF_15976	N1	Ancestor	0	43	SID1309	232	274	-	1	6_polymorphic
iORF_15977	N1	Ancestor	0	54	SID1309	232	285	-	1	6_polymorphic
iORF_15988	N1	Ancestor	0	53	SID1309	294	346	-	1	6_polymorphic
iORF_15989	N1	Ancestor	1	66	SID1309	294	359	-	1	4_divergent
iORF_15991	N1	Ancestor	1	30	SID1309	317	346	-	1	7_ancest
iORF_15994	N1	Ancestor	0	23	SID1309	328	350	+	1	5_SpeGroup
iORF_15995	N1	Ancestor	0	15	SID1309	332	346	-	1	5_SpeGroup
iORF_15997	N1	Ancestor	0	23	SID1309	337	359	-	1	6_polymorphic
iORF_16003	N1	Ancestor	1	12	SID1309	384	395	-	0	3_pPar
iORF_16020	N1	Ancestor	0	242	SID1309	621	862	-	20	5_SpeGroup
iORF_16022	N1	Ancestor	1	120	SID1309	629	748	-	6	7_ancest
iORF_16025	N1	Ancestor	0	103	SID1309	646	748	-	6	5_SpeGroup
iORF_16026	N1	Ancestor	1	60	SID1309	669	728	+	0	4_divergent
iORF_16028	N1	Ancestor	1	9	SID1309	673	681	+	0	4_divergent
iORF_16034	N1	Ancestor	0	24	SID1309	797	820	+	0	4_divergent
iORF_16343	N1	Ancestor	1	15	SID131	8	22	-	0	3_pPar
iORF_16312	N1	Ancestor	0	84	SID131	60	143	-	0	6_polymorphic
iORF_16313	N1	Ancestor	0	228	SID131	60	287	-	4	6_polymorphic
iORF_16322	N1	Ancestor	0	15	SID131	64	78	-	0	5_SpeGroup
iORF_16349	N1	Ancestor	0	66	SID131	78	143	-	0	6_polymorphic
iORF_16350	N1	Ancestor	1	210	SID131	78	287	-	4	5_SpeGroup
iORF_16365	N1	Ancestor	1	171	SID131	86	256	-	4	3_pPar
iORF_16195	N1	Ancestor	1	9	SID131	102	110	+	0	3_pPar
iORF_16200	N1	Ancestor	1	57	SID131	130	186	-	4	6_polymorphic
iORF_16201	N1	Ancestor	0	66	SID131	130	195	-	4	6_polymorphic
iORF_16203	N1	Ancestor	1	60	SID131	142	201	+	4	3_pPar
iORF_16205	N1	Ancestor	1	51	SID131	158	208	+	0	3_pPar
iORF_16208	N1	Ancestor	0	123	SID131	165	287	-	0	6_polymorphic
iORF_16209	N1	Ancestor	0	54	SID131	198	251	+	0	6_polymorphic
iORF_16224	N1	Ancestor	0	36	SID131	216	251	+	0	5_SpeGroup
iORF_16244	N1	Ancestor	0	45	SID131	243	287	-	0	6_polymorphic
iORF_16246	N1	Ancestor	0	9	SID131	259	267	+	0	6_polymorphic
iORF_16248	N1	Ancestor	1	33	SID131	272	304	+	2	4_divergent
iORF_16255	N1	Ancestor	0	27	SID131	301	327	-	0	6_polymorphic
iORF_16256	N1	Ancestor	1	48	SID131	301	348	-	0	6_polymorphic
iORF_16257	N1	Ancestor	0	9	SID131	307	315	+	0	7_ancest
iORF_16258	N1	Ancestor	0	12	SID131	312	323	+	0	5_SpeGroup
iORF_16259	N1	Ancestor	1	33	SID131	320	352	-	0	3_pPar
iORF_16263	N1	Ancestor	0	99	SID131	343	441	+	4	6_polymorphic
iORF_16272	N1	Ancestor	0	27	SID131	399	425	-	1	5_SpeGroup
iORF_16277	N1	Ancestor	0	132	SID131	409	540	-	9	6_polymorphic
iORF_16285	N1	Ancestor	1	114	SID131	427	540	-	8	6_polymorphic
iORF_16286	N1	Ancestor	0	154	SID131	427	580	-	9	7_ancest
iORF_16292	N1	Ancestor	1	27	SID131	438	464	+	5	3_pPar
iORF_16299	N1	Ancestor	0	83	SID131	458	540	-	3	6_polymorphic
iORF_16300	N1	Ancestor	0	123	SID131	458	580	-	4	5_SpeGroup
iORF_16306	N1	Ancestor	1	18	SID131	546	563	-	0	6_polymorphic
iORF_16307	N1	Ancestor	1	24	SID131	557	580	-	1	6_polymorphic
iORF_16138	N1	Ancestor	1	18	SID1310	46	63	+	0	3_pPar
iORF_16170	N1	Ancestor	1	96	SID1310	75	170	+	5	5_SpeGroup
iORF_16171	N1	Ancestor	0	99	SID1310	75	173	+	5	5_SpeGroup
iORF_16184	N1	Ancestor	1	18	SID1310	90	107	-	0	1_conserved
iORF_16039	N1	Ancestor	0	71	SID1310	100	170	+	5	6_polymorphic
iORF_16082	N1	Ancestor	0	21	SID1310	150	170	+	0	6_polymorphic
iORF_16087	N1	Ancestor	1	9	SID1310	175	183	+	1	3_pPar
iORF_16093	N1	Ancestor	0	81	SID1310	186	266	+	1	5_SpeGroup
iORF_16094	N1	Ancestor	0	90	SID1310	186	275	+	1	6_polymorphic
iORF_16095	N1	Ancestor	0	91	SID1310	186	276	+	1	5_SpeGroup
iORF_16115	N1	Ancestor	1	24	SID1310	211	234	+	1	3_pPar
iORF_16120	N1	Ancestor	0	48	SID1310	352	399	+	3	5_SpeGroup
iORF_16121	N1	Ancestor	1	27	SID1310	373	399	+	3	4_divergent
iORF_16123	N1	Ancestor	0	53	SID1310	380	432	+	5	6_polymorphic
iORF_16124	N1	Ancestor	0	115	SID1310	380	494	+	5	6_polymorphic
iORF_16125	N1	Ancestor	1	123	SID1310	380	502	+	5	5_SpeGroup
iORF_16126	N1	Ancestor	0	97	SID1310	390	486	+	2	6_polymorphic
iORF_16127	N1	Ancestor	0	105	SID1310	390	494	+	2	6_polymorphic
iORF_16128	N1	Ancestor	0	80	SID1310	393	472	-	2	5_SpeGroup
iORF_16129	N1	Ancestor	1	87	SID1310	393	479	-	2	6_polymorphic
iORF_16130	N1	Ancestor	0	91	SID1310	393	483	-	2	6_polymorphic
iORF_16133	N1	Ancestor	0	67	SID1310	406	472	-	2	6_polymorphic
iORF_16134	N1	Ancestor	0	74	SID1310	406	479	-	2	4_divergent
iORF_16135	N1	Ancestor	1	78	SID1310	406	483	-	2	6_polymorphic
iORF_16136	N1	Ancestor	0	27	SID1310	457	483	-	0	4_divergent
iORF_16137	N1	Ancestor	1	9	SID1310	478	486	+	0	6_polymorphic
iORF_16143	N1	Ancestor	0	93	SID1310	506	598	-	4	7_ancest
iORF_16146	N1	Ancestor	1	42	SID1310	531	572	+	2	4_divergent
iORF_16148	N1	Ancestor	0	133	SID1310	531	663	+	5	5_SpeGroup
iORF_16150	N1	Ancestor	0	56	SID1310	543	598	-	3	5_SpeGroup
iORF_16152	N1	Ancestor	0	56	SID1310	585	640	+	3	4_divergent
iORF_16153	N1	Ancestor	1	60	SID1310	585	644	+	3	5_SpeGroup
iORF_16158	N1	Ancestor	0	21	SID1310	615	635	-	0	6_polymorphic
iORF_16159	N1	Ancestor	1	12	SID1310	629	640	+	1	5_SpeGroup
iORF_16160	N1	Ancestor	0	35	SID1310	629	663	+	1	5_SpeGroup
iORF_16173	N1	Ancestor	1	15	SID1310	760	774	-	0	4_divergent
iORF_16175	N1	Ancestor	0	45	SID1310	764	808	-	0	5_SpeGroup
iORF_16176	N1	Ancestor	1	81	SID1310	771	851	-	0	3_pPar
iORF_16177	N1	Ancestor	1	33	SID1310	801	833	+	0	1_conserved
iORF_16179	N1	Ancestor	1	9	SID1310	853	861	+	0	3_pPar
iORF_16077	N1	Ancestor	0	45	SID1310	1102	1146	-	7	6_polymorphic
iORF_16078	N1	Ancestor	1	54	SID1310	1102	1155	-	7	6_polymorphic
iORF_16079	N1	Ancestor	0	40	SID1310	1116	1155	-	7	7_ancest
iORF_16092	N1	Ancestor	0	9	SID1310	1230	1238	-	0	5_SpeGroup
iORF_16097	N1	Ancestor	0	12	SID1310	1310	1321	-	0	5_SpeGroup
iORF_16098	N1	Ancestor	1	66	SID1310	1310	1375	-	0	4_divergent
iORF_16101	N1	Ancestor	1	60	SID1310	1356	1415	-	0	4_divergent
iORF_16102	N1	Ancestor	0	63	SID1310	1369	1431	+	0	5_SpeGroup
iORF_16103	N1	Ancestor	0	40	SID1310	1376	1415	-	0	5_SpeGroup
iORF_16105	N1	Ancestor	0	69	SID1310	1423	1491	+	0	6_polymorphic
iORF_16107	N1	Ancestor	1	75	SID1310	1428	1502	-	0	3_pPar
iORF_16109	N1	Ancestor	1	45	SID1310	1447	1491	+	0	6_polymorphic
iORF_16112	N1	Ancestor	1	48	SID1310	1477	1524	-	0	3_pPar
iORF_16116	N1	Ancestor	1	69	SID1310	1633	1701	-	1	6_polymorphic
iORF_16223	N1	Ancestor	0	81	SID1312	22	102	+	0	5_SpeGroup
iORF_16249	N1	Ancestor	1	60	SID1312	92	151	+	3	4_divergent
iORF_16252	N1	Ancestor	0	128	SID1312	97	224	+	7	5_SpeGroup
iORF_16253	N1	Ancestor	1	132	SID1312	97	228	+	7	5_SpeGroup
iORF_16211	N1	Ancestor	0	15	SID1312	161	175	-	0	5_SpeGroup
iORF_16212	N1	Ancestor	1	15	SID1312	168	182	-	0	1_conserved
iORF_16219	N1	Ancestor	0	26	SID1312	198	223	-	1	5_SpeGroup
iORF_16221	N1	Ancestor	0	27	SID1312	202	228	+	2	5_SpeGroup
iORF_16238	N1	Ancestor	0	18	SID1312	324	341	+	0	5_SpeGroup
iORF_16240	N1	Ancestor	1	12	SID1312	338	349	-	0	3_pPar
iORF_16241	N1	Ancestor	1	9	SID1312	348	356	+	0	4_divergent
iORF_16287	N1	Ancestor	0	114	SID1314	44	157	+	3	5_SpeGroup
iORF_16290	N1	Ancestor	1	21	SID1314	44	64	+	2	4_divergent
iORF_16295	N1	Ancestor	0	117	SID1314	54	170	+	1	5_SpeGroup
iORF_16296	N1	Ancestor	1	153	SID1314	54	206	+	2	5_SpeGroup
iORF_16297	N1	Ancestor	0	212	SID1314	54	265	+	3	5_SpeGroup
iORF_16274	N1	Ancestor	1	12	SID1314	115	126	-	0	1_conserved
iORF_16276	N1	Ancestor	1	45	SID1314	167	211	+	1	4_divergent
iORF_16280	N1	Ancestor	1	21	SID1314	235	255	+	0	4_divergent
iORF_16281	N1	Ancestor	1	45	SID1314	238	282	-	0	3_pPar
iORF_16282	N1	Ancestor	0	18	SID1314	243	260	+	0	5_SpeGroup
iORF_16283	N1	Ancestor	0	48	SID1314	243	290	+	0	5_SpeGroup
iORF_16308	N1	Ancestor	1	12	SID1315	82	93	-	0	3_pPar
iORF_16301	N1	Ancestor	1	27	SID1315	105	131	-	0	3_pPar
iORF_16302	N1	Ancestor	0	75	SID1315	155	229	-	1	6_polymorphic
iORF_16304	N1	Ancestor	0	45	SID1315	185	229	-	1	5_SpeGroup
iORF_16318	N1	Ancestor	1	123	SID1316	20	142	+	2	3_pPar
iORF_16321	N1	Ancestor	0	129	SID1316	34	162	-	2	5_SpeGroup
iORF_16323	N1	Ancestor	1	21	SID1316	63	83	+	0	4_divergent
iORF_16309	N1	Ancestor	1	60	SID1316	99	158	+	0	3_pPar
iORF_16314	N1	Ancestor	1	15	SID1316	135	149	-	0	3_pPar
iORF_16319	N1	Ancestor	1	12	SID1316	215	226	-	0	1_conserved
iORF_16320	N1	Ancestor	1	12	SID1316	225	236	+	1	3_pPar
iORF_16346	N1	Ancestor	0	42	SID1317	65	106	+	0	5_SpeGroup
iORF_16347	N1	Ancestor	0	30	SID1317	74	103	-	0	4_divergent
iORF_16348	N1	Ancestor	0	24	SID1317	74	97	-	0	5_SpeGroup
iORF_16328	N1	Ancestor	0	15	SID1317	109	123	-	0	5_SpeGroup
iORF_16329	N1	Ancestor	0	92	SID1317	111	202	+	5	5_SpeGroup
iORF_16330	N1	Ancestor	1	48	SID1317	115	162	+	1	3_pPar
iORF_16332	N1	Ancestor	0	135	SID1317	120	254	-	5	5_SpeGroup
iORF_16335	N1	Ancestor	1	9	SID1317	159	167	-	1	5_SpeGroup
iORF_16336	N1	Ancestor	0	80	SID1317	159	238	-	5	5_SpeGroup
iORF_16337	N1	Ancestor	1	75	SID1317	164	238	-	4	5_SpeGroup
iORF_16338	N1	Ancestor	0	96	SID1317	164	259	-	4	5_SpeGroup
iORF_16341	N1	Ancestor	1	12	SID1317	196	207	+	0	3_pPar
iORF_16344	N1	Ancestor	1	21	SID1317	211	231	+	0	4_divergent
iORF_16359	N1	Ancestor	0	152	SID1318	28	179	-	19	5_SpeGroup
iORF_16353	N1	Ancestor	1	27	SID1318	136	162	+	0	4_divergent
iORF_16354	N1	Ancestor	0	28	SID1318	136	163	+	0	5_SpeGroup
iORF_16373	N1	Ancestor	0	46	SID1319	21	66	+	0	5_SpeGroup
iORF_16379	N1	Ancestor	1	9	SID1319	98	106	+	0	6_polymorphic
iORF_16369	N1	Ancestor	0	10	SID1319	102	111	+	0	6_polymorphic
iORF_16460	N1	Ancestor	0	45	SID132	37	81	+	1	5_SpeGroup
iORF_16461	N1	Ancestor	1	48	SID132	37	84	+	1	4_divergent
iORF_16421	N1	Ancestor	1	30	SID132	162	191	+	3	6_polymorphic
iORF_16422	N1	Ancestor	0	34	SID132	162	195	+	3	6_polymorphic
iORF_16423	N1	Ancestor	1	75	SID132	203	277	-	0	6_polymorphic
iORF_16444	N1	Ancestor	0	24	SID132	240	263	+	0	6_polymorphic
iORF_16449	N1	Ancestor	1	9	SID132	276	284	+	0	6_polymorphic
iORF_16450	N1	Ancestor	0	48	SID132	276	323	+	0	6_polymorphic
iORF_16385	N1	Ancestor	1	42	SID1320	14	55	+	0	3_pPar
iORF_16390	N1	Ancestor	0	15	SID1320	21	35	+	0	6_polymorphic
iORF_16391	N1	Ancestor	1	69	SID1320	21	89	+	0	6_polymorphic
iORF_16405	N1	Ancestor	1	36	SID1320	67	102	+	0	1_conserved
iORF_16382	N1	Ancestor	1	21	SID1320	111	131	-	1	4_divergent
iORF_16386	N1	Ancestor	1	30	SID1320	147	176	-	0	4_divergent
iORF_16388	N1	Ancestor	0	191	SID1320	160	350	-	2	5_SpeGroup
iORF_16392	N1	Ancestor	0	70	SID1320	196	265	+	0	5_SpeGroup
iORF_16394	N1	Ancestor	1	204	SID1320	196	399	+	1	4_divergent
iORF_16395	N1	Ancestor	1	78	SID1320	201	278	+	0	4_divergent
iORF_16396	N1	Ancestor	0	199	SID1320	201	399	+	1	5_SpeGroup
iORF_16397	N1	Ancestor	1	138	SID1320	213	350	-	0	5_SpeGroup
iORF_16425	N1	Ancestor	0	78	SID1322	13	90	+	0	5_SpeGroup
iORF_16445	N1	Ancestor	0	21	SID1322	64	84	-	0	5_SpeGroup
iORF_16446	N1	Ancestor	1	66	SID1322	69	134	+	1	6_polymorphic
iORF_16448	N1	Ancestor	0	18	SID1322	69	86	+	0	5_SpeGroup
iORF_16451	N1	Ancestor	1	9	SID1322	96	104	-	0	6_polymorphic
iORF_16426	N1	Ancestor	0	76	SID1322	139	214	-	2	6_polymorphic
iORF_16427	N1	Ancestor	0	68	SID1322	147	214	-	2	6_polymorphic
iORF_16428	N1	Ancestor	1	57	SID1322	158	214	-	2	6_polymorphic
iORF_16429	N1	Ancestor	1	18	SID1322	187	204	+	2	3_pPar
iORF_16430	N1	Ancestor	1	15	SID1322	195	209	-	0	1_conserved
iORF_16432	N1	Ancestor	0	79	SID1322	208	286	+	2	5_SpeGroup
iORF_16433	N1	Ancestor	1	111	SID1322	208	318	+	3	4_divergent
iORF_16434	N1	Ancestor	1	15	SID1322	227	241	-	2	3_pPar
iORF_16436	N1	Ancestor	1	30	SID1322	230	259	+	2	6_polymorphic
iORF_16453	N1	Ancestor	0	38	SID1323	12	49	-	2	5_SpeGroup
iORF_16458	N1	Ancestor	1	18	SID1323	63	80	+	0	3_pPar
iORF_16454	N1	Ancestor	0	39	SID1323	150	188	-	0	6_polymorphic
iORF_16481	N1	Ancestor	1	27	SID1324	24	50	+	1	4_divergent
iORF_16523	N1	Ancestor	1	33	SID1324	74	106	-	1	4_divergent
iORF_16524	N1	Ancestor	0	54	SID1324	74	127	-	1	5_SpeGroup
iORF_16462	N1	Ancestor	1	18	SID1324	110	127	-	0	4_divergent
iORF_16465	N1	Ancestor	1	99	SID1324	124	222	-	12	6_polymorphic
iORF_16467	N1	Ancestor	0	72	SID1324	126	197	+	0	5_SpeGroup
iORF_16468	N1	Ancestor	1	27	SID1324	128	154	+	0	4_divergent
iORF_16469	N1	Ancestor	1	78	SID1324	132	209	-	0	4_divergent
iORF_16471	N1	Ancestor	0	72	SID1324	151	222	-	12	6_polymorphic
iORF_16475	N1	Ancestor	0	12	SID1324	206	217	-	0	5_SpeGroup
iORF_16484	N1	Ancestor	0	139	SID1324	280	418	+	25	5_SpeGroup
iORF_16485	N1	Ancestor	1	12	SID1324	310	321	+	0	3_pPar
iORF_16487	N1	Ancestor	1	9	SID1324	318	326	+	0	5_SpeGroup
iORF_16489	N1	Ancestor	0	60	SID1324	318	377	+	0	5_SpeGroup
iORF_16490	N1	Ancestor	0	126	SID1324	318	443	+	6	7_ancest
iORF_16491	N1	Ancestor	0	93	SID1324	342	434	-	6	7_ancest
iORF_16492	N1	Ancestor	1	57	SID1324	346	402	-	0	4_divergent
iORF_16493	N1	Ancestor	0	138	SID1324	346	483	-	6	5_SpeGroup
iORF_16494	N1	Ancestor	0	42	SID1324	372	413	-	0	6_polymorphic
iORF_16495	N1	Ancestor	1	63	SID1324	372	434	-	6	6_polymorphic
iORF_16496	N1	Ancestor	0	9	SID1324	374	382	-	0	5_SpeGroup
iORF_16497	N1	Ancestor	0	107	SID1324	377	483	-	6	6_polymorphic
iORF_16498	N1	Ancestor	0	56	SID1324	381	436	+	6	6_polymorphic
iORF_16499	N1	Ancestor	1	63	SID1324	381	443	+	6	6_polymorphic
iORF_16500	N1	Ancestor	0	57	SID1324	394	450	+	6	5_SpeGroup
iORF_16503	N1	Ancestor	1	45	SID1324	406	450	+	6	6_polymorphic
iORF_16506	N1	Ancestor	1	63	SID1324	421	483	-	4	6_polymorphic
iORF_16509	N1	Ancestor	1	21	SID1324	447	467	-	0	4_divergent
iORF_16511	N1	Ancestor	0	48	SID1324	482	529	+	0	5_SpeGroup
iORF_16512	N1	Ancestor	0	52	SID1324	482	533	+	0	5_SpeGroup
iORF_16514	N1	Ancestor	1	117	SID1324	482	598	+	0	5_SpeGroup
iORF_16515	N1	Ancestor	1	24	SID1324	535	558	-	0	3_pPar
iORF_16516	N1	Ancestor	0	165	SID1324	559	723	-	2	5_SpeGroup
iORF_16517	N1	Ancestor	1	30	SID1324	595	624	+	2	6_polymorphic
iORF_16518	N1	Ancestor	0	33	SID1324	595	627	+	2	6_polymorphic
iORF_16525	N1	Ancestor	1	12	SID1324	700	711	+	0	3_pPar
iORF_16526	N1	Ancestor	1	39	SID1324	708	746	+	0	3_pPar
iORF_16528	N1	Ancestor	1	69	SID1324	770	838	-	2	5_SpeGroup
iORF_16530	N1	Ancestor	0	43	SID1324	796	838	-	2	6_polymorphic
iORF_16531	N1	Ancestor	0	22	SID1324	805	826	+	2	5_SpeGroup
iORF_16532	N1	Ancestor	0	20	SID1324	819	838	-	2	6_polymorphic
iORF_16657	N1	Ancestor	1	12	SID1328	38	49	-	0	4_divergent
iORF_16662	N1	Ancestor	1	57	SID1328	57	113	-	1	5_SpeGroup
iORF_16663	N1	Ancestor	1	12	SID1328	68	79	+	0	4_divergent
iORF_16664	N1	Ancestor	1	54	SID1328	94	147	-	0	1_conserved
iORF_16666	N1	Ancestor	1	21	SID1329	68	88	-	0	1_conserved
iORF_17327	N1	Ancestor	0	87	SID133	65	151	-	0	6_polymorphic
iORF_17328	N1	Ancestor	0	22	SID133	65	86	-	0	6_polymorphic
iORF_17477	N1	Ancestor	1	81	SID133	85	165	+	0	4_divergent
iORF_17478	N1	Ancestor	0	111	SID133	85	195	+	0	5_SpeGroup
iORF_16683	N1	Ancestor	0	87	SID133	105	191	-	0	6_polymorphic
iORF_16711	N1	Ancestor	1	42	SID133	150	191	-	0	6_polymorphic
iORF_16712	N1	Ancestor	0	70	SID133	150	219	-	5	6_polymorphic
iORF_16716	N1	Ancestor	0	72	SID133	164	235	+	10	5_SpeGroup
iORF_16727	N1	Ancestor	1	18	SID133	202	219	-	2	6_polymorphic
iORF_16876	N1	Ancestor	1	36	SID133	269	304	+	0	3_pPar
iORF_16884	N1	Ancestor	1	33	SID133	297	329	+	0	1_conserved
iORF_16667	N1	Ancestor	0	55	SID1330	110	164	+	7	6_polymorphic
iORF_16668	N1	Ancestor	0	88	SID1330	110	197	+	7	6_polymorphic
iORF_16669	N1	Ancestor	0	94	SID1330	110	203	+	7	6_polymorphic
iORF_16670	N1	Ancestor	1	108	SID1330	110	217	+	7	7_ancest
iORF_16672	N1	Ancestor	0	278	SID1330	110	387	+	7	5_SpeGroup
iORF_16673	N1	Ancestor	0	18	SID1330	200	217	+	0	4_divergent
iORF_16674	N1	Ancestor	1	12	SID1330	210	221	+	0	3_pPar
iORF_16676	N1	Ancestor	1	93	SID1330	295	387	+	0	5_SpeGroup
iORF_16677	N1	Ancestor	0	121	SID1330	295	415	+	0	5_SpeGroup
iORF_16679	N1	Ancestor	1	66	SID1330	319	384	-	0	1_conserved
iORF_16680	N1	Ancestor	0	42	SID1330	346	387	+	0	5_SpeGroup
iORF_16681	N1	Ancestor	1	18	SID1330	428	445	+	0	4_divergent
iORF_16682	N1	Ancestor	0	30	SID1330	428	457	+	1	5_SpeGroup
iORF_16715	N1	Ancestor	0	42	SID1331	23	64	-	2	5_SpeGroup
iORF_16717	N1	Ancestor	0	110	SID1331	41	150	+	6	6_polymorphic
iORF_16718	N1	Ancestor	0	127	SID1331	41	167	+	6	6_polymorphic
iORF_16719	N1	Ancestor	1	240	SID1331	41	280	+	6	4_divergent
iORF_16686	N1	Ancestor	1	18	SID1331	147	164	-	0	4_divergent
iORF_16689	N1	Ancestor	1	66	SID1331	168	233	+	0	5_SpeGroup
iORF_16690	N1	Ancestor	0	69	SID1331	168	236	+	0	5_SpeGroup
iORF_16691	N1	Ancestor	0	15	SID1331	219	233	+	0	6_polymorphic
iORF_16692	N1	Ancestor	0	18	SID1331	219	236	+	0	6_polymorphic
iORF_16694	N1	Ancestor	0	70	SID1331	233	302	+	0	6_polymorphic
iORF_16695	N1	Ancestor	0	64	SID1331	248	311	-	0	5_SpeGroup
iORF_16696	N1	Ancestor	0	52	SID1331	251	302	+	0	6_polymorphic
iORF_16698	N1	Ancestor	1	57	SID1331	255	311	-	0	4_divergent
iORF_16700	N1	Ancestor	0	27	SID1331	295	321	+	0	5_SpeGroup
iORF_16701	N1	Ancestor	1	57	SID1331	295	351	+	0	5_SpeGroup
iORF_16703	N1	Ancestor	0	144	SID1331	305	448	-	0	5_SpeGroup
iORF_16704	N1	Ancestor	0	42	SID1331	310	351	+	0	5_SpeGroup
iORF_16706	N1	Ancestor	0	78	SID1331	326	403	+	0	5_SpeGroup
iORF_16707	N1	Ancestor	1	12	SID1331	390	401	-	0	3_pPar
iORF_16709	N1	Ancestor	1	21	SID1331	428	448	-	0	4_divergent
iORF_16835	N1	Ancestor	0	60	SID1332	4	63	-	11	6_polymorphic
iORF_16861	N1	Ancestor	0	84	SID1332	6	89	+	13	6_polymorphic
iORF_16862	N1	Ancestor	1	93	SID1332	6	98	+	14	6_polymorphic
iORF_16732	N1	Ancestor	0	42	SID1332	216	257	+	0	5_SpeGroup
iORF_16734	N1	Ancestor	0	9	SID1332	233	241	+	0	5_SpeGroup
iORF_16736	N1	Ancestor	1	84	SID1332	235	318	+	3	7_ancest
iORF_16746	N1	Ancestor	0	9	SID1332	315	323	-	0	6_polymorphic
iORF_16772	N1	Ancestor	1	18	SID1332	384	401	+	0	4_divergent
iORF_16779	N1	Ancestor	0	27	SID1332	398	424	+	0	7_ancest
iORF_16781	N1	Ancestor	0	84	SID1332	428	511	-	0	5_SpeGroup
iORF_16792	N1	Ancestor	0	36	SID1332	549	584	+	1	5_SpeGroup
iORF_16793	N1	Ancestor	1	27	SID1332	576	602	-	0	4_divergent
iORF_16816	N1	Ancestor	1	45	SID1332	697	741	-	2	4_divergent
iORF_16817	N1	Ancestor	0	42	SID1332	704	745	-	2	4_divergent
iORF_16818	N1	Ancestor	0	39	SID1332	716	754	+	2	6_polymorphic
iORF_16819	N1	Ancestor	1	57	SID1332	716	772	+	2	6_polymorphic
iORF_16822	N1	Ancestor	0	24	SID1332	729	752	-	0	6_polymorphic
iORF_16823	N1	Ancestor	0	83	SID1332	729	811	-	1	5_SpeGroup
iORF_16824	N1	Ancestor	1	12	SID1332	734	745	-	0	5_SpeGroup
iORF_16825	N1	Ancestor	0	9	SID1332	751	759	+	0	6_polymorphic
iORF_16830	N1	Ancestor	1	48	SID1332	796	843	+	1	4_divergent
iORF_16831	N1	Ancestor	1	21	SID1332	799	819	-	1	4_divergent
iORF_16832	N1	Ancestor	0	21	SID1332	813	833	-	0	5_SpeGroup
iORF_16833	N1	Ancestor	1	12	SID1332	822	833	-	0	4_divergent
iORF_16840	N1	Ancestor	1	12	SID1332	936	947	-	0	4_divergent
iORF_16848	N1	Ancestor	0	110	SID1332	1031	1140	+	0	5_SpeGroup
iORF_16851	N1	Ancestor	1	99	SID1332	1034	1132	-	0	5_SpeGroup
iORF_16852	N1	Ancestor	0	45	SID1332	1064	1108	+	0	5_SpeGroup
iORF_16853	N1	Ancestor	0	37	SID1332	1096	1132	-	0	5_SpeGroup
iORF_16854	N1	Ancestor	1	9	SID1332	1126	1134	+	0	4_divergent
iORF_16856	N1	Ancestor	1	9	SID1332	1169	1177	-	0	4_divergent
iORF_16857	N1	Ancestor	0	15	SID1332	1171	1185	+	0	5_SpeGroup
iORF_16858	N1	Ancestor	1	39	SID1332	1189	1227	-	0	4_divergent
iORF_16860	N1	Ancestor	1	15	SID1332	1222	1236	+	0	1_conserved
iORF_16901	N1	Ancestor	1	15	SID1333	45	59	+	0	3_pPar
iORF_16886	N1	Ancestor	0	33	SID1333	159	191	+	0	6_polymorphic
iORF_16887	N1	Ancestor	0	111	SID1333	159	269	+	3	6_polymorphic
iORF_16888	N1	Ancestor	1	120	SID1333	159	278	+	3	4_divergent
iORF_16889	N1	Ancestor	0	115	SID1333	220	334	+	3	5_SpeGroup
iORF_16891	N1	Ancestor	1	120	SID1333	220	339	+	9	5_SpeGroup
iORF_16892	N1	Ancestor	0	195	SID1333	220	414	+	10	5_SpeGroup
iORF_16899	N1	Ancestor	1	102	SID1333	362	463	+	1	4_divergent
iORF_16900	N1	Ancestor	0	142	SID1333	362	503	+	2	5_SpeGroup
iORF_16908	N1	Ancestor	1	198	SID1333	561	758	-	1	5_SpeGroup
iORF_16909	N1	Ancestor	0	22	SID1333	568	589	+	0	5_SpeGroup
iORF_16910	N1	Ancestor	0	128	SID1333	568	695	+	1	4_divergent
iORF_16911	N1	Ancestor	1	252	SID1333	568	819	+	2	5_SpeGroup
iORF_16912	N1	Ancestor	0	173	SID1333	586	758	-	1	5_SpeGroup
iORF_16917	N1	Ancestor	0	30	SID1333	671	700	-	0	4_divergent
iORF_16918	N1	Ancestor	1	36	SID1333	671	706	-	0	4_divergent
iORF_16919	N1	Ancestor	1	18	SID1333	695	712	+	0	1_conserved
iORF_16920	N1	Ancestor	1	21	SID1333	699	719	+	0	1_conserved
iORF_16921	N1	Ancestor	0	42	SID1333	728	769	-	0	6_polymorphic
iORF_17313	N1	Ancestor	1	21	SID1335	30	50	-	0	1_conserved
iORF_17314	N1	Ancestor	0	87	SID1335	61	147	-	6	4_divergent
iORF_17315	N1	Ancestor	1	114	SID1335	61	174	-	6	5_SpeGroup
iORF_17316	N1	Ancestor	0	182	SID1335	61	242	-	7	5_SpeGroup
iORF_17317	N1	Ancestor	1	18	SID1335	75	92	-	0	1_conserved
iORF_17318	N1	Ancestor	1	60	SID1335	93	152	+	6	4_divergent
iORF_17303	N1	Ancestor	0	72	SID1335	144	215	-	0	6_polymorphic
iORF_17304	N1	Ancestor	1	99	SID1335	144	242	-	1	4_divergent
iORF_17305	N1	Ancestor	1	36	SID1335	149	184	-	0	3_pPar
iORF_17308	N1	Ancestor	0	25	SID1335	199	223	+	0	5_SpeGroup
iORF_17309	N1	Ancestor	1	36	SID1335	199	234	+	0	4_divergent
iORF_17311	N1	Ancestor	0	23	SID1335	220	242	-	1	5_SpeGroup
iORF_17326	N1	Ancestor	1	45	SID1336	35	79	-	0	4_divergent
iORF_17329	N1	Ancestor	0	24	SID1336	56	79	-	0	5_SpeGroup
iORF_17330	N1	Ancestor	0	30	SID1336	56	85	+	0	5_SpeGroup
iORF_17331	N1	Ancestor	1	12	SID1336	74	85	+	0	5_SpeGroup
iORF_17333	N1	Ancestor	1	15	SID1336	82	96	+	0	3_pPar
iORF_17334	N1	Ancestor	1	18	SID1336	93	110	-	0	4_divergent
iORF_17335	N1	Ancestor	0	12	SID1336	99	110	-	0	5_SpeGroup
iORF_17319	N1	Ancestor	1	15	SID1336	130	144	+	0	3_pPar
iORF_17445	N1	Ancestor	0	99	SID1337	10	108	+	2	5_SpeGroup
iORF_17395	N1	Ancestor	1	15	SID1337	53	67	-	0	3_pPar
iORF_17400	N1	Ancestor	0	63	SID1337	64	126	-	2	5_SpeGroup
iORF_17347	N1	Ancestor	1	90	SID1337	111	200	-	5	6_polymorphic
iORF_17348	N1	Ancestor	0	195	SID1337	111	305	-	5	5_SpeGroup
iORF_17363	N1	Ancestor	0	61	SID1337	140	200	-	5	6_polymorphic
iORF_17369	N1	Ancestor	1	30	SID1337	220	249	+	0	4_divergent
iORF_17370	N1	Ancestor	0	51	SID1337	220	270	+	0	5_SpeGroup
iORF_17372	N1	Ancestor	1	45	SID1337	281	325	-	0	4_divergent
iORF_17373	N1	Ancestor	0	27	SID1337	299	325	-	0	5_SpeGroup
iORF_17374	N1	Ancestor	0	21	SID1337	312	332	-	0	5_SpeGroup
iORF_17375	N1	Ancestor	0	78	SID1337	331	408	+	7	5_SpeGroup
iORF_17377	N1	Ancestor	0	9	SID1337	389	397	+	0	6_polymorphic
iORF_17378	N1	Ancestor	1	27	SID1337	389	415	+	0	6_polymorphic
iORF_17379	N1	Ancestor	0	36	SID1337	412	447	+	0	5_SpeGroup
iORF_17380	N1	Ancestor	1	87	SID1337	412	498	+	0	4_divergent
iORF_17381	N1	Ancestor	0	27	SID1337	428	454	+	0	5_SpeGroup
iORF_17387	N1	Ancestor	0	39	SID1337	470	508	+	0	6_polymorphic
iORF_17388	N1	Ancestor	1	27	SID1337	477	503	+	0	6_polymorphic
iORF_17391	N1	Ancestor	1	18	SID1337	495	512	-	0	3_pPar
iORF_17393	N1	Ancestor	1	123	SID1337	505	627	-	0	5_SpeGroup
iORF_17396	N1	Ancestor	1	72	SID1337	531	602	-	0	3_pPar
iORF_17397	N1	Ancestor	1	93	SID1337	541	633	+	0	1_conserved
iORF_17399	N1	Ancestor	0	51	SID1337	577	627	-	0	5_SpeGroup
iORF_17421	N1	Ancestor	0	8	SID1337	703	710	-	1	5_SpeGroup
iORF_17422	N1	Ancestor	0	21	SID1337	707	727	-	0	5_SpeGroup
iORF_17425	N1	Ancestor	1	75	SID1337	728	802	+	0	5_SpeGroup
iORF_17428	N1	Ancestor	1	60	SID1337	771	830	-	0	6_polymorphic
iORF_17429	N1	Ancestor	0	73	SID1337	771	843	-	0	5_SpeGroup
iORF_17431	N1	Ancestor	1	45	SID1337	799	843	-	0	4_divergent
iORF_17433	N1	Ancestor	0	21	SID1337	810	830	-	0	6_polymorphic
iORF_17434	N1	Ancestor	0	22	SID1337	829	850	+	0	5_SpeGroup
iORF_17435	N1	Ancestor	1	48	SID1337	829	876	+	0	4_divergent
iORF_17440	N1	Ancestor	0	50	SID1337	851	900	+	1	5_SpeGroup
iORF_17443	N1	Ancestor	0	15	SID1337	865	879	-	0	5_SpeGroup
iORF_17448	N1	Ancestor	1	33	SID1337	921	953	+	0	3_pPar
iORF_17449	N1	Ancestor	1	15	SID1337	935	949	-	0	3_pPar
iORF_17341	N1	Ancestor	1	108	SID1337	1017	1124	-	1	3_pPar
iORF_17344	N1	Ancestor	0	42	SID1337	1066	1107	+	0	5_SpeGroup
iORF_17345	N1	Ancestor	1	69	SID1337	1066	1134	+	0	4_divergent
iORF_17346	N1	Ancestor	1	21	SID1337	1085	1105	-	0	3_pPar
iORF_17352	N1	Ancestor	1	108	SID1337	1142	1249	-	1	3_pPar
iORF_17354	N1	Ancestor	1	102	SID1337	1161	1262	-	1	4_divergent
iORF_17355	N1	Ancestor	0	120	SID1337	1161	1280	-	1	5_SpeGroup
iORF_17359	N1	Ancestor	1	72	SID1337	1318	1389	-	0	3_pPar
iORF_17361	N1	Ancestor	1	75	SID1337	1364	1438	-	0	4_divergent
iORF_17362	N1	Ancestor	0	24	SID1337	1377	1400	-	0	5_SpeGroup
iORF_17364	N1	Ancestor	0	42	SID1337	1397	1438	-	0	5_SpeGroup
iORF_17365	N1	Ancestor	1	18	SID1337	1414	1431	-	0	3_pPar
iORF_17368	N1	Ancestor	1	15	SID1337	1528	1542	-	0	3_pPar
iORF_17474	N1	Ancestor	1	15	SID1338	27	41	-	0	3_pPar
iORF_17460	N1	Ancestor	1	12	SID1338	159	170	+	0	6_polymorphic
iORF_17461	N1	Ancestor	0	183	SID1338	159	341	+	16	5_SpeGroup
iORF_17464	N1	Ancestor	0	155	SID1338	167	321	-	16	5_SpeGroup
iORF_17470	N1	Ancestor	1	15	SID1338	220	234	+	0	4_divergent
iORF_17471	N1	Ancestor	1	21	SID1338	227	247	+	0	1_conserved
iORF_17472	N1	Ancestor	1	78	SID1338	244	321	-	2	4_divergent
iORF_17481	N1	Ancestor	1	27	SID1338	465	491	-	0	1_conserved
iORF_17483	N1	Ancestor	1	24	SID1338	494	517	-	0	1_conserved
iORF_17520	N1	Ancestor	1	42	SID1339	6	47	-	0	4_divergent
iORF_17522	N1	Ancestor	0	109	SID1339	84	192	-	1	5_SpeGroup
iORF_17497	N1	Ancestor	0	45	SID1339	108	152	+	0	5_SpeGroup
iORF_17498	N1	Ancestor	0	54	SID1339	118	171	-	0	5_SpeGroup
iORF_17499	N1	Ancestor	1	75	SID1339	118	192	-	0	5_SpeGroup
iORF_17500	N1	Ancestor	1	24	SID1339	129	152	+	0	5_SpeGroup
iORF_17501	N1	Ancestor	0	70	SID1339	129	198	+	0	4_divergent
iORF_17502	N1	Ancestor	1	51	SID1339	179	229	-	1	5_SpeGroup
iORF_17505	N1	Ancestor	0	170	SID1339	182	351	-	10	5_SpeGroup
iORF_17506	N1	Ancestor	0	29	SID1339	201	229	-	1	5_SpeGroup
iORF_17507	N1	Ancestor	1	15	SID1339	221	235	+	0	6_polymorphic
iORF_17509	N1	Ancestor	1	120	SID1339	232	351	-	9	4_divergent
iORF_17513	N1	Ancestor	1	9	SID1339	348	356	-	0	1_conserved
iORF_17514	N1	Ancestor	1	102	SID1339	353	454	-	3	4_divergent
iORF_17515	N1	Ancestor	0	154	SID1339	353	506	-	9	5_SpeGroup
iORF_17516	N1	Ancestor	0	18	SID1339	422	439	+	0	5_SpeGroup
iORF_17517	N1	Ancestor	1	18	SID1339	422	439	+	2	4_divergent
iORF_17518	N1	Ancestor	0	19	SID1339	436	454	-	2	4_divergent
iORF_17749	N1	Ancestor	0	66	SID134	75	140	+	0	5_SpeGroup
iORF_17571	N1	Ancestor	1	63	SID134	123	185	-	0	4_divergent
iORF_17579	N1	Ancestor	1	24	SID134	176	199	-	0	3_pPar
iORF_17589	N1	Ancestor	1	15	SID134	210	224	-	0	1_conserved
iORF_17647	N1	Ancestor	1	27	SID134	292	318	+	1	3_pPar
iORF_17529	N1	Ancestor	0	39	SID1340	2	40	-	0	6_polymorphic
iORF_17538	N1	Ancestor	0	27	SID1340	4	30	+	0	6_polymorphic
iORF_17541	N1	Ancestor	1	51	SID1340	4	54	+	0	6_polymorphic
iORF_17535	N1	Ancestor	0	33	SID1340	27	59	-	0	6_polymorphic
iORF_17525	N1	Ancestor	1	33	SID1340	91	123	+	0	4_divergent
iORF_17527	N1	Ancestor	0	78	SID1340	91	168	+	0	5_SpeGroup
iORF_17528	N1	Ancestor	1	15	SID1340	106	120	-	0	3_pPar
iORF_17530	N1	Ancestor	1	114	SID1340	194	307	-	1	4_divergent
iORF_17531	N1	Ancestor	1	12	SID1340	211	222	+	0	1_conserved
iORF_17532	N1	Ancestor	1	12	SID1340	235	246	+	0	4_divergent
iORF_17533	N1	Ancestor	0	63	SID1340	235	297	+	1	5_SpeGroup
iORF_17536	N1	Ancestor	0	29	SID1340	279	307	-	1	4_divergent
iORF_17539	N1	Ancestor	1	21	SID1340	306	326	+	0	3_pPar
iORF_17543	N1	Ancestor	1	54	SID1340	371	424	+	0	3_pPar
iORF_17544	N1	Ancestor	1	18	SID1340	402	419	-	0	3_pPar
iORF_17545	N1	Ancestor	1	9	SID1340	436	444	-	0	1_conserved
iORF_17546	N1	Ancestor	0	27	SID1340	464	490	-	0	5_SpeGroup
iORF_17547	N1	Ancestor	1	24	SID1340	467	490	-	0	4_divergent
iORF_17548	N1	Ancestor	1	24	SID1340	489	512	+	0	1_conserved
iORF_17549	N1	Ancestor	1	18	SID1340	509	526	-	0	1_conserved
iORF_17550	N1	Ancestor	1	57	SID1340	513	569	-	0	1_conserved
iORF_17553	N1	Ancestor	1	69	SID1340	573	641	-	5	4_divergent
iORF_17555	N1	Ancestor	0	51	SID1340	591	641	-	5	5_SpeGroup
iORF_17584	N1	Ancestor	1	42	SID1342	111	152	+	0	1_conserved
iORF_17587	N1	Ancestor	1	54	SID1342	130	183	-	0	6_polymorphic
iORF_17590	N1	Ancestor	1	24	SID1342	144	167	-	0	4_divergent
iORF_17591	N1	Ancestor	0	27	SID1342	144	170	-	0	6_polymorphic
iORF_17592	N1	Ancestor	0	40	SID1342	144	183	-	0	6_polymorphic
iORF_17598	N1	Ancestor	1	18	SID1342	204	221	-	0	4_divergent
iORF_17599	N1	Ancestor	1	27	SID1342	218	244	-	0	6_polymorphic
iORF_17600	N1	Ancestor	0	107	SID1342	225	331	+	2	5_SpeGroup
iORF_17602	N1	Ancestor	1	69	SID1342	251	319	-	1	7_ancest
iORF_17604	N1	Ancestor	0	59	SID1342	261	319	-	1	6_polymorphic
iORF_17605	N1	Ancestor	0	41	SID1342	279	319	-	1	7_ancest
iORF_17607	N1	Ancestor	1	63	SID1342	287	349	+	1	5_SpeGroup
iORF_17611	N1	Ancestor	0	21	SID1342	299	319	-	0	6_polymorphic
iORF_17612	N1	Ancestor	0	29	SID1342	303	331	-	1	5_SpeGroup
iORF_17613	N1	Ancestor	1	51	SID1342	303	353	-	1	4_divergent
iORF_17616	N1	Ancestor	0	29	SID1342	325	353	-	1	5_SpeGroup
iORF_17622	N1	Ancestor	1	27	SID1342	449	475	+	0	3_pPar
iORF_17625	N1	Ancestor	0	73	SID1342	472	544	-	1	5_SpeGroup
iORF_17627	N1	Ancestor	0	55	SID1342	482	536	+	1	5_SpeGroup
iORF_17628	N1	Ancestor	1	96	SID1342	482	577	+	1	4_divergent
iORF_17631	N1	Ancestor	1	99	SID1342	522	620	-	0	6_polymorphic
iORF_17632	N1	Ancestor	0	91	SID1342	530	620	-	0	5_SpeGroup
iORF_17633	N1	Ancestor	1	12	SID1342	533	544	-	0	4_divergent
iORF_17635	N1	Ancestor	0	57	SID1342	564	620	-	0	6_polymorphic
iORF_17636	N1	Ancestor	1	30	SID1342	583	612	-	0	3_pPar
iORF_17638	N1	Ancestor	1	15	SID1342	617	631	-	0	1_conserved
iORF_17640	N1	Ancestor	1	15	SID1342	658	672	-	0	3_pPar
iORF_17641	N1	Ancestor	1	9	SID1342	673	681	-	0	3_pPar
iORF_17644	N1	Ancestor	1	15	SID1342	756	770	-	0	4_divergent
iORF_17710	N1	Ancestor	1	24	SID1344	67	90	-	0	3_pPar
iORF_17671	N1	Ancestor	0	27	SID1344	81	107	+	0	7_ancest
iORF_17672	N1	Ancestor	1	33	SID1344	81	113	+	0	5_SpeGroup
iORF_17673	N1	Ancestor	1	12	SID1344	84	95	-	0	4_divergent
iORF_17674	N1	Ancestor	1	30	SID1344	92	121	-	0	4_divergent
iORF_17675	N1	Ancestor	1	24	SID1344	94	117	+	0	4_divergent
iORF_17676	N1	Ancestor	0	24	SID1344	104	127	+	0	5_SpeGroup
iORF_17679	N1	Ancestor	1	27	SID1344	114	140	-	0	4_divergent
iORF_17680	N1	Ancestor	1	9	SID1344	142	150	+	0	4_divergent
iORF_17681	N1	Ancestor	1	27	SID1344	145	171	-	0	4_divergent
iORF_17682	N1	Ancestor	0	39	SID1344	145	183	-	0	5_SpeGroup
iORF_17683	N1	Ancestor	1	9	SID1344	147	155	+	0	3_pPar
iORF_17685	N1	Ancestor	1	27	SID1344	161	187	+	0	4_divergent
iORF_17686	N1	Ancestor	0	65	SID1344	164	228	-	4	5_SpeGroup
iORF_17688	N1	Ancestor	0	65	SID1344	168	232	-	4	6_polymorphic
iORF_17689	N1	Ancestor	1	72	SID1344	168	239	-	4	5_SpeGroup
iORF_17692	N1	Ancestor	0	18	SID1344	170	187	+	0	4_divergent
iORF_17693	N1	Ancestor	1	27	SID1344	191	217	+	0	1_conserved
iORF_17696	N1	Ancestor	1	18	SID1344	231	248	+	0	1_conserved
iORF_17701	N1	Ancestor	1	30	SID1344	332	361	-	0	1_conserved
iORF_17702	N1	Ancestor	0	15	SID1344	340	354	-	0	5_SpeGroup
iORF_17703	N1	Ancestor	0	33	SID1344	358	390	-	0	5_SpeGroup
iORF_17713	N1	Ancestor	1	15	SID1345	6	20	+	0	3_pPar
iORF_17711	N1	Ancestor	0	50	SID1345	33	82	+	1	5_SpeGroup
iORF_17712	N1	Ancestor	1	51	SID1345	33	83	+	4	4_divergent
iORF_17727	N1	Ancestor	1	54	SID1346	21	74	+	0	6_polymorphic
iORF_17731	N1	Ancestor	0	75	SID1346	55	129	-	3	5_SpeGroup
iORF_17732	N1	Ancestor	1	69	SID1346	61	129	-	3	4_divergent
iORF_17733	N1	Ancestor	1	45	SID1346	71	115	-	3	4_divergent
iORF_17719	N1	Ancestor	1	18	SID1346	114	131	+	0	3_pPar
iORF_17720	N1	Ancestor	1	75	SID1346	120	194	-	5	3_pPar
iORF_17722	N1	Ancestor	0	27	SID1346	160	186	-	4	5_SpeGroup
iORF_17723	N1	Ancestor	1	48	SID1346	164	211	-	5	3_pPar
iORF_17724	N1	Ancestor	1	12	SID1346	175	186	-	1	5_SpeGroup
iORF_17729	N1	Ancestor	1	12	SID1346	217	228	+	0	3_pPar
iORF_17730	N1	Ancestor	1	18	SID1346	232	249	+	0	3_pPar
iORF_17740	N1	Ancestor	1	18	SID1347	51	68	-	0	7_ancest
iORF_17759	N1	Ancestor	1	12	SID1348	42	53	+	0	4_divergent
iORF_17760	N1	Ancestor	0	13	SID1348	42	54	+	0	5_SpeGroup
iORF_17763	N1	Ancestor	0	28	SID1348	58	85	+	0	7_ancest
iORF_17764	N1	Ancestor	0	93	SID1348	82	174	+	0	7_ancest
iORF_17753	N1	Ancestor	1	69	SID1348	159	227	+	0	4_divergent
iORF_17755	N1	Ancestor	1	39	SID1348	178	216	-	0	4_divergent
iORF_17756	N1	Ancestor	0	9	SID1348	208	216	-	0	4_divergent
iORF_17757	N1	Ancestor	1	12	SID1348	265	276	-	0	4_divergent
iORF_17873	N1	Ancestor	1	42	SID1349	7	48	-	0	5_SpeGroup
iORF_17812	N1	Ancestor	0	33	SID1349	16	48	-	0	5_SpeGroup
iORF_17823	N1	Ancestor	0	24	SID1349	25	48	-	0	5_SpeGroup
iORF_17850	N1	Ancestor	0	165	SID1349	45	209	-	1	6_polymorphic
iORF_17851	N1	Ancestor	0	36	SID1349	45	80	-	0	6_polymorphic
iORF_17852	N1	Ancestor	0	48	SID1349	45	92	-	0	5_SpeGroup
iORF_17891	N1	Ancestor	1	90	SID1349	89	178	-	1	6_polymorphic
iORF_17892	N1	Ancestor	0	99	SID1349	89	187	-	1	7_ancest
iORF_17893	N1	Ancestor	0	121	SID1349	89	209	-	1	5_SpeGroup
iORF_17897	N1	Ancestor	0	86	SID1349	93	178	-	1	6_polymorphic
iORF_17899	N1	Ancestor	1	117	SID1349	93	209	-	1	6_polymorphic
iORF_17781	N1	Ancestor	0	79	SID1349	109	187	-	1	4_divergent
iORF_17782	N1	Ancestor	0	101	SID1349	109	209	-	1	6_polymorphic
iORF_17790	N1	Ancestor	1	15	SID1349	117	131	+	0	4_divergent
iORF_17813	N1	Ancestor	1	12	SID1349	162	173	+	0	3_pPar
iORF_17816	N1	Ancestor	1	33	SID1349	181	213	-	0	4_divergent
iORF_17818	N1	Ancestor	0	27	SID1349	187	213	-	0	5_SpeGroup
iORF_17819	N1	Ancestor	1	84	SID1349	206	289	-	2	4_divergent
iORF_17820	N1	Ancestor	0	80	SID1349	210	289	-	2	7_ancest
iORF_17824	N1	Ancestor	0	25	SID1349	261	285	+	0	5_SpeGroup
iORF_17825	N1	Ancestor	1	33	SID1349	261	293	+	0	4_divergent
iORF_17855	N1	Ancestor	0	33	SID1349	497	529	-	0	4_divergent
iORF_17856	N1	Ancestor	1	30	SID1349	500	529	-	0	5_SpeGroup
iORF_17857	N1	Ancestor	0	18	SID1349	517	534	-	0	7_ancest
iORF_17859	N1	Ancestor	0	93	SID1349	517	609	-	16	5_SpeGroup
iORF_17860	N1	Ancestor	1	15	SID1349	528	542	+	0	4_divergent
iORF_17861	N1	Ancestor	0	24	SID1349	528	551	+	0	5_SpeGroup
iORF_17863	N1	Ancestor	0	48	SID1349	538	585	-	0	5_SpeGroup
iORF_17866	N1	Ancestor	0	102	SID1349	591	692	+	8	5_SpeGroup
iORF_17868	N1	Ancestor	1	132	SID1349	591	722	+	8	6_polymorphic
iORF_17869	N1	Ancestor	0	196	SID1349	591	786	+	8	6_polymorphic
iORF_17870	N1	Ancestor	0	45	SID1349	594	638	-	8	7_ancest
iORF_17871	N1	Ancestor	0	42	SID1349	597	638	-	8	5_SpeGroup
iORF_17875	N1	Ancestor	0	96	SID1349	639	734	+	0	5_SpeGroup
iORF_17877	N1	Ancestor	1	39	SID1349	648	686	-	0	3_pPar
iORF_17879	N1	Ancestor	1	24	SID1349	691	714	+	0	5_SpeGroup
iORF_17880	N1	Ancestor	0	91	SID1349	691	781	+	0	6_polymorphic
iORF_17881	N1	Ancestor	0	96	SID1349	691	786	+	0	6_polymorphic
iORF_17882	N1	Ancestor	0	63	SID1349	709	771	-	0	5_SpeGroup
iORF_17883	N1	Ancestor	0	18	SID1349	762	779	-	0	5_SpeGroup
iORF_17884	N1	Ancestor	0	39	SID1349	778	816	-	0	7_ancest
iORF_17887	N1	Ancestor	1	78	SID1349	804	881	+	1	4_divergent
iORF_17888	N1	Ancestor	0	87	SID1349	804	890	+	1	7_ancest
iORF_17889	N1	Ancestor	0	12	SID1349	805	816	-	0	5_SpeGroup
iORF_17894	N1	Ancestor	1	108	SID1349	864	971	-	0	3_pPar
iORF_17895	N1	Ancestor	1	12	SID1349	866	877	+	0	3_pPar
iORF_17896	N1	Ancestor	1	24	SID1349	878	901	+	0	4_divergent
iORF_17901	N1	Ancestor	0	90	SID1349	914	1003	+	1	5_SpeGroup
iORF_17903	N1	Ancestor	1	24	SID1349	920	943	-	0	1_conserved
iORF_17906	N1	Ancestor	0	138	SID1349	924	1061	+	1	5_SpeGroup
iORF_17907	N1	Ancestor	1	147	SID1349	924	1070	+	1	7_ancest
iORF_17908	N1	Ancestor	0	148	SID1349	924	1071	+	1	5_SpeGroup
iORF_17909	N1	Ancestor	0	205	SID1349	930	1134	+	1	5_SpeGroup
iORF_17911	N1	Ancestor	0	15	SID1349	968	982	-	1	5_SpeGroup
iORF_17912	N1	Ancestor	1	87	SID1349	968	1054	-	1	4_divergent
iORF_17913	N1	Ancestor	1	24	SID1349	970	993	+	1	4_divergent
iORF_17765	N1	Ancestor	0	70	SID1349	985	1054	-	0	5_SpeGroup
iORF_17766	N1	Ancestor	0	18	SID1349	996	1013	-	0	5_SpeGroup
iORF_17767	N1	Ancestor	0	45	SID1349	1010	1054	-	0	7_ancest
iORF_17769	N1	Ancestor	1	45	SID1349	1030	1074	+	0	5_SpeGroup
iORF_17770	N1	Ancestor	0	55	SID1349	1030	1084	+	0	5_SpeGroup
iORF_17771	N1	Ancestor	0	54	SID1349	1035	1088	-	0	5_SpeGroup
iORF_17772	N1	Ancestor	0	61	SID1349	1035	1095	-	0	5_SpeGroup
iORF_17773	N1	Ancestor	0	69	SID1349	1035	1103	-	0	7_ancest
iORF_17774	N1	Ancestor	1	78	SID1349	1035	1112	-	0	5_SpeGroup
iORF_17775	N1	Ancestor	0	39	SID1349	1037	1075	+	0	5_SpeGroup
iORF_17776	N1	Ancestor	1	48	SID1349	1037	1084	+	0	5_SpeGroup
iORF_17777	N1	Ancestor	0	73	SID1349	1037	1109	+	0	5_SpeGroup
iORF_17778	N1	Ancestor	1	45	SID1349	1051	1095	-	0	4_divergent
iORF_17779	N1	Ancestor	0	34	SID1349	1055	1088	-	0	6_polymorphic
iORF_17780	N1	Ancestor	0	58	SID1349	1055	1112	-	0	6_polymorphic
iORF_17783	N1	Ancestor	1	39	SID1349	1071	1109	+	0	5_SpeGroup
iORF_17785	N1	Ancestor	1	57	SID1349	1078	1134	+	0	6_polymorphic
iORF_17786	N1	Ancestor	0	21	SID1349	1092	1112	-	0	6_polymorphic
iORF_17787	N1	Ancestor	0	12	SID1349	1103	1114	+	0	5_SpeGroup
iORF_17788	N1	Ancestor	0	24	SID1349	1111	1134	+	0	6_polymorphic
iORF_17789	N1	Ancestor	1	15	SID1349	1127	1141	-	0	3_pPar
iORF_17800	N1	Ancestor	1	36	SID1349	1179	1214	+	2	5_SpeGroup
iORF_17802	N1	Ancestor	0	35	SID1349	1214	1248	+	0	5_SpeGroup
iORF_17803	N1	Ancestor	0	51	SID1349	1214	1264	+	0	7_ancest
iORF_17804	N1	Ancestor	1	63	SID1349	1214	1276	+	0	4_divergent
iORF_17806	N1	Ancestor	0	54	SID1349	1232	1285	-	0	6_polymorphic
iORF_17807	N1	Ancestor	1	48	SID1349	1238	1285	-	0	6_polymorphic
iORF_17808	N1	Ancestor	0	21	SID1349	1251	1271	+	0	4_divergent
iORF_17809	N1	Ancestor	0	75	SID1349	1261	1335	+	0	5_SpeGroup
iORF_17810	N1	Ancestor	1	24	SID1349	1284	1307	+	0	4_divergent
iORF_17811	N1	Ancestor	0	27	SID1349	1284	1310	+	0	7_ancest
iORF_18986	N1	Ancestor	1	135	SID135	100	234	-	0	3_pPar
iORF_17942	N1	Ancestor	1	27	SID135	141	167	+	0	4_divergent
iORF_17943	N1	Ancestor	0	33	SID135	164	196	+	0	6_polymorphic
iORF_17945	N1	Ancestor	1	99	SID135	164	262	+	0	6_polymorphic
iORF_17949	N1	Ancestor	0	57	SID135	206	262	+	0	6_polymorphic
iORF_17960	N1	Ancestor	1	39	SID135	229	267	+	0	1_conserved
iORF_17923	N1	Ancestor	1	9	SID1350	56	64	+	0	1_conserved
iORF_17917	N1	Ancestor	1	9	SID1350	217	225	-	0	6_polymorphic
iORF_17927	N1	Ancestor	1	96	SID1351	126	221	+	0	4_divergent
iORF_17929	N1	Ancestor	1	63	SID1351	203	265	-	0	3_pPar
iORF_17930	N1	Ancestor	0	24	SID1351	207	230	-	0	6_polymorphic
iORF_17931	N1	Ancestor	0	108	SID1351	207	314	-	2	6_polymorphic
iORF_17933	N1	Ancestor	1	27	SID1351	254	280	+	2	4_divergent
iORF_17934	N1	Ancestor	0	37	SID1351	254	290	+	2	5_SpeGroup
iORF_17935	N1	Ancestor	1	27	SID1351	264	290	+	2	4_divergent
iORF_17964	N1	Ancestor	1	90	SID1352	64	153	+	0	4_divergent
iORF_17951	N1	Ancestor	0	9	SID1352	126	134	+	0	5_SpeGroup
iORF_17952	N1	Ancestor	0	178	SID1352	142	319	-	5	6_polymorphic
iORF_17953	N1	Ancestor	1	39	SID1352	161	199	-	3	6_polymorphic
iORF_17955	N1	Ancestor	0	159	SID1352	161	319	-	5	6_polymorphic
iORF_17956	N1	Ancestor	1	39	SID1352	163	201	+	3	6_polymorphic
iORF_17957	N1	Ancestor	0	61	SID1352	163	223	+	3	6_polymorphic
iORF_17958	N1	Ancestor	0	75	SID1352	163	237	+	4	5_SpeGroup
iORF_17961	N1	Ancestor	0	21	SID1352	327	347	-	0	5_SpeGroup
iORF_17962	N1	Ancestor	0	11	SID1352	353	363	-	1	4_divergent
iORF_17967	N1	Ancestor	1	36	SID1353	123	158	-	0	6_polymorphic
iORF_17969	N1	Ancestor	1	15	SID1353	128	142	-	0	4_divergent
iORF_17971	N1	Ancestor	0	31	SID1353	128	158	-	0	5_SpeGroup
iORF_17973	N1	Ancestor	1	12	SID1353	137	148	+	0	4_divergent
iORF_18416	N1	Ancestor	1	45	SID1356	15	59	-	0	1_conserved
iORF_18565	N1	Ancestor	1	12	SID1356	64	75	+	0	3_pPar
iORF_18396	N1	Ancestor	0	38	SID1356	115	152	+	2	5_SpeGroup
iORF_18400	N1	Ancestor	1	21	SID1356	117	137	+	0	1_conserved
iORF_18436	N1	Ancestor	0	105	SID1356	159	263	+	6	6_polymorphic
iORF_18437	N1	Ancestor	0	120	SID1356	159	278	+	7	5_SpeGroup
iORF_18438	N1	Ancestor	0	138	SID1356	159	296	+	7	6_polymorphic
iORF_18439	N1	Ancestor	0	146	SID1356	159	304	+	9	7_ancest
iORF_18440	N1	Ancestor	1	180	SID1356	159	338	+	9	6_polymorphic
iORF_18447	N1	Ancestor	1	9	SID1356	164	172	-	0	1_conserved
iORF_18483	N1	Ancestor	1	108	SID1356	195	302	-	6	4_divergent
iORF_18502	N1	Ancestor	1	39	SID1356	217	255	+	3	4_divergent
iORF_18519	N1	Ancestor	0	15	SID1356	244	258	+	3	4_divergent
iORF_18521	N1	Ancestor	0	107	SID1356	248	354	-	3	5_SpeGroup
iORF_18540	N1	Ancestor	0	23	SID1356	280	302	-	2	5_SpeGroup
iORF_18543	N1	Ancestor	0	79	SID1356	342	420	+	2	5_SpeGroup
iORF_18544	N1	Ancestor	1	87	SID1356	342	428	+	2	4_divergent
iORF_18457	N1	Ancestor	0	80	SID1356	1421	1500	-	1	5_SpeGroup
iORF_18460	N1	Ancestor	0	78	SID1356	1442	1519	+	0	5_SpeGroup
iORF_18463	N1	Ancestor	0	31	SID1356	1516	1546	+	2	5_SpeGroup
iORF_18464	N1	Ancestor	1	72	SID1356	1516	1587	+	2	4_divergent
iORF_18465	N1	Ancestor	1	24	SID1356	1523	1546	+	2	4_divergent
iORF_18466	N1	Ancestor	1	54	SID1356	1532	1585	-	0	3_pPar
iORF_18467	N1	Ancestor	0	27	SID1356	1567	1593	-	0	5_SpeGroup
iORF_18468	N1	Ancestor	1	12	SID1356	1582	1593	-	0	4_divergent
iORF_18470	N1	Ancestor	1	39	SID1356	1596	1634	-	1	4_divergent
iORF_18472	N1	Ancestor	0	25	SID1356	1633	1657	+	2	6_polymorphic
iORF_18473	N1	Ancestor	1	30	SID1356	1633	1662	+	2	6_polymorphic
iORF_18591	N1	Ancestor	0	15	SID1357	18	32	+	0	5_SpeGroup
iORF_18592	N1	Ancestor	1	81	SID1357	18	98	+	1	4_divergent
iORF_18593	N1	Ancestor	0	60	SID1357	39	98	+	1	5_SpeGroup
iORF_18595	N1	Ancestor	0	66	SID1357	48	113	-	1	6_polymorphic
iORF_18597	N1	Ancestor	1	33	SID1357	62	94	-	0	4_divergent
iORF_18601	N1	Ancestor	0	18	SID1357	77	94	-	0	5_SpeGroup
iORF_18602	N1	Ancestor	1	48	SID1357	88	135	-	1	3_pPar
iORF_18606	N1	Ancestor	0	12	SID1357	222	233	-	1	6_polymorphic
iORF_18608	N1	Ancestor	0	8	SID1357	248	255	+	1	5_SpeGroup
iORF_18609	N1	Ancestor	0	9	SID1357	248	256	+	1	6_polymorphic
iORF_18611	N1	Ancestor	1	168	SID1357	263	430	-	1	4_divergent
iORF_18614	N1	Ancestor	1	51	SID1357	307	357	-	0	4_divergent
iORF_18615	N1	Ancestor	0	124	SID1357	307	430	-	0	5_SpeGroup
iORF_18619	N1	Ancestor	0	103	SID1357	429	531	+	0	5_SpeGroup
iORF_18620	N1	Ancestor	1	93	SID1357	439	531	+	0	4_divergent
iORF_18622	N1	Ancestor	0	27	SID1357	460	486	-	0	5_SpeGroup
iORF_18623	N1	Ancestor	1	45	SID1357	460	504	-	0	4_divergent
iORF_18625	N1	Ancestor	0	117	SID1357	470	586	-	0	6_polymorphic
iORF_18626	N1	Ancestor	1	141	SID1357	470	610	-	0	6_polymorphic
iORF_18628	N1	Ancestor	1	144	SID1357	477	620	+	0	6_polymorphic
iORF_18629	N1	Ancestor	0	205	SID1357	477	681	+	1	6_polymorphic
iORF_18630	N1	Ancestor	1	78	SID1357	483	560	-	0	3_pPar
iORF_18631	N1	Ancestor	0	94	SID1357	517	610	-	0	6_polymorphic
iORF_18632	N1	Ancestor	0	90	SID1357	531	620	+	0	5_SpeGroup
iORF_18636	N1	Ancestor	1	75	SID1357	644	718	+	1	3_pPar
iORF_18637	N1	Ancestor	1	9	SID1357	651	659	-	0	3_pPar
iORF_18638	N1	Ancestor	1	30	SID1357	663	692	+	0	3_pPar
iORF_18640	N1	Ancestor	1	15	SID1357	684	698	-	0	4_divergent
iORF_18641	N1	Ancestor	1	9	SID1357	702	710	+	0	3_pPar
iORF_18642	N1	Ancestor	1	36	SID1357	718	753	+	0	4_divergent
iORF_18644	N1	Ancestor	1	48	SID1357	740	787	+	0	3_pPar
iORF_18646	N1	Ancestor	1	51	SID1357	758	808	-	0	3_pPar
iORF_18650	N1	Ancestor	1	9	SID1358	11	19	-	0	1_conserved
iORF_18667	N1	Ancestor	1	78	SID1358	43	120	+	2	3_pPar
iORF_18675	N1	Ancestor	1	60	SID1358	65	124	+	2	3_pPar
iORF_18649	N1	Ancestor	1	39	SID1358	100	138	-	0	3_pPar
iORF_18651	N1	Ancestor	1	12	SID1358	171	182	+	0	4_divergent
iORF_18653	N1	Ancestor	1	24	SID1358	228	251	+	0	1_conserved
iORF_18654	N1	Ancestor	1	15	SID1358	248	262	-	0	3_pPar
iORF_18655	N1	Ancestor	1	78	SID1358	252	329	-	0	1_conserved
iORF_18656	N1	Ancestor	1	36	SID1358	261	296	+	0	1_conserved
iORF_18657	N1	Ancestor	1	48	SID1358	289	336	+	0	3_pPar
iORF_18659	N1	Ancestor	1	30	SID1358	348	377	-	0	3_pPar
iORF_18662	N1	Ancestor	1	30	SID1358	410	439	+	1	4_divergent
iORF_18665	N1	Ancestor	0	9	SID1358	419	427	-	0	5_SpeGroup
iORF_18668	N1	Ancestor	0	30	SID1358	470	499	+	0	6_polymorphic
iORF_18669	N1	Ancestor	1	12	SID1358	492	503	+	0	4_divergent
iORF_18670	N1	Ancestor	0	74	SID1358	538	611	+	4	5_SpeGroup
iORF_18672	N1	Ancestor	1	102	SID1358	538	639	+	4	4_divergent
iORF_18959	N1	Ancestor	1	18	SID1359	8	25	+	0	3_pPar
iORF_18718	N1	Ancestor	1	51	SID1359	138	188	+	0	4_divergent
iORF_18723	N1	Ancestor	0	48	SID1359	141	188	+	0	5_SpeGroup
iORF_18738	N1	Ancestor	0	145	SID1359	162	306	-	0	5_SpeGroup
iORF_18780	N1	Ancestor	1	102	SID1359	205	306	-	0	4_divergent
iORF_18813	N1	Ancestor	0	90	SID1359	2500	2589	-	0	5_SpeGroup
iORF_18815	N1	Ancestor	0	78	SID1359	2529	2606	-	0	5_SpeGroup
iORF_18816	N1	Ancestor	0	197	SID1359	2529	2725	-	1	7_ancest
iORF_18817	N1	Ancestor	0	209	SID1359	2529	2737	-	1	5_SpeGroup
iORF_18818	N1	Ancestor	0	15	SID1359	2531	2545	+	0	5_SpeGroup
iORF_18819	N1	Ancestor	1	78	SID1359	2531	2608	+	0	4_divergent
iORF_18820	N1	Ancestor	0	12	SID1359	2542	2553	+	0	5_SpeGroup
iORF_18821	N1	Ancestor	1	27	SID1359	2563	2589	-	0	4_divergent
iORF_18822	N1	Ancestor	1	15	SID1359	2580	2594	+	0	4_divergent
iORF_18823	N1	Ancestor	0	54	SID1359	2580	2633	+	0	5_SpeGroup
iORF_18824	N1	Ancestor	0	107	SID1359	2580	2686	+	1	7_ancest
iORF_18826	N1	Ancestor	1	135	SID1359	2591	2725	-	1	7_ancest
iORF_18828	N1	Ancestor	1	42	SID1359	2599	2640	+	0	6_polymorphic
iORF_18829	N1	Ancestor	0	129	SID1359	2599	2727	+	1	6_polymorphic
iORF_18830	N1	Ancestor	0	123	SID1359	2603	2725	-	1	5_SpeGroup
iORF_18831	N1	Ancestor	1	21	SID1359	2610	2630	+	0	4_divergent
iORF_18837	N1	Ancestor	1	99	SID1359	2667	2765	-	1	4_divergent
iORF_18840	N1	Ancestor	1	27	SID1359	2718	2744	+	0	4_divergent
iORF_18844	N1	Ancestor	0	57	SID1359	2791	2847	-	1	5_SpeGroup
iORF_18847	N1	Ancestor	1	24	SID1359	2820	2843	+	0	5_SpeGroup
iORF_18848	N1	Ancestor	0	37	SID1359	2820	2856	+	0	5_SpeGroup
iORF_18849	N1	Ancestor	1	21	SID1359	2827	2847	-	0	4_divergent
iORF_18851	N1	Ancestor	1	45	SID1359	2864	2908	-	0	4_divergent
iORF_18852	N1	Ancestor	0	31	SID1359	2878	2908	-	0	5_SpeGroup
iORF_18853	N1	Ancestor	1	48	SID1359	2878	2925	-	0	4_divergent
iORF_18854	N1	Ancestor	0	24	SID1359	2902	2925	-	0	5_SpeGroup
iORF_18856	N1	Ancestor	0	39	SID1359	2907	2945	+	0	6_polymorphic
iORF_18857	N1	Ancestor	1	54	SID1359	2907	2960	+	0	6_polymorphic
iORF_18860	N1	Ancestor	0	36	SID1359	2951	2986	-	0	5_SpeGroup
iORF_18861	N1	Ancestor	0	59	SID1359	2975	3033	+	0	5_SpeGroup
iORF_18862	N1	Ancestor	0	73	SID1359	2975	3047	+	0	6_polymorphic
iORF_18863	N1	Ancestor	0	116	SID1359	2975	3090	+	16	5_SpeGroup
iORF_18864	N1	Ancestor	0	119	SID1359	2975	3093	+	16	7_ancest
iORF_18865	N1	Ancestor	1	243	SID1359	2975	3217	+	31	6_polymorphic
iORF_18867	N1	Ancestor	0	55	SID1359	2985	3039	-	0	6_polymorphic
iORF_18869	N1	Ancestor	0	110	SID1359	3000	3109	-	16	5_SpeGroup
iORF_18873	N1	Ancestor	1	87	SID1359	3079	3165	-	13	3_pPar
iORF_18876	N1	Ancestor	0	132	SID1359	3090	3221	+	15	5_SpeGroup
iORF_18881	N1	Ancestor	0	45	SID1359	3191	3235	-	0	5_SpeGroup
iORF_18882	N1	Ancestor	1	12	SID1359	3210	3221	+	0	4_divergent
iORF_18883	N1	Ancestor	0	179	SID1359	3210	3388	+	2	5_SpeGroup
iORF_18884	N1	Ancestor	0	123	SID1359	3232	3354	-	1	6_polymorphic
iORF_18885	N1	Ancestor	0	120	SID1359	3235	3354	-	1	6_polymorphic
iORF_18887	N1	Ancestor	1	165	SID1359	3235	3399	-	2	4_divergent
iORF_18888	N1	Ancestor	1	27	SID1359	3240	3266	+	0	1_conserved
iORF_18890	N1	Ancestor	1	126	SID1359	3263	3388	+	2	5_SpeGroup
iORF_18891	N1	Ancestor	0	127	SID1359	3263	3389	+	2	5_SpeGroup
iORF_18898	N1	Ancestor	0	22	SID1359	3378	3399	-	1	5_SpeGroup
iORF_18899	N1	Ancestor	0	33	SID1359	3378	3410	-	3	5_SpeGroup
iORF_18906	N1	Ancestor	1	63	SID1359	3502	3564	-	0	6_polymorphic
iORF_18907	N1	Ancestor	0	60	SID1359	3505	3564	-	0	5_SpeGroup
iORF_18909	N1	Ancestor	0	21	SID1359	3544	3564	-	0	6_polymorphic
iORF_18910	N1	Ancestor	1	24	SID1359	3551	3574	-	0	3_pPar
iORF_18911	N1	Ancestor	0	45	SID1359	3596	3640	-	1	6_polymorphic
iORF_18912	N1	Ancestor	0	93	SID1359	3596	3688	-	3	4_divergent
iORF_18924	N1	Ancestor	1	15	SID1359	3700	3714	+	0	3_pPar
iORF_19017	N1	Ancestor	0	33	SID136	21	53	-	0	6_polymorphic
iORF_19036	N1	Ancestor	1	30	SID136	28	57	+	0	3_pPar
iORF_19072	N1	Ancestor	0	55	SID136	43	97	-	1	5_SpeGroup
iORF_19138	N1	Ancestor	0	27	SID136	74	100	+	1	6_polymorphic
iORF_19151	N1	Ancestor	0	24	SID136	74	97	+	1	6_polymorphic
iORF_19206	N1	Ancestor	1	18	SID136	80	97	-	1	6_polymorphic
iORF_19254	N1	Ancestor	0	30	SID136	94	123	-	0	6_polymorphic
iORF_19266	N1	Ancestor	0	27	SID136	97	123	-	0	6_polymorphic
iORF_19000	N1	Ancestor	0	34	SID136	127	160	-	1	6_polymorphic
iORF_19001	N1	Ancestor	0	51	SID136	127	177	-	1	6_polymorphic
iORF_19002	N1	Ancestor	1	9	SID136	131	139	+	0	3_pPar
iORF_19007	N1	Ancestor	1	21	SID136	142	162	+	1	6_polymorphic
iORF_19008	N1	Ancestor	0	28	SID136	142	169	+	1	6_polymorphic
iORF_19009	N1	Ancestor	0	41	SID136	142	182	+	1	5_SpeGroup
iORF_19010	N1	Ancestor	0	21	SID136	159	179	+	0	6_polymorphic
iORF_19011	N1	Ancestor	1	24	SID136	159	182	+	0	6_polymorphic
iORF_19003	N1	Ancestor	1	27	SID1361	34	60	+	0	4_divergent
iORF_19004	N1	Ancestor	0	35	SID1361	34	68	+	0	5_SpeGroup
iORF_19005	N1	Ancestor	1	15	SID1361	41	55	+	0	5_SpeGroup
iORF_19006	N1	Ancestor	0	20	SID1361	41	60	+	0	5_SpeGroup
iORF_18997	N1	Ancestor	1	18	SID1361	126	143	+	0	3_pPar
iORF_19025	N1	Ancestor	1	15	SID1362	8	22	+	0	3_pPar
iORF_19033	N1	Ancestor	1	72	SID1362	22	93	+	0	3_pPar
iORF_19037	N1	Ancestor	1	81	SID1362	76	156	-	2	6_polymorphic
iORF_19040	N1	Ancestor	1	18	SID1362	90	107	-	0	1_conserved
iORF_19018	N1	Ancestor	0	22	SID1362	98	119	-	2	5_SpeGroup
iORF_19021	N1	Ancestor	0	46	SID1362	111	156	-	2	5_SpeGroup
iORF_19023	N1	Ancestor	0	18	SID1362	139	156	-	0	6_polymorphic
iORF_19026	N1	Ancestor	1	24	SID1362	158	181	+	0	1_conserved
iORF_19027	N1	Ancestor	1	21	SID1362	171	191	+	0	1_conserved
iORF_19028	N1	Ancestor	1	15	SID1362	188	202	+	0	1_conserved
iORF_19029	N1	Ancestor	0	18	SID1362	207	224	+	0	6_polymorphic
iORF_19030	N1	Ancestor	1	18	SID1362	215	232	-	0	6_polymorphic
iORF_19031	N1	Ancestor	0	12	SID1362	221	232	-	0	6_polymorphic
iORF_19047	N1	Ancestor	0	54	SID1363	69	122	+	2	5_SpeGroup
iORF_19049	N1	Ancestor	1	21	SID1363	102	122	+	0	4_divergent
iORF_19050	N1	Ancestor	1	15	SID1363	112	126	-	0	3_pPar
iORF_19056	N1	Ancestor	0	12	SID1363	224	235	-	0	5_SpeGroup
iORF_19067	N1	Ancestor	1	48	SID1364	107	154	+	0	3_pPar
iORF_19068	N1	Ancestor	0	56	SID1364	115	170	-	1	5_SpeGroup
iORF_19069	N1	Ancestor	0	21	SID1364	144	164	-	1	5_SpeGroup
iORF_19070	N1	Ancestor	1	27	SID1364	144	170	-	1	5_SpeGroup
iORF_19087	N1	Ancestor	0	24	SID1365	7	30	+	1	5_SpeGroup
iORF_19088	N1	Ancestor	0	113	SID1365	74	186	-	2	5_SpeGroup
iORF_19089	N1	Ancestor	1	156	SID1365	74	229	-	2	5_SpeGroup
iORF_19076	N1	Ancestor	0	18	SID1365	96	113	+	0	5_SpeGroup
iORF_19077	N1	Ancestor	0	33	SID1365	130	162	+	1	5_SpeGroup
iORF_19079	N1	Ancestor	0	28	SID1365	159	186	-	1	4_divergent
iORF_19080	N1	Ancestor	0	71	SID1365	159	229	-	1	5_SpeGroup
iORF_19081	N1	Ancestor	1	18	SID1365	169	186	-	1	5_SpeGroup
iORF_19082	N1	Ancestor	0	61	SID1365	169	229	-	1	4_divergent
iORF_19091	N1	Ancestor	1	84	SID1366	32	115	-	2	4_divergent
iORF_19090	N1	Ancestor	1	21	SID1366	128	148	+	0	3_pPar
iORF_19166	N1	Ancestor	1	93	SID1367	56	148	+	1	4_divergent
iORF_19167	N1	Ancestor	0	128	SID1367	56	183	+	2	5_SpeGroup
iORF_19189	N1	Ancestor	0	89	SID1367	81	169	-	2	5_SpeGroup
iORF_19197	N1	Ancestor	0	56	SID1367	93	148	+	1	5_SpeGroup
iORF_19198	N1	Ancestor	1	87	SID1367	93	179	+	2	6_polymorphic
iORF_19199	N1	Ancestor	0	104	SID1367	93	196	+	2	6_polymorphic
iORF_19114	N1	Ancestor	1	33	SID1367	126	158	-	0	1_conserved
iORF_19120	N1	Ancestor	1	27	SID1367	151	177	-	1	6_polymorphic
iORF_19123	N1	Ancestor	0	48	SID1367	174	221	-	5	5_SpeGroup
iORF_19124	N1	Ancestor	1	21	SID1367	176	196	+	0	6_polymorphic
iORF_19132	N1	Ancestor	0	88	SID1367	234	321	+	1	5_SpeGroup
iORF_19133	N1	Ancestor	1	99	SID1367	234	332	+	1	6_polymorphic
iORF_19136	N1	Ancestor	0	32	SID1367	255	286	-	0	5_SpeGroup
iORF_19140	N1	Ancestor	1	48	SID1367	313	360	-	0	3_pPar
iORF_19142	N1	Ancestor	1	75	SID1367	336	410	-	1	4_divergent
iORF_19143	N1	Ancestor	1	12	SID1367	353	364	-	0	4_divergent
iORF_19145	N1	Ancestor	0	44	SID1367	367	410	-	1	4_divergent
iORF_19146	N1	Ancestor	1	324	SID1367	367	690	-	3	6_polymorphic
iORF_19148	N1	Ancestor	0	38	SID1367	375	412	+	1	5_SpeGroup
iORF_19149	N1	Ancestor	0	48	SID1367	375	422	+	1	5_SpeGroup
iORF_19150	N1	Ancestor	1	81	SID1367	375	455	+	1	5_SpeGroup
iORF_19152	N1	Ancestor	0	39	SID1367	409	447	+	0	5_SpeGroup
iORF_19154	N1	Ancestor	1	96	SID1367	409	504	+	0	5_SpeGroup
iORF_19156	N1	Ancestor	0	72	SID1367	440	511	-	0	6_polymorphic
iORF_19157	N1	Ancestor	1	30	SID1367	471	500	-	0	1_conserved
iORF_19158	N1	Ancestor	1	9	SID1367	488	496	+	0	3_pPar
iORF_19160	N1	Ancestor	0	183	SID1367	508	690	-	2	6_polymorphic
iORF_19161	N1	Ancestor	1	114	SID1367	515	628	-	1	5_SpeGroup
iORF_19162	N1	Ancestor	0	176	SID1367	515	690	-	2	5_SpeGroup
iORF_19163	N1	Ancestor	1	42	SID1367	518	559	+	1	4_divergent
iORF_19165	N1	Ancestor	0	150	SID1367	541	690	-	2	6_polymorphic
iORF_19169	N1	Ancestor	0	80	SID1367	549	628	-	1	5_SpeGroup
iORF_19170	N1	Ancestor	0	78	SID1367	551	628	-	1	5_SpeGroup
iORF_19172	N1	Ancestor	0	129	SID1367	562	690	-	1	6_polymorphic
iORF_19174	N1	Ancestor	1	105	SID1367	567	671	+	0	5_SpeGroup
iORF_19175	N1	Ancestor	0	9	SID1367	616	624	+	0	6_polymorphic
iORF_19176	N1	Ancestor	0	42	SID1367	627	668	+	0	6_polymorphic
iORF_19177	N1	Ancestor	0	45	SID1367	627	671	+	0	6_polymorphic
iORF_19178	N1	Ancestor	0	189	SID1367	638	826	-	8	5_SpeGroup
iORF_19179	N1	Ancestor	0	12	SID1367	645	656	-	0	5_SpeGroup
iORF_19181	N1	Ancestor	1	18	SID1367	690	707	-	0	6_polymorphic
iORF_19182	N1	Ancestor	0	36	SID1367	690	725	-	0	6_polymorphic
iORF_19184	N1	Ancestor	1	123	SID1367	704	826	-	7	5_SpeGroup
iORF_19185	N1	Ancestor	1	9	SID1367	706	714	+	0	3_pPar
iORF_19186	N1	Ancestor	0	18	SID1367	733	750	+	0	6_polymorphic
iORF_19190	N1	Ancestor	0	237	SID1367	789	1025	-	4	6_polymorphic
iORF_19196	N1	Ancestor	0	114	SID1367	868	981	+	1	5_SpeGroup
iORF_19200	N1	Ancestor	1	78	SID1367	904	981	+	1	4_divergent
iORF_19202	N1	Ancestor	1	27	SID1367	944	970	+	0	3_pPar
iORF_19203	N1	Ancestor	1	78	SID1367	948	1025	-	0	6_polymorphic
iORF_19098	N1	Ancestor	0	27	SID1367	983	1009	+	0	4_divergent
iORF_19116	N1	Ancestor	1	63	SID1367	1297	1359	-	1	3_pPar
iORF_19117	N1	Ancestor	1	24	SID1367	1319	1342	-	0	1_conserved
iORF_19119	N1	Ancestor	1	12	SID1367	1387	1398	+	0	4_divergent
iORF_19220	N1	Ancestor	1	42	SID1368	26	67	+	1	3_pPar
iORF_19226	N1	Ancestor	1	27	SID1368	51	77	+	1	3_pPar
iORF_19228	N1	Ancestor	0	57	SID1368	64	120	-	1	5_SpeGroup
iORF_19229	N1	Ancestor	1	24	SID1368	89	112	-	1	4_divergent
iORF_19207	N1	Ancestor	1	12	SID1368	109	120	-	1	4_divergent
iORF_19209	N1	Ancestor	1	15	SID1368	129	143	-	0	1_conserved
iORF_19221	N1	Ancestor	1	15	SID1368	261	275	+	0	3_pPar
iORF_19225	N1	Ancestor	1	18	SID1368	308	325	-	0	3_pPar
iORF_19234	N1	Ancestor	0	125	SID1369	13	137	+	1	6_polymorphic
iORF_19236	N1	Ancestor	0	18	SID1369	13	30	+	0	5_SpeGroup
iORF_19237	N1	Ancestor	1	30	SID1369	13	42	+	0	6_polymorphic
iORF_19258	N1	Ancestor	0	80	SID1369	55	134	-	1	7_ancest
iORF_19260	N1	Ancestor	0	76	SID1369	59	134	-	1	5_SpeGroup
iORF_19263	N1	Ancestor	0	32	SID1369	71	102	+	0	6_polymorphic
iORF_19264	N1	Ancestor	0	67	SID1369	71	137	+	1	6_polymorphic
iORF_19265	N1	Ancestor	0	93	SID1369	71	163	+	1	6_polymorphic
iORF_19269	N1	Ancestor	0	15	SID1369	88	102	+	0	5_SpeGroup
iORF_19231	N1	Ancestor	1	30	SID1369	105	134	-	1	4_divergent
iORF_19233	N1	Ancestor	1	48	SID1369	116	163	+	0	6_polymorphic
iORF_19247	N1	Ancestor	0	71	SID1369	194	264	-	0	6_polymorphic
iORF_19248	N1	Ancestor	1	81	SID1369	194	274	-	0	6_polymorphic
iORF_19249	N1	Ancestor	0	56	SID1369	219	274	-	0	6_polymorphic
iORF_19250	N1	Ancestor	1	30	SID1369	235	264	-	0	6_polymorphic
iORF_19278	N1	Ancestor	1	15	SID1370	196	210	+	0	1_conserved
iORF_19281	N1	Ancestor	0	12	SID1370	295	306	-	0	5_SpeGroup
iORF_19285	N1	Ancestor	1	21	SID1370	382	402	+	1	4_divergent
iORF_19286	N1	Ancestor	0	26	SID1370	382	407	+	1	5_SpeGroup
iORF_19288	N1	Ancestor	1	24	SID1370	404	427	+	0	3_pPar
iORF_19291	N1	Ancestor	1	18	SID1370	441	458	+	0	6_polymorphic
iORF_19292	N1	Ancestor	1	93	SID1370	448	540	-	2	6_polymorphic
iORF_19298	N1	Ancestor	0	14	SID1370	506	519	-	1	5_SpeGroup
iORF_19299	N1	Ancestor	0	35	SID1370	506	540	-	1	7_ancest
iORF_19302	N1	Ancestor	1	42	SID1370	522	563	-	0	3_pPar
iORF_19311	N1	Ancestor	0	101	SID1371	28	128	-	1	6_polymorphic
iORF_19312	N1	Ancestor	0	96	SID1371	33	128	-	1	6_polymorphic
iORF_19313	N1	Ancestor	1	90	SID1371	39	128	-	1	4_divergent
iORF_19315	N1	Ancestor	0	36	SID1371	83	118	+	0	5_SpeGroup
iORF_19306	N1	Ancestor	1	60	SID1371	127	186	+	1	3_pPar
iORF_19308	N1	Ancestor	1	156	SID1371	149	304	-	1	4_divergent
iORF_19309	N1	Ancestor	0	114	SID1371	191	304	-	1	6_polymorphic
iORF_19400	N1	Ancestor	0	30	SID1373	74	103	-	0	4_divergent
iORF_19416	N1	Ancestor	1	108	SID1374	131	238	+	2	4_divergent
iORF_19417	N1	Ancestor	0	122	SID1374	131	252	+	2	5_SpeGroup
iORF_19418	N1	Ancestor	0	57	SID1374	182	238	+	0	4_divergent
iORF_19420	N1	Ancestor	1	21	SID1374	235	255	-	0	1_conserved
iORF_19421	N1	Ancestor	1	45	SID1374	306	350	+	1	4_divergent
iORF_19422	N1	Ancestor	0	62	SID1374	306	367	+	1	5_SpeGroup
iORF_19426	N1	Ancestor	1	18	SID1374	345	362	-	0	1_conserved
iORF_19453	N1	Ancestor	1	24	SID1375	43	66	-	0	6_polymorphic
iORF_19454	N1	Ancestor	0	27	SID1375	43	69	-	0	6_polymorphic
iORF_19458	N1	Ancestor	0	12	SID1375	90	101	+	0	5_SpeGroup
iORF_19459	N1	Ancestor	1	21	SID1375	90	110	+	0	4_divergent
iORF_19466	N1	Ancestor	1	27	SID1375	144	170	-	1	4_divergent
iORF_19467	N1	Ancestor	0	32	SID1375	212	243	-	6	5_SpeGroup
iORF_19469	N1	Ancestor	1	36	SID1375	229	264	+	4	5_SpeGroup
iORF_19470	N1	Ancestor	0	50	SID1375	229	278	+	4	4_divergent
iORF_19472	N1	Ancestor	0	32	SID1375	233	264	+	4	4_divergent
iORF_19473	N1	Ancestor	0	46	SID1375	233	278	+	4	7_ancest
iORF_19478	N1	Ancestor	1	9	SID1375	301	309	+	0	1_conserved
iORF_19479	N1	Ancestor	1	66	SID1375	314	379	+	0	1_conserved
iORF_19480	N1	Ancestor	1	15	SID1375	324	338	+	0	1_conserved
iORF_19484	N1	Ancestor	1	78	SID1375	437	514	-	0	4_divergent
iORF_19485	N1	Ancestor	0	52	SID1375	463	514	-	0	5_SpeGroup
iORF_19486	N1	Ancestor	1	18	SID1375	475	492	-	0	1_conserved
iORF_19492	N1	Ancestor	1	24	SID1376	2	25	+	0	1_conserved
iORF_19502	N1	Ancestor	0	90	SID1376	22	111	+	0	6_polymorphic
iORF_19503	N1	Ancestor	1	9	SID1376	22	30	+	0	6_polymorphic
iORF_19518	N1	Ancestor	0	75	SID1376	27	101	-	0	5_SpeGroup
iORF_19525	N1	Ancestor	1	72	SID1376	40	111	+	0	6_polymorphic
iORF_19526	N1	Ancestor	1	57	SID1376	49	105	-	0	5_SpeGroup
iORF_19527	N1	Ancestor	0	42	SID1376	64	105	-	0	5_SpeGroup
iORF_19491	N1	Ancestor	1	60	SID1376	104	163	+	11	4_divergent
iORF_19501	N1	Ancestor	1	9	SID1376	192	200	-	0	1_conserved
iORF_19513	N1	Ancestor	0	15	SID1376	199	213	+	0	6_polymorphic
iORF_19524	N1	Ancestor	1	12	SID1376	318	329	-	0	6_polymorphic
iORF_19592	N1	Ancestor	1	111	SID1378	386	496	-	0	3_pPar
iORF_19593	N1	Ancestor	0	144	SID1378	399	542	-	2	5_SpeGroup
iORF_19595	N1	Ancestor	1	12	SID1378	430	441	+	0	1_conserved
iORF_19597	N1	Ancestor	1	12	SID1378	531	542	-	0	4_divergent
iORF_19609	N1	Ancestor	0	98	SID1378	649	746	+	3	5_SpeGroup
iORF_19611	N1	Ancestor	0	247	SID1378	649	895	+	3	6_polymorphic
iORF_19615	N1	Ancestor	0	110	SID1378	692	801	-	1	5_SpeGroup
iORF_19619	N1	Ancestor	0	81	SID1378	842	922	-	0	7_ancest
iORF_19624	N1	Ancestor	0	42	SID1378	881	922	-	0	5_SpeGroup
iORF_19626	N1	Ancestor	1	27	SID1378	896	922	-	0	4_divergent
iORF_19841	N1	Ancestor	1	39	SID138	67	105	+	0	6_polymorphic
iORF_19842	N1	Ancestor	0	13	SID138	67	79	+	0	6_polymorphic
iORF_19920	N1	Ancestor	1	60	SID138	95	154	+	1	6_polymorphic
iORF_19921	N1	Ancestor	0	109	SID138	95	203	+	1	6_polymorphic
iORF_19922	N1	Ancestor	0	226	SID138	95	320	+	4	6_polymorphic
iORF_19648	N1	Ancestor	0	9	SID138	146	154	+	0	6_polymorphic
iORF_19652	N1	Ancestor	1	9	SID138	208	216	-	0	3_pPar
iORF_19658	N1	Ancestor	1	27	SID138	215	241	+	1	3_pPar
iORF_19678	N1	Ancestor	1	159	SID138	232	390	-	3	3_pPar
iORF_19695	N1	Ancestor	0	66	SID138	261	326	-	2	6_polymorphic
iORF_19699	N1	Ancestor	1	57	SID138	270	326	-	2	6_polymorphic
iORF_19702	N1	Ancestor	1	42	SID138	301	342	+	1	3_pPar
iORF_19728	N1	Ancestor	1	102	SID138	393	494	+	2	4_divergent
iORF_19757	N1	Ancestor	0	111	SID138	423	533	-	2	5_SpeGroup
iORF_19758	N1	Ancestor	1	144	SID138	423	566	-	2	6_polymorphic
iORF_19770	N1	Ancestor	1	15	SID138	431	445	-	1	3_pPar
iORF_19789	N1	Ancestor	0	96	SID138	471	566	-	1	6_polymorphic
iORF_19794	N1	Ancestor	0	51	SID138	503	553	+	1	6_polymorphic
iORF_19812	N1	Ancestor	1	27	SID138	532	558	+	0	5_SpeGroup
iORF_19813	N1	Ancestor	0	63	SID138	532	594	+	1	6_polymorphic
iORF_19825	N1	Ancestor	1	75	SID138	550	624	-	2	3_pPar
iORF_19836	N1	Ancestor	1	30	SID138	565	594	+	1	6_polymorphic
iORF_19917	N1	Ancestor	0	9	SID138	797	805	-	0	5_SpeGroup
iORF_19634	N1	Ancestor	1	54	SID1380	6	59	+	1	4_divergent
iORF_19637	N1	Ancestor	0	50	SID1380	10	59	+	1	5_SpeGroup
iORF_19638	N1	Ancestor	1	75	SID1380	10	84	+	2	4_divergent
iORF_19630	N1	Ancestor	0	26	SID1380	13	38	-	1	5_SpeGroup
iORF_19632	N1	Ancestor	1	108	SID1380	35	142	-	1	4_divergent
iORF_19633	N1	Ancestor	0	48	SID1380	37	84	+	1	5_SpeGroup
iORF_19636	N1	Ancestor	1	24	SID1380	87	110	-	0	3_pPar
iORF_19628	N1	Ancestor	0	36	SID1380	107	142	-	0	4_divergent
iORF_19629	N1	Ancestor	0	45	SID1380	111	155	+	0	6_polymorphic
iORF_19631	N1	Ancestor	0	15	SID1380	141	155	+	0	6_polymorphic
iORF_19650	N1	Ancestor	1	9	SID1381	93	101	-	0	5_SpeGroup
iORF_19651	N1	Ancestor	0	39	SID1381	93	131	-	0	5_SpeGroup
iORF_19639	N1	Ancestor	0	12	SID1381	128	139	-	0	5_SpeGroup
iORF_19640	N1	Ancestor	0	42	SID1381	128	169	-	1	5_SpeGroup
iORF_19641	N1	Ancestor	0	9	SID1381	138	146	+	0	5_SpeGroup
iORF_19642	N1	Ancestor	1	9	SID1381	173	181	-	0	1_conserved
iORF_19665	N1	Ancestor	0	18	SID1382	26	43	-	0	5_SpeGroup
iORF_19666	N1	Ancestor	1	18	SID1382	26	43	-	1	4_divergent
iORF_19667	N1	Ancestor	0	89	SID1382	28	116	+	3	5_SpeGroup
iORF_19670	N1	Ancestor	1	48	SID1382	28	75	+	1	4_divergent
iORF_19700	N1	Ancestor	1	36	SID1382	81	116	+	1	5_SpeGroup
iORF_19701	N1	Ancestor	0	157	SID1382	81	237	+	4	5_SpeGroup
iORF_19655	N1	Ancestor	0	81	SID1382	141	221	-	0	4_divergent
iORF_19656	N1	Ancestor	1	93	SID1382	141	233	-	0	5_SpeGroup
iORF_19660	N1	Ancestor	0	66	SID1382	183	248	+	0	5_SpeGroup
iORF_19663	N1	Ancestor	1	39	SID1382	224	262	-	0	3_pPar
iORF_19675	N1	Ancestor	1	9	SID1382	310	318	-	0	4_divergent
iORF_19676	N1	Ancestor	0	93	SID1382	319	411	+	0	5_SpeGroup
iORF_19677	N1	Ancestor	1	96	SID1382	319	414	+	0	4_divergent
iORF_19679	N1	Ancestor	1	51	SID1382	339	389	-	0	3_pPar
iORF_19682	N1	Ancestor	1	72	SID1382	370	441	-	0	1_conserved
iORF_19683	N1	Ancestor	0	45	SID1382	426	470	+	0	6_polymorphic
iORF_19684	N1	Ancestor	1	15	SID1382	440	454	+	0	3_pPar
iORF_19685	N1	Ancestor	1	30	SID1382	451	480	-	0	4_divergent
iORF_19686	N1	Ancestor	0	54	SID1382	451	504	-	0	5_SpeGroup
iORF_19687	N1	Ancestor	1	18	SID1382	467	484	+	0	1_conserved
iORF_19688	N1	Ancestor	0	88	SID1382	481	568	+	0	5_SpeGroup
iORF_19689	N1	Ancestor	1	153	SID1382	481	633	+	0	4_divergent
iORF_19691	N1	Ancestor	0	15	SID1382	549	563	-	0	5_SpeGroup
iORF_19692	N1	Ancestor	1	42	SID1382	549	590	-	0	4_divergent
iORF_19694	N1	Ancestor	1	27	SID1382	619	645	-	0	3_pPar
iORF_19696	N1	Ancestor	1	12	SID1382	637	648	+	0	3_pPar
iORF_19718	N1	Ancestor	1	57	SID1383	2	58	-	0	5_SpeGroup
iORF_19715	N1	Ancestor	1	75	SID1383	24	98	+	3	7_ancest
iORF_19716	N1	Ancestor	0	76	SID1383	24	99	+	3	5_SpeGroup
iORF_19717	N1	Ancestor	0	43	SID1383	24	66	+	0	5_SpeGroup
iORF_19722	N1	Ancestor	1	18	SID1383	72	89	-	0	3_pPar
iORF_19724	N1	Ancestor	1	48	SID1383	79	126	+	3	6_polymorphic
iORF_19725	N1	Ancestor	0	58	SID1383	79	136	+	3	6_polymorphic
iORF_19726	N1	Ancestor	0	86	SID1383	79	164	+	3	6_polymorphic
iORF_19703	N1	Ancestor	1	33	SID1383	104	136	+	0	4_divergent
iORF_19704	N1	Ancestor	0	61	SID1383	104	164	+	0	5_SpeGroup
iORF_19705	N1	Ancestor	1	30	SID1383	133	162	-	0	5_SpeGroup
iORF_19708	N1	Ancestor	1	27	SID1383	161	187	+	0	4_divergent
iORF_19709	N1	Ancestor	1	27	SID1383	190	216	-	1	6_polymorphic
iORF_19710	N1	Ancestor	0	11	SID1383	206	216	-	1	6_polymorphic
iORF_19713	N1	Ancestor	1	42	SID1383	220	261	-	1	3_pPar
iORF_19714	N1	Ancestor	1	9	SID1383	242	250	+	1	3_pPar
iORF_19785	N1	Ancestor	0	15	SID1384	8	22	+	0	5_SpeGroup
iORF_19786	N1	Ancestor	1	18	SID1384	8	25	+	0	4_divergent
iORF_19745	N1	Ancestor	1	36	SID1384	22	57	+	1	5_SpeGroup
iORF_19747	N1	Ancestor	0	58	SID1384	22	79	+	1	5_SpeGroup
iORF_19766	N1	Ancestor	0	257	SID1384	34	290	-	20	6_polymorphic
iORF_19778	N1	Ancestor	0	9	SID1384	49	57	+	0	5_SpeGroup
iORF_19787	N1	Ancestor	1	141	SID1384	76	216	-	14	6_polymorphic
iORF_19788	N1	Ancestor	0	215	SID1384	76	290	-	20	6_polymorphic
iORF_19790	N1	Ancestor	0	36	SID1384	93	128	-	0	5_SpeGroup
iORF_19791	N1	Ancestor	1	24	SID1384	97	120	+	0	4_divergent
iORF_19729	N1	Ancestor	0	18	SID1384	103	120	+	0	5_SpeGroup
iORF_19730	N1	Ancestor	0	66	SID1384	123	188	-	4	5_SpeGroup
iORF_19731	N1	Ancestor	1	30	SID1384	131	160	-	3	4_divergent
iORF_19733	N1	Ancestor	1	147	SID1384	144	290	-	19	6_polymorphic
iORF_19752	N1	Ancestor	1	33	SID1384	234	266	+	0	3_pPar
iORF_19753	N1	Ancestor	1	18	SID1384	241	258	+	0	1_conserved
iORF_19754	N1	Ancestor	1	15	SID1384	263	277	+	0	3_pPar
iORF_19755	N1	Ancestor	1	15	SID1384	269	283	-	0	4_divergent
iORF_19760	N1	Ancestor	1	72	SID1384	296	367	+	4	3_pPar
iORF_19768	N1	Ancestor	0	44	SID1384	340	383	+	4	5_SpeGroup
iORF_19782	N1	Ancestor	0	31	SID1384	548	578	+	3	4_divergent
iORF_19783	N1	Ancestor	1	27	SID1384	565	591	+	0	3_pPar
iORF_19784	N1	Ancestor	1	21	SID1384	582	602	+	0	3_pPar
iORF_19830	N1	Ancestor	0	40	SID1385	55	94	+	1	6_polymorphic
iORF_19831	N1	Ancestor	0	45	SID1385	55	99	+	1	6_polymorphic
iORF_19833	N1	Ancestor	0	15	SID1385	55	69	+	0	5_SpeGroup
iORF_19834	N1	Ancestor	1	36	SID1385	55	90	+	1	7_ancest
iORF_19795	N1	Ancestor	1	9	SID1385	129	137	+	0	4_divergent
iORF_19796	N1	Ancestor	0	51	SID1385	129	179	+	0	4_divergent
iORF_19799	N1	Ancestor	1	9	SID1385	216	224	+	0	3_pPar
iORF_19800	N1	Ancestor	0	120	SID1385	227	346	+	0	6_polymorphic
iORF_19802	N1	Ancestor	1	90	SID1385	257	346	+	0	6_polymorphic
iORF_19808	N1	Ancestor	0	129	SID1385	334	462	-	4	4_divergent
iORF_19809	N1	Ancestor	1	285	SID1385	334	618	-	5	5_SpeGroup
iORF_19810	N1	Ancestor	1	18	SID1385	336	353	+	0	3_pPar
iORF_19814	N1	Ancestor	1	54	SID1385	448	501	+	1	3_pPar
iORF_19815	N1	Ancestor	1	27	SID1385	461	487	+	0	1_conserved
iORF_19816	N1	Ancestor	1	9	SID1385	474	482	+	0	3_pPar
iORF_19819	N1	Ancestor	0	15	SID1385	492	506	+	0	6_polymorphic
iORF_19820	N1	Ancestor	0	123	SID1385	492	614	+	1	6_polymorphic
iORF_19822	N1	Ancestor	1	21	SID1385	503	523	+	0	6_polymorphic
iORF_19823	N1	Ancestor	1	51	SID1385	511	561	+	0	3_pPar
iORF_19826	N1	Ancestor	0	45	SID1385	574	618	-	1	4_divergent
iORF_19828	N1	Ancestor	1	15	SID1385	584	598	+	1	6_polymorphic
iORF_19829	N1	Ancestor	0	24	SID1385	584	607	+	1	6_polymorphic
iORF_19832	N1	Ancestor	0	21	SID1385	611	631	+	0	5_SpeGroup
iORF_19845	N1	Ancestor	1	12	SID1387	94	105	-	0	4_divergent
iORF_19846	N1	Ancestor	0	81	SID1387	98	178	+	0	5_SpeGroup
iORF_19849	N1	Ancestor	0	63	SID1387	105	167	-	0	6_polymorphic
iORF_19852	N1	Ancestor	1	114	SID1387	142	255	+	16	6_polymorphic
iORF_19853	N1	Ancestor	0	124	SID1387	142	265	+	16	6_polymorphic
iORF_19855	N1	Ancestor	0	57	SID1387	235	291	-	3	6_polymorphic
iORF_19859	N1	Ancestor	0	75	SID1387	304	378	-	15	5_SpeGroup
iORF_19864	N1	Ancestor	1	54	SID1387	323	376	+	3	3_pPar
iORF_19882	N1	Ancestor	0	45	SID1387	459	503	-	7	6_polymorphic
iORF_19938	N1	Ancestor	0	160	SID140	4	163	-	1	5_SpeGroup
iORF_19939	N1	Ancestor	1	57	SID140	4	60	-	0	4_divergent
iORF_19940	N1	Ancestor	0	77	SID140	4	80	-	1	7_ancest
iORF_19941	N1	Ancestor	1	21	SID140	60	80	-	1	4_divergent
iORF_19944	N1	Ancestor	1	87	SID140	77	163	-	0	6_polymorphic
iORF_19925	N1	Ancestor	1	108	SID140	109	216	-	10	6_polymorphic
iORF_19927	N1	Ancestor	0	79	SID140	138	216	-	10	6_polymorphic
iORF_19934	N1	Ancestor	1	30	SID140	190	219	+	1	4_divergent
iORF_19965	N1	Ancestor	1	21	SID1413	27	47	+	0	3_pPar
iORF_19974	N1	Ancestor	1	39	SID1413	72	110	-	0	3_pPar
iORF_19956	N1	Ancestor	1	30	SID1413	116	145	-	0	3_pPar
iORF_19961	N1	Ancestor	0	27	SID1413	177	203	-	0	5_SpeGroup
iORF_19962	N1	Ancestor	1	12	SID1413	221	232	-	2	3_pPar
iORF_19966	N1	Ancestor	0	12	SID1413	285	296	+	0	5_SpeGroup
iORF_19969	N1	Ancestor	0	58	SID1413	319	376	-	2	6_polymorphic
iORF_19970	N1	Ancestor	1	12	SID1413	339	350	+	0	3_pPar
iORF_19971	N1	Ancestor	0	35	SID1413	342	376	-	2	6_polymorphic
iORF_19972	N1	Ancestor	1	30	SID1413	347	376	-	2	6_polymorphic
iORF_20006	N1	Ancestor	0	30	SID1414	60	89	+	0	6_polymorphic
iORF_19980	N1	Ancestor	0	30	SID1414	105	134	+	1	5_SpeGroup
iORF_19981	N1	Ancestor	1	84	SID1414	109	192	+	1	6_polymorphic
iORF_19985	N1	Ancestor	0	303	SID1414	113	415	+	7	5_SpeGroup
iORF_19987	N1	Ancestor	1	267	SID1414	149	415	+	6	4_divergent
iORF_19988	N1	Ancestor	1	39	SID1414	171	209	+	0	1_conserved
iORF_19990	N1	Ancestor	1	84	SID1414	175	258	-	5	3_pPar
iORF_19991	N1	Ancestor	1	27	SID1414	218	244	-	0	3_pPar
iORF_19992	N1	Ancestor	1	12	SID1414	243	254	+	0	1_conserved
iORF_19994	N1	Ancestor	1	48	SID1414	281	328	-	0	4_divergent
iORF_19998	N1	Ancestor	0	192	SID1414	388	579	+	1	6_polymorphic
iORF_19999	N1	Ancestor	1	15	SID1414	405	419	+	0	1_conserved
iORF_20002	N1	Ancestor	0	51	SID1414	556	606	-	0	5_SpeGroup
iORF_20003	N1	Ancestor	1	45	SID1414	562	606	-	0	6_polymorphic
iORF_20005	N1	Ancestor	0	31	SID1414	576	606	-	0	6_polymorphic
iORF_20007	N1	Ancestor	0	33	SID1414	605	637	+	0	5_SpeGroup
iORF_20008	N1	Ancestor	1	42	SID1414	605	646	+	0	4_divergent
iORF_20191	N1	Ancestor	0	42	SID1416	72	113	-	0	6_polymorphic
iORF_20181	N1	Ancestor	1	48	SID1416	193	240	-	0	1_conserved
iORF_20195	N1	Ancestor	1	15	SID1417	197	211	+	0	6_polymorphic
iORF_20196	N1	Ancestor	0	42	SID1417	234	275	-	0	5_SpeGroup
iORF_20197	N1	Ancestor	1	18	SID1417	258	275	-	0	4_divergent
iORF_20568	N1	Ancestor	0	92	SID1419	20	111	-	0	5_SpeGroup
iORF_20569	N1	Ancestor	1	75	SID1419	20	94	-	0	4_divergent
iORF_20579	N1	Ancestor	1	54	SID1419	58	111	-	0	6_polymorphic
iORF_20580	N1	Ancestor	0	31	SID1419	81	111	-	0	6_polymorphic
iORF_20564	N1	Ancestor	1	66	SID1419	134	199	-	1	6_polymorphic
iORF_20565	N1	Ancestor	0	26	SID1419	174	199	-	1	6_polymorphic
iORF_20566	N1	Ancestor	1	87	SID1419	189	275	+	0	3_pPar
iORF_20570	N1	Ancestor	1	78	SID1419	272	349	-	0	3_pPar
iORF_20571	N1	Ancestor	1	12	SID1419	302	313	+	0	3_pPar
iORF_20573	N1	Ancestor	0	51	SID1419	352	402	+	0	5_SpeGroup
iORF_20574	N1	Ancestor	0	33	SID1419	355	387	+	0	6_polymorphic
iORF_20575	N1	Ancestor	1	48	SID1419	355	402	+	0	6_polymorphic
iORF_20577	N1	Ancestor	1	30	SID1419	433	462	-	0	3_pPar
iORF_20578	N1	Ancestor	1	15	SID1419	465	479	-	0	3_pPar
iORF_20693	N1	Ancestor	0	101	SID142	35	135	+	17	6_polymorphic
iORF_20633	N1	Ancestor	1	21	SID142	86	106	-	0	1_conserved
iORF_20634	N1	Ancestor	1	27	SID142	90	116	-	0	1_conserved
iORF_20659	N1	Ancestor	1	129	SID142	139	267	-	1	6_polymorphic
iORF_20660	N1	Ancestor	1	42	SID142	142	183	+	1	6_polymorphic
iORF_20661	N1	Ancestor	0	44	SID142	142	185	+	1	5_SpeGroup
iORF_20663	N1	Ancestor	0	122	SID142	146	267	-	1	5_SpeGroup
iORF_20666	N1	Ancestor	0	109	SID142	159	267	-	1	6_polymorphic
iORF_20632	N1	Ancestor	0	36	SID1420	81	116	-	0	6_polymorphic
iORF_20592	N1	Ancestor	1	24	SID1420	158	181	+	0	3_pPar
iORF_20642	N1	Ancestor	1	24	SID1421	2	25	+	0	3_pPar
iORF_20667	N1	Ancestor	1	36	SID1421	83	118	+	0	4_divergent
iORF_20637	N1	Ancestor	0	49	SID1421	102	150	+	2	4_divergent
iORF_20638	N1	Ancestor	1	60	SID1421	102	161	+	2	6_polymorphic
iORF_20650	N1	Ancestor	1	45	SID1421	152	196	+	2	3_pPar
iORF_20653	N1	Ancestor	1	24	SID1421	171	194	-	2	4_divergent
iORF_20671	N1	Ancestor	0	168	SID1422	86	253	-	5	7_ancest
iORF_20672	N1	Ancestor	1	63	SID1422	88	150	+	0	6_polymorphic
iORF_20674	N1	Ancestor	0	168	SID1422	88	255	+	5	5_SpeGroup
iORF_20675	N1	Ancestor	0	156	SID1422	98	253	-	5	5_SpeGroup
iORF_20676	N1	Ancestor	0	48	SID1422	103	150	+	0	6_polymorphic
iORF_20682	N1	Ancestor	0	35	SID1422	199	233	-	2	5_SpeGroup
iORF_20683	N1	Ancestor	1	30	SID1422	204	233	-	2	4_divergent
iORF_20751	N1	Ancestor	1	45	SID1429	49	93	+	1	4_divergent
iORF_20752	N1	Ancestor	0	68	SID1429	49	116	+	1	5_SpeGroup
iORF_20787	N1	Ancestor	1	12	SID1429	86	97	-	0	3_pPar
iORF_20698	N1	Ancestor	0	33	SID1429	94	126	-	0	6_polymorphic
iORF_20732	N1	Ancestor	1	21	SID1429	208	228	-	0	6_polymorphic
iORF_20733	N1	Ancestor	1	33	SID1429	227	259	+	0	1_conserved
iORF_20707	N1	Ancestor	1	42	SID1429	1050	1091	+	7	4_divergent
iORF_20709	N1	Ancestor	0	42	SID1429	1056	1097	-	7	6_polymorphic
iORF_20897	N1	Ancestor	1	171	SID143	42	212	-	1	6_polymorphic
iORF_20898	N1	Ancestor	0	18	SID143	49	66	-	0	6_polymorphic
iORF_20934	N1	Ancestor	0	38	SID143	65	102	+	1	6_polymorphic
iORF_20935	N1	Ancestor	0	87	SID143	65	151	+	1	6_polymorphic
iORF_20936	N1	Ancestor	1	93	SID143	65	157	+	1	6_polymorphic
iORF_20937	N1	Ancestor	0	31	SID143	65	95	+	1	6_polymorphic
iORF_20821	N1	Ancestor	0	72	SID143	141	212	-	0	6_polymorphic
iORF_20885	N1	Ancestor	1	24	SID143	203	226	-	0	4_divergent
iORF_20887	N1	Ancestor	0	15	SID143	214	228	-	0	4_divergent
iORF_20793	N1	Ancestor	0	111	SID1430	181	291	-	1	6_polymorphic
iORF_20895	N1	Ancestor	1	60	SID1433	62	121	-	0	4_divergent
iORF_20896	N1	Ancestor	1	48	SID1433	87	134	+	0	1_conserved
iORF_20891	N1	Ancestor	1	33	SID1433	118	150	-	0	3_pPar
iORF_20893	N1	Ancestor	1	12	SID1433	153	164	-	0	1_conserved
iORF_20894	N1	Ancestor	1	9	SID1433	176	184	+	0	3_pPar
iORF_20925	N1	Ancestor	1	60	SID1435	77	136	+	0	3_pPar
iORF_20899	N1	Ancestor	1	42	SID1435	102	143	-	0	4_divergent
iORF_20900	N1	Ancestor	0	54	SID1435	102	155	-	0	5_SpeGroup
iORF_20901	N1	Ancestor	0	156	SID1435	105	260	+	1	6_polymorphic
iORF_20902	N1	Ancestor	0	196	SID1435	105	300	+	1	6_polymorphic
iORF_20907	N1	Ancestor	1	54	SID1435	207	260	+	0	6_polymorphic
iORF_20908	N1	Ancestor	0	60	SID1435	207	266	+	0	5_SpeGroup
iORF_20912	N1	Ancestor	1	33	SID1435	362	394	-	0	1_conserved
iORF_20913	N1	Ancestor	0	15	SID1435	409	423	-	0	4_divergent
iORF_20915	N1	Ancestor	1	12	SID1435	423	434	-	0	1_conserved
iORF_20920	N1	Ancestor	1	48	SID1435	578	625	-	1	3_pPar
iORF_20921	N1	Ancestor	1	21	SID1435	600	620	-	1	3_pPar
iORF_20972	N1	Ancestor	0	66	SID1437	59	124	-	1	6_polymorphic
iORF_20974	N1	Ancestor	1	18	SID1437	59	76	-	1	6_polymorphic
iORF_20990	N1	Ancestor	1	27	SID1437	91	117	-	0	3_pPar
iORF_20941	N1	Ancestor	1	15	SID1437	100	114	+	0	3_pPar
iORF_20943	N1	Ancestor	1	27	SID1437	116	142	+	0	1_conserved
iORF_20944	N1	Ancestor	0	48	SID1437	121	168	-	0	5_SpeGroup
iORF_21007	N1	Ancestor	1	18	SID1439	13	30	+	0	1_conserved
iORF_21025	N1	Ancestor	0	179	SID1439	38	216	+	8	5_SpeGroup
iORF_21037	N1	Ancestor	1	27	SID1439	77	103	-	4	6_polymorphic
iORF_21038	N1	Ancestor	0	86	SID1439	77	162	-	6	6_polymorphic
iORF_21039	N1	Ancestor	0	34	SID1439	79	112	+	4	6_polymorphic
iORF_21040	N1	Ancestor	0	47	SID1439	79	125	+	4	5_SpeGroup
iORF_21041	N1	Ancestor	1	81	SID1439	79	159	+	6	6_polymorphic
iORF_21042	N1	Ancestor	0	118	SID1439	79	196	+	8	6_polymorphic
iORF_21008	N1	Ancestor	0	52	SID1439	122	173	+	2	6_polymorphic
iORF_21009	N1	Ancestor	1	75	SID1439	122	196	+	4	6_polymorphic
iORF_21011	N1	Ancestor	0	9	SID1439	151	159	+	0	6_polymorphic
iORF_21013	N1	Ancestor	0	9	SID1439	154	162	-	0	6_polymorphic
iORF_21014	N1	Ancestor	0	18	SID1439	156	173	+	0	6_polymorphic
iORF_21015	N1	Ancestor	0	54	SID1439	166	219	-	2	6_polymorphic
iORF_21016	N1	Ancestor	1	15	SID1439	188	202	-	1	3_pPar
iORF_21019	N1	Ancestor	0	66	SID1439	250	315	-	0	5_SpeGroup
iORF_21021	N1	Ancestor	1	102	SID1439	257	358	-	0	6_polymorphic
iORF_21022	N1	Ancestor	0	63	SID1439	296	358	-	0	6_polymorphic
iORF_21024	N1	Ancestor	1	93	SID1439	357	449	+	0	6_polymorphic
iORF_21027	N1	Ancestor	0	30	SID1439	399	428	+	0	6_polymorphic
iORF_21028	N1	Ancestor	0	51	SID1439	399	449	+	0	6_polymorphic
iORF_21029	N1	Ancestor	0	21	SID1439	420	440	-	0	6_polymorphic
iORF_21031	N1	Ancestor	1	45	SID1439	511	555	-	1	3_pPar
iORF_21048	N1	Ancestor	0	125	SID144	41	165	-	2	5_SpeGroup
iORF_21049	N1	Ancestor	0	40	SID144	44	83	+	2	4_divergent
iORF_21050	N1	Ancestor	1	54	SID144	44	97	+	2	6_polymorphic
iORF_21104	N1	Ancestor	1	18	SID144	131	148	-	0	4_divergent
iORF_21111	N1	Ancestor	0	12	SID144	137	148	-	0	5_SpeGroup
iORF_21118	N1	Ancestor	1	18	SID144	148	165	-	0	6_polymorphic
iORF_21046	N1	Ancestor	1	21	SID1441	32	52	+	0	6_polymorphic
iORF_21067	N1	Ancestor	1	171	SID1442	16	186	+	15	4_divergent
iORF_21068	N1	Ancestor	0	54	SID1442	16	69	+	1	5_SpeGroup
iORF_21129	N1	Ancestor	1	39	SID1442	79	117	-	0	1_conserved
iORF_21134	N1	Ancestor	1	9	SID1442	81	89	+	0	3_pPar
iORF_21057	N1	Ancestor	0	71	SID1442	116	186	+	14	5_SpeGroup
iORF_21061	N1	Ancestor	0	223	SID1442	123	345	+	17	5_SpeGroup
iORF_21062	N1	Ancestor	1	240	SID1442	123	362	+	17	6_polymorphic
iORF_21063	N1	Ancestor	0	247	SID1442	123	369	+	18	6_polymorphic
iORF_21071	N1	Ancestor	1	18	SID1442	233	250	-	0	6_polymorphic
iORF_21073	N1	Ancestor	0	81	SID1442	254	334	+	1	6_polymorphic
iORF_21080	N1	Ancestor	0	63	SID1442	300	362	+	2	5_SpeGroup
iORF_21086	N1	Ancestor	0	40	SID1442	334	373	+	3	6_polymorphic
iORF_21087	N1	Ancestor	1	24	SID1442	346	369	+	1	6_polymorphic
iORF_21088	N1	Ancestor	0	84	SID1442	346	429	+	1	5_SpeGroup
iORF_21089	N1	Ancestor	0	45	SID1442	350	394	-	1	6_polymorphic
iORF_21091	N1	Ancestor	1	15	SID1442	359	373	+	1	6_polymorphic
iORF_21094	N1	Ancestor	1	12	SID1442	370	381	-	0	3_pPar
iORF_21095	N1	Ancestor	0	30	SID1442	393	422	+	0	6_polymorphic
iORF_21096	N1	Ancestor	1	45	SID1442	415	459	-	0	4_divergent
iORF_21097	N1	Ancestor	1	9	SID1442	431	439	+	0	3_pPar
iORF_21098	N1	Ancestor	0	69	SID1442	443	511	-	0	6_polymorphic
iORF_21099	N1	Ancestor	1	15	SID1442	459	473	-	0	1_conserved
iORF_21101	N1	Ancestor	0	12	SID1442	473	484	-	0	5_SpeGroup
iORF_21102	N1	Ancestor	0	57	SID1442	483	539	+	0	7_ancest
iORF_21103	N1	Ancestor	0	39	SID1442	487	525	+	0	5_SpeGroup
iORF_21105	N1	Ancestor	0	108	SID1442	505	612	-	1	6_polymorphic
iORF_21107	N1	Ancestor	1	9	SID1442	551	559	-	0	6_polymorphic
iORF_21108	N1	Ancestor	0	62	SID1442	551	612	-	1	6_polymorphic
iORF_21109	N1	Ancestor	0	15	SID1442	558	572	+	1	5_SpeGroup
iORF_21110	N1	Ancestor	1	48	SID1442	558	605	+	1	5_SpeGroup
iORF_21112	N1	Ancestor	1	9	SID1442	588	596	-	0	1_conserved
iORF_21113	N1	Ancestor	0	97	SID1442	593	689	-	0	5_SpeGroup
iORF_21115	N1	Ancestor	1	159	SID1442	637	795	+	4	3_pPar
iORF_21116	N1	Ancestor	0	27	SID1442	661	687	-	0	6_polymorphic
iORF_21117	N1	Ancestor	0	42	SID1442	661	702	-	0	6_polymorphic
iORF_21122	N1	Ancestor	1	33	SID1442	699	731	-	0	1_conserved
iORF_21123	N1	Ancestor	1	12	SID1442	701	712	+	0	3_pPar
iORF_21126	N1	Ancestor	0	63	SID1442	713	775	-	0	5_SpeGroup
iORF_21127	N1	Ancestor	1	54	SID1442	722	775	-	0	4_divergent
iORF_21128	N1	Ancestor	0	42	SID1442	734	775	-	0	5_SpeGroup
iORF_21187	N1	Ancestor	0	21	SID1443	768	788	+	0	6_polymorphic
iORF_21188	N1	Ancestor	1	9	SID1443	772	780	+	0	1_conserved
iORF_21190	N1	Ancestor	1	24	SID1443	798	821	-	0	1_conserved
iORF_21191	N1	Ancestor	1	24	SID1443	803	826	-	0	6_polymorphic
iORF_21192	N1	Ancestor	0	101	SID1443	803	903	-	6	6_polymorphic
iORF_21193	N1	Ancestor	1	51	SID1443	805	855	+	0	3_pPar
iORF_21196	N1	Ancestor	0	9	SID1443	879	887	+	0	6_polymorphic
iORF_21201	N1	Ancestor	1	12	SID1443	896	907	+	0	4_divergent
iORF_21202	N1	Ancestor	0	15	SID1443	896	910	+	0	5_SpeGroup
iORF_21218	N1	Ancestor	1	120	SID1444	35	154	+	1	5_SpeGroup
iORF_21220	N1	Ancestor	0	38	SID1444	35	72	+	1	4_divergent
iORF_21221	N1	Ancestor	0	60	SID1444	35	94	+	1	5_SpeGroup
iORF_21222	N1	Ancestor	0	92	SID1444	39	130	+	1	5_SpeGroup
iORF_21223	N1	Ancestor	0	116	SID1444	39	154	+	1	7_ancest
iORF_21224	N1	Ancestor	0	123	SID1444	39	161	+	1	6_polymorphic
iORF_21227	N1	Ancestor	1	24	SID1444	53	76	-	1	4_divergent
iORF_21208	N1	Ancestor	1	18	SID1444	127	144	+	0	4_divergent
iORF_21209	N1	Ancestor	1	15	SID1444	147	161	+	0	6_polymorphic
iORF_21234	N1	Ancestor	1	12	SID1445	17	28	+	0	4_divergent
iORF_21267	N1	Ancestor	0	111	SID1445	56	166	+	1	6_polymorphic
iORF_21268	N1	Ancestor	0	117	SID1445	56	172	+	2	6_polymorphic
iORF_21232	N1	Ancestor	0	99	SID1445	102	200	-	2	5_SpeGroup
iORF_21233	N1	Ancestor	0	30	SID1445	153	182	+	1	5_SpeGroup
iORF_21235	N1	Ancestor	1	60	SID1445	163	222	+	1	6_polymorphic
iORF_21240	N1	Ancestor	1	15	SID1445	197	211	-	0	4_divergent
iORF_21241	N1	Ancestor	0	24	SID1445	199	222	+	0	6_polymorphic
iORF_21242	N1	Ancestor	1	9	SID1445	210	218	+	0	1_conserved
iORF_21256	N1	Ancestor	0	48	SID1445	367	414	+	0	6_polymorphic
iORF_21259	N1	Ancestor	1	9	SID1445	429	437	-	0	5_SpeGroup
iORF_21260	N1	Ancestor	0	10	SID1445	429	438	-	0	5_SpeGroup
iORF_21262	N1	Ancestor	0	72	SID1445	459	530	+	0	6_polymorphic
iORF_21264	N1	Ancestor	0	65	SID1445	462	526	+	0	5_SpeGroup
iORF_21265	N1	Ancestor	0	9	SID1445	487	495	+	0	6_polymorphic
iORF_21266	N1	Ancestor	0	64	SID1445	523	586	-	11	5_SpeGroup
iORF_21270	N1	Ancestor	0	12	SID1445	536	547	-	0	6_polymorphic
iORF_21271	N1	Ancestor	1	30	SID1445	564	593	-	1	3_pPar
iORF_21273	N1	Ancestor	1	24	SID1445	592	615	+	0	3_pPar
iORF_21274	N1	Ancestor	0	72	SID1445	596	667	-	3	5_SpeGroup
iORF_21276	N1	Ancestor	1	96	SID1445	596	691	-	3	4_divergent
iORF_21277	N1	Ancestor	0	64	SID1445	628	691	-	3	5_SpeGroup
iORF_21305	N1	Ancestor	0	45	SID1446	3	47	+	0	5_SpeGroup
iORF_21306	N1	Ancestor	0	57	SID1446	3	59	-	0	6_polymorphic
iORF_21344	N1	Ancestor	1	87	SID1447	45	131	+	1	3_pPar
iORF_21367	N1	Ancestor	1	78	SID1447	60	137	-	1	4_divergent
iORF_21373	N1	Ancestor	0	57	SID1447	81	137	-	1	5_SpeGroup
iORF_21311	N1	Ancestor	1	54	SID1447	134	187	-	0	6_polymorphic
iORF_21312	N1	Ancestor	0	49	SID1447	139	187	-	0	6_polymorphic
iORF_21313	N1	Ancestor	0	213	SID1447	177	389	+	0	5_SpeGroup
iORF_21314	N1	Ancestor	1	213	SID1447	177	389	+	1	5_SpeGroup
iORF_21316	N1	Ancestor	1	33	SID1447	208	240	+	0	3_pPar
iORF_21318	N1	Ancestor	1	18	SID1447	259	276	+	0	4_divergent
iORF_21319	N1	Ancestor	0	100	SID1447	259	358	+	0	5_SpeGroup
iORF_21321	N1	Ancestor	0	37	SID1447	278	314	-	0	5_SpeGroup
iORF_21322	N1	Ancestor	1	9	SID1447	341	349	-	0	1_conserved
iORF_21323	N1	Ancestor	0	12	SID1447	355	366	+	0	5_SpeGroup
iORF_21324	N1	Ancestor	0	18	SID1447	386	403	+	1	5_SpeGroup
iORF_21325	N1	Ancestor	0	74	SID1447	386	459	+	1	5_SpeGroup
iORF_21326	N1	Ancestor	1	84	SID1447	386	469	+	1	5_SpeGroup
iORF_21327	N1	Ancestor	1	9	SID1447	400	408	-	0	1_conserved
iORF_21328	N1	Ancestor	0	57	SID1447	403	459	+	0	4_divergent
iORF_21329	N1	Ancestor	1	15	SID1447	417	431	+	0	1_conserved
iORF_21330	N1	Ancestor	1	138	SID1447	456	593	-	1	4_divergent
iORF_21331	N1	Ancestor	0	139	SID1447	456	594	-	1	7_ancest
iORF_21332	N1	Ancestor	1	18	SID1447	470	487	+	0	1_conserved
iORF_21333	N1	Ancestor	0	111	SID1447	484	594	-	1	5_SpeGroup
iORF_21336	N1	Ancestor	1	45	SID1447	559	603	+	0	4_divergent
iORF_21337	N1	Ancestor	0	64	SID1447	559	622	+	0	5_SpeGroup
iORF_21339	N1	Ancestor	0	103	SID1447	559	661	+	0	7_ancest
iORF_21341	N1	Ancestor	0	25	SID1447	584	608	+	0	5_SpeGroup
iORF_21342	N1	Ancestor	1	78	SID1447	584	661	+	0	4_divergent
iORF_21346	N1	Ancestor	0	12	SID1447	612	623	-	0	7_ancest
iORF_21348	N1	Ancestor	0	54	SID1447	622	675	+	0	5_SpeGroup
iORF_21350	N1	Ancestor	1	51	SID1447	629	679	-	0	4_divergent
iORF_21351	N1	Ancestor	0	85	SID1447	629	713	-	8	5_SpeGroup
iORF_21352	N1	Ancestor	0	18	SID1447	644	661	+	0	5_SpeGroup
iORF_21355	N1	Ancestor	1	18	SID1447	658	675	+	0	4_divergent
iORF_21360	N1	Ancestor	0	217	SID1447	678	894	+	10	5_SpeGroup
iORF_21363	N1	Ancestor	0	133	SID1447	733	865	+	2	5_SpeGroup
iORF_21364	N1	Ancestor	1	162	SID1447	733	894	+	2	5_SpeGroup
iORF_21366	N1	Ancestor	0	187	SID1447	736	922	-	2	5_SpeGroup
iORF_21368	N1	Ancestor	1	27	SID1447	756	782	+	0	1_conserved
iORF_21369	N1	Ancestor	0	9	SID1447	812	820	-	0	5_SpeGroup
iORF_21370	N1	Ancestor	1	111	SID1447	812	922	-	2	4_divergent
iORF_21371	N1	Ancestor	1	18	SID1447	874	891	-	0	3_pPar
iORF_21372	N1	Ancestor	1	18	SID1447	923	940	-	0	4_divergent
iORF_21387	N1	Ancestor	0	8	SID1448	12	19	-	1	5_SpeGroup
iORF_21415	N1	Ancestor	1	39	SID1448	14	52	+	2	4_divergent
iORF_21586	N1	Ancestor	1	78	SID1448	30	107	+	0	3_pPar
iORF_21805	N1	Ancestor	0	99	SID1448	94	192	+	2	5_SpeGroup
iORF_21378	N1	Ancestor	0	60	SID1448	104	163	-	2	6_polymorphic
iORF_21414	N1	Ancestor	1	30	SID1448	134	163	-	2	6_polymorphic
iORF_21429	N1	Ancestor	1	39	SID1448	154	192	+	2	4_divergent
iORF_21436	N1	Ancestor	1	69	SID1448	160	228	-	1	6_polymorphic
iORF_21454	N1	Ancestor	0	48	SID1448	181	228	-	1	6_polymorphic
iORF_21462	N1	Ancestor	0	21	SID1448	189	209	+	1	5_SpeGroup
iORF_21477	N1	Ancestor	0	60	SID1448	203	262	-	0	5_SpeGroup
iORF_21480	N1	Ancestor	1	132	SID1448	206	337	-	6	4_divergent
iORF_21484	N1	Ancestor	1	33	SID1448	209	241	+	0	5_SpeGroup
iORF_21485	N1	Ancestor	0	114	SID1448	209	322	+	0	5_SpeGroup
iORF_21513	N1	Ancestor	1	18	SID1448	229	246	+	0	3_pPar
iORF_21536	N1	Ancestor	0	66	SID1448	250	315	-	0	5_SpeGroup
iORF_21537	N1	Ancestor	1	63	SID1448	253	315	-	0	7_ancest
iORF_21565	N1	Ancestor	0	27	SID1448	289	315	-	0	5_SpeGroup
iORF_21799	N1	Ancestor	0	163	SID1448	629	791	-	6	5_SpeGroup
iORF_21802	N1	Ancestor	0	66	SID1448	669	734	-	4	6_polymorphic
iORF_21449	N1	Ancestor	0	66	SID1448	1473	1538	+	0	5_SpeGroup
iORF_21450	N1	Ancestor	1	18	SID1448	1474	1491	-	0	6_polymorphic
iORF_21451	N1	Ancestor	0	15	SID1448	1479	1493	+	0	5_SpeGroup
iORF_21452	N1	Ancestor	1	60	SID1448	1479	1538	+	0	5_SpeGroup
iORF_21453	N1	Ancestor	0	42	SID1448	1497	1538	+	0	5_SpeGroup
iORF_21456	N1	Ancestor	1	15	SID1448	1531	1545	+	0	3_pPar
iORF_21458	N1	Ancestor	1	69	SID1448	1535	1603	-	4	4_divergent
iORF_21461	N1	Ancestor	1	93	SID1448	1557	1649	+	4	4_divergent
iORF_21464	N1	Ancestor	0	12	SID1448	1618	1629	+	0	5_SpeGroup
iORF_21465	N1	Ancestor	0	42	SID1448	1631	1672	-	0	5_SpeGroup
iORF_21468	N1	Ancestor	1	144	SID1448	1661	1804	+	3	5_SpeGroup
iORF_21469	N1	Ancestor	0	75	SID1448	1663	1737	-	2	5_SpeGroup
iORF_21472	N1	Ancestor	0	15	SID1448	1671	1685	+	0	6_polymorphic
iORF_21479	N1	Ancestor	0	83	SID1448	1764	1846	-	1	5_SpeGroup
iORF_21486	N1	Ancestor	0	36	SID1448	1798	1833	+	0	5_SpeGroup
iORF_21487	N1	Ancestor	0	9	SID1448	1813	1821	-	0	4_divergent
iORF_21492	N1	Ancestor	1	111	SID1448	1826	1936	+	1	4_divergent
iORF_21495	N1	Ancestor	0	24	SID1448	1855	1878	+	0	5_SpeGroup
iORF_21571	N1	Ancestor	0	39	SID1448	2400	2438	-	0	6_polymorphic
iORF_21573	N1	Ancestor	1	24	SID1448	2449	2472	-	0	3_pPar
iORF_21578	N1	Ancestor	0	21	SID1448	2462	2482	+	1	5_SpeGroup
iORF_21582	N1	Ancestor	0	30	SID1448	2477	2506	-	1	5_SpeGroup
iORF_21584	N1	Ancestor	1	24	SID1448	2479	2502	+	1	6_polymorphic
iORF_21590	N1	Ancestor	0	24	SID1448	2569	2592	-	1	5_SpeGroup
iORF_21595	N1	Ancestor	1	9	SID1448	2584	2592	-	0	4_divergent
iORF_21596	N1	Ancestor	1	9	SID1448	2589	2597	-	0	4_divergent
iORF_21597	N1	Ancestor	0	60	SID1448	2589	2648	-	0	5_SpeGroup
iORF_21599	N1	Ancestor	1	51	SID1448	2598	2648	-	0	4_divergent
iORF_21601	N1	Ancestor	1	69	SID1448	2654	2722	+	0	3_pPar
iORF_21603	N1	Ancestor	1	36	SID1448	2672	2707	-	0	1_conserved
iORF_21608	N1	Ancestor	1	60	SID1448	2722	2781	+	1	4_divergent
iORF_21609	N1	Ancestor	0	75	SID1448	2733	2807	-	4	5_SpeGroup
iORF_21610	N1	Ancestor	1	15	SID1448	2735	2749	+	0	4_divergent
iORF_21611	N1	Ancestor	0	24	SID1448	2735	2758	+	0	5_SpeGroup
iORF_21614	N1	Ancestor	0	66	SID1448	2767	2832	-	4	5_SpeGroup
iORF_21615	N1	Ancestor	1	45	SID1448	2778	2822	+	4	3_pPar
iORF_21616	N1	Ancestor	0	24	SID1448	2786	2809	+	4	5_SpeGroup
iORF_21617	N1	Ancestor	1	36	SID1448	2823	2858	+	1	3_pPar
iORF_21618	N1	Ancestor	1	15	SID1448	2851	2865	+	0	3_pPar
iORF_21621	N1	Ancestor	0	27	SID1448	2862	2888	-	0	5_SpeGroup
iORF_21624	N1	Ancestor	1	27	SID1448	2874	2900	+	0	4_divergent
iORF_21625	N1	Ancestor	0	9	SID1448	2892	2900	+	0	5_SpeGroup
iORF_21632	N1	Ancestor	0	9	SID1448	2997	3005	+	0	5_SpeGroup
iORF_21633	N1	Ancestor	0	11	SID1448	2997	3007	+	1	5_SpeGroup
iORF_21634	N1	Ancestor	1	12	SID1448	2997	3008	+	1	5_SpeGroup
iORF_21637	N1	Ancestor	0	20	SID1448	3010	3029	+	3	5_SpeGroup
iORF_21638	N1	Ancestor	1	24	SID1448	3010	3033	+	3	5_SpeGroup
iORF_21642	N1	Ancestor	1	9	SID1448	3070	3078	-	0	3_pPar
iORF_21673	N1	Ancestor	0	36	SID1448	3357	3392	+	0	5_SpeGroup
iORF_21678	N1	Ancestor	0	64	SID1448	3445	3508	+	6	5_SpeGroup
iORF_21679	N1	Ancestor	1	51	SID1448	3446	3496	-	1	4_divergent
iORF_21680	N1	Ancestor	0	54	SID1448	3446	3499	-	1	5_SpeGroup
iORF_21682	N1	Ancestor	0	21	SID1448	3476	3496	-	0	5_SpeGroup
iORF_21686	N1	Ancestor	1	87	SID1448	3528	3614	-	1	3_pPar
iORF_21687	N1	Ancestor	1	18	SID1448	3532	3549	-	0	3_pPar
iORF_21692	N1	Ancestor	1	24	SID1448	3572	3595	-	0	3_pPar
iORF_21695	N1	Ancestor	1	36	SID1448	3583	3618	+	1	3_pPar
iORF_21697	N1	Ancestor	1	75	SID1448	3595	3669	-	1	3_pPar
iORF_21698	N1	Ancestor	1	81	SID1448	3605	3685	+	0	3_pPar
iORF_21700	N1	Ancestor	1	18	SID1448	3666	3683	-	0	3_pPar
iORF_21702	N1	Ancestor	0	36	SID1448	3687	3722	+	0	5_SpeGroup
iORF_21703	N1	Ancestor	0	58	SID1448	3687	3744	+	0	7_ancest
iORF_21704	N1	Ancestor	1	180	SID1448	3687	3866	+	10	5_SpeGroup
iORF_21705	N1	Ancestor	0	58	SID1448	3706	3763	-	0	7_ancest
iORF_21706	N1	Ancestor	1	18	SID1448	3709	3726	+	0	3_pPar
iORF_21708	N1	Ancestor	1	51	SID1448	3713	3763	-	0	4_divergent
iORF_21712	N1	Ancestor	0	41	SID1448	3723	3763	-	0	5_SpeGroup
iORF_21714	N1	Ancestor	1	51	SID1448	3764	3814	+	10	3_pPar
iORF_21717	N1	Ancestor	0	27	SID1448	3840	3866	+	0	4_divergent
iORF_21718	N1	Ancestor	1	18	SID1448	3867	3884	-	0	3_pPar
iORF_21720	N1	Ancestor	1	72	SID1448	3871	3942	+	0	3_pPar
iORF_21728	N1	Ancestor	1	75	SID1448	3984	4058	-	0	4_divergent
iORF_21729	N1	Ancestor	0	262	SID1448	3984	4245	-	2	5_SpeGroup
iORF_21730	N1	Ancestor	1	12	SID1448	4078	4089	-	0	1_conserved
iORF_21731	N1	Ancestor	1	15	SID1448	4083	4097	+	0	3_pPar
iORF_21733	N1	Ancestor	0	152	SID1448	4094	4245	-	2	5_SpeGroup
iORF_21734	N1	Ancestor	0	51	SID1448	4102	4152	-	1	5_SpeGroup
iORF_21736	N1	Ancestor	1	144	SID1448	4102	4245	-	2	5_SpeGroup
iORF_21737	N1	Ancestor	1	9	SID1448	4106	4114	+	0	3_pPar
iORF_21742	N1	Ancestor	1	69	SID1448	4145	4213	+	1	4_divergent
iORF_21743	N1	Ancestor	0	112	SID1448	4145	4256	+	1	5_SpeGroup
iORF_21750	N1	Ancestor	1	9	SID1448	4253	4261	+	0	3_pPar
iORF_21751	N1	Ancestor	0	33	SID1448	4258	4290	-	0	5_SpeGroup
iORF_21755	N1	Ancestor	0	49	SID1448	4293	4341	+	2	6_polymorphic
iORF_21757	N1	Ancestor	0	68	SID1448	4293	4360	+	2	6_polymorphic
iORF_21758	N1	Ancestor	0	75	SID1448	4293	4367	+	2	6_polymorphic
iORF_21759	N1	Ancestor	0	30	SID1448	4329	4358	-	0	5_SpeGroup
iORF_21761	N1	Ancestor	1	27	SID1448	4332	4358	-	0	4_divergent
iORF_21819	N1	Ancestor	1	18	SID1449	96	113	-	0	3_pPar
iORF_21811	N1	Ancestor	1	33	SID1449	142	174	+	1	5_SpeGroup
iORF_22313	N1	Ancestor	1	63	SID145	9	71	-	2	3_pPar
iORF_22272	N1	Ancestor	1	18	SID145	68	85	-	0	1_conserved
iORF_22317	N1	Ancestor	0	79	SID145	89	167	-	2	7_ancest
iORF_22322	N1	Ancestor	0	40	SID145	91	130	+	0	6_polymorphic
iORF_22323	N1	Ancestor	0	82	SID145	91	172	+	2	5_SpeGroup
iORF_22324	N1	Ancestor	1	99	SID145	91	189	+	2	6_polymorphic
iORF_22325	N1	Ancestor	0	138	SID145	91	228	+	2	6_polymorphic
iORF_21863	N1	Ancestor	0	49	SID145	119	167	-	2	5_SpeGroup
iORF_21866	N1	Ancestor	0	63	SID145	127	189	+	2	6_polymorphic
iORF_21869	N1	Ancestor	1	15	SID145	153	167	-	2	4_divergent
iORF_21876	N1	Ancestor	1	12	SID145	175	186	-	0	3_pPar
iORF_21877	N1	Ancestor	1	93	SID145	195	287	-	5	3_pPar
iORF_21878	N1	Ancestor	0	57	SID145	206	262	+	0	6_polymorphic
iORF_21879	N1	Ancestor	1	171	SID145	206	376	+	10	6_polymorphic
iORF_21943	N1	Ancestor	1	15	SID145	228	242	+	0	4_divergent
iORF_21978	N1	Ancestor	1	15	SID145	251	265	-	0	3_pPar
iORF_21980	N1	Ancestor	1	69	SID145	259	327	-	5	3_pPar
iORF_22024	N1	Ancestor	0	12	SID145	371	382	-	0	6_polymorphic
iORF_21843	N1	Ancestor	1	18	SID1450	37	54	+	0	3_pPar
iORF_21855	N1	Ancestor	1	123	SID1450	75	197	+	7	4_divergent
iORF_21856	N1	Ancestor	0	9	SID1450	75	83	+	0	5_SpeGroup
iORF_21821	N1	Ancestor	0	160	SID1450	90	249	-	0	5_SpeGroup
iORF_21822	N1	Ancestor	0	24	SID1450	92	115	+	0	6_polymorphic
iORF_21823	N1	Ancestor	1	177	SID1450	92	268	+	8	6_polymorphic
iORF_21824	N1	Ancestor	1	144	SID1450	106	249	-	0	6_polymorphic
iORF_21825	N1	Ancestor	0	138	SID1450	112	249	-	0	6_polymorphic
iORF_21826	N1	Ancestor	1	51	SID1450	113	163	-	0	6_polymorphic
iORF_21828	N1	Ancestor	0	36	SID1450	162	197	+	0	5_SpeGroup
iORF_21833	N1	Ancestor	1	21	SID1450	206	226	-	0	4_divergent
iORF_21834	N1	Ancestor	0	48	SID1450	221	268	+	8	6_polymorphic
iORF_21837	N1	Ancestor	1	90	SID1450	246	335	-	9	1_conserved
iORF_21839	N1	Ancestor	1	72	SID1450	282	353	+	1	3_pPar
iORF_21840	N1	Ancestor	0	15	SID1450	357	371	-	0	5_SpeGroup
iORF_21844	N1	Ancestor	1	48	SID1450	517	564	+	0	1_conserved
iORF_21847	N1	Ancestor	1	9	SID1450	577	585	-	0	1_conserved
iORF_21848	N1	Ancestor	0	91	SID1450	610	700	-	3	5_SpeGroup
iORF_21849	N1	Ancestor	0	73	SID1450	617	689	-	3	5_SpeGroup
iORF_21850	N1	Ancestor	1	84	SID1450	617	700	-	3	4_divergent
iORF_21851	N1	Ancestor	0	66	SID1450	624	689	-	3	5_SpeGroup
iORF_21852	N1	Ancestor	0	77	SID1450	624	700	-	3	7_ancest
iORF_21853	N1	Ancestor	1	57	SID1450	633	689	-	2	6_polymorphic
iORF_21854	N1	Ancestor	0	12	SID1450	678	689	-	0	6_polymorphic
iORF_21868	N1	Ancestor	1	12	SID1451	47	58	-	0	1_conserved
iORF_21871	N1	Ancestor	1	63	SID1451	57	119	+	1	1_conserved
iORF_21874	N1	Ancestor	1	33	SID1451	67	99	+	1	3_pPar
iORF_21858	N1	Ancestor	0	30	SID1451	142	171	+	2	6_polymorphic
iORF_21860	N1	Ancestor	1	15	SID1451	178	192	+	0	1_conserved
iORF_21861	N1	Ancestor	0	30	SID1451	189	218	+	0	5_SpeGroup
iORF_21862	N1	Ancestor	1	129	SID1451	189	317	+	0	7_ancest
iORF_21864	N1	Ancestor	0	33	SID1451	208	240	+	0	5_SpeGroup
iORF_21865	N1	Ancestor	1	12	SID1451	268	279	+	0	1_conserved
iORF_21979	N1	Ancestor	1	33	SID1452	62	94	+	1	3_pPar
iORF_21987	N1	Ancestor	0	45	SID1452	87	131	+	0	4_divergent
iORF_21988	N1	Ancestor	1	12	SID1452	91	102	+	0	1_conserved
iORF_21990	N1	Ancestor	1	168	SID1452	99	266	-	0	3_pPar
iORF_21894	N1	Ancestor	1	9	SID1452	149	157	-	0	3_pPar
iORF_21914	N1	Ancestor	0	74	SID1452	211	284	+	1	5_SpeGroup
iORF_21915	N1	Ancestor	1	81	SID1452	211	291	+	1	4_divergent
iORF_21923	N1	Ancestor	1	9	SID1452	242	250	+	0	3_pPar
iORF_21929	N1	Ancestor	1	21	SID1452	257	277	+	1	4_divergent
iORF_21930	N1	Ancestor	0	35	SID1452	257	291	+	1	5_SpeGroup
iORF_21954	N1	Ancestor	1	15	SID1452	331	345	-	0	3_pPar
iORF_21964	N1	Ancestor	1	12	SID1452	373	384	+	0	3_pPar
iORF_21965	N1	Ancestor	1	27	SID1452	381	407	+	0	4_divergent
iORF_21970	N1	Ancestor	0	27	SID1452	404	430	-	0	6_polymorphic
iORF_22003	N1	Ancestor	1	156	SID1453	28	183	-	6	7_ancest
iORF_22004	N1	Ancestor	0	26	SID1453	30	55	+	1	5_SpeGroup
iORF_22005	N1	Ancestor	0	88	SID1453	30	117	+	3	6_polymorphic
iORF_22006	N1	Ancestor	1	99	SID1453	30	128	+	3	7_ancest
iORF_22008	N1	Ancestor	1	24	SID1453	69	92	-	2	6_polymorphic
iORF_22010	N1	Ancestor	0	115	SID1453	69	183	-	5	5_SpeGroup
iORF_22011	N1	Ancestor	0	23	SID1453	70	92	-	2	6_polymorphic
iORF_22012	N1	Ancestor	0	27	SID1453	91	117	+	0	5_SpeGroup
iORF_22013	N1	Ancestor	1	15	SID1453	93	107	-	0	4_divergent
iORF_22014	N1	Ancestor	1	12	SID1453	106	117	+	0	6_polymorphic
iORF_22015	N1	Ancestor	0	18	SID1453	111	128	+	0	5_SpeGroup
iORF_22017	N1	Ancestor	1	9	SID1453	125	133	-	0	4_divergent
iORF_22020	N1	Ancestor	1	27	SID1453	182	208	+	0	4_divergent
iORF_22175	N1	Ancestor	1	45	SID1454	65	109	+	1	3_pPar
iORF_22191	N1	Ancestor	1	36	SID1454	88	123	-	1	3_pPar
iORF_22057	N1	Ancestor	1	12	SID1454	168	179	-	0	4_divergent
iORF_22084	N1	Ancestor	0	27	SID1454	192	218	+	0	5_SpeGroup
iORF_22095	N1	Ancestor	1	21	SID1454	213	233	-	0	3_pPar
iORF_22098	N1	Ancestor	0	109	SID1454	215	323	+	3	6_polymorphic
iORF_22099	N1	Ancestor	0	122	SID1454	215	336	+	3	5_SpeGroup
iORF_22100	N1	Ancestor	1	147	SID1454	215	361	+	3	6_polymorphic
iORF_22155	N1	Ancestor	1	21	SID1454	316	336	+	0	4_divergent
iORF_22157	N1	Ancestor	0	60	SID1454	336	395	+	0	5_SpeGroup
iORF_22160	N1	Ancestor	1	33	SID1454	371	403	-	0	3_pPar
iORF_22166	N1	Ancestor	1	33	SID1454	424	456	-	0	6_polymorphic
iORF_22167	N1	Ancestor	0	21	SID1454	436	456	-	0	5_SpeGroup
iORF_22121	N1	Ancestor	0	12	SID1454	2607	2618	-	0	4_divergent
iORF_22122	N1	Ancestor	0	81	SID1454	2615	2695	-	1	6_polymorphic
iORF_22123	N1	Ancestor	0	37	SID1454	2617	2653	+	0	5_SpeGroup
iORF_22124	N1	Ancestor	1	54	SID1454	2617	2670	+	1	4_divergent
iORF_22125	N1	Ancestor	1	54	SID1454	2642	2695	-	1	6_polymorphic
iORF_22136	N1	Ancestor	1	24	SID1454	2712	2735	-	0	3_pPar
iORF_22139	N1	Ancestor	1	33	SID1454	2745	2777	-	0	3_pPar
iORF_22140	N1	Ancestor	0	69	SID1454	2755	2823	+	0	5_SpeGroup
iORF_22143	N1	Ancestor	0	71	SID1454	2778	2848	+	2	6_polymorphic
iORF_22144	N1	Ancestor	1	159	SID1454	2778	2936	+	2	6_polymorphic
iORF_22145	N1	Ancestor	0	241	SID1454	2778	3018	+	3	5_SpeGroup
iORF_22146	N1	Ancestor	1	12	SID1454	2833	2844	+	1	6_polymorphic
iORF_22147	N1	Ancestor	0	104	SID1454	2833	2936	+	1	6_polymorphic
iORF_22150	N1	Ancestor	1	15	SID1454	2900	2914	-	0	6_polymorphic
iORF_22152	N1	Ancestor	0	46	SID1454	2952	2997	-	1	5_SpeGroup
iORF_22153	N1	Ancestor	1	21	SID1454	2977	2997	-	1	4_divergent
iORF_22200	N1	Ancestor	0	33	SID1455	121	153	-	0	5_SpeGroup
iORF_22203	N1	Ancestor	1	9	SID1455	130	138	+	0	1_conserved
iORF_22245	N1	Ancestor	1	18	SID1455	792	809	-	0	1_conserved
iORF_22246	N1	Ancestor	1	78	SID1455	797	874	-	0	3_pPar
iORF_22249	N1	Ancestor	1	42	SID1455	823	864	-	0	3_pPar
iORF_22258	N1	Ancestor	1	36	SID1456	13	48	+	0	4_divergent
iORF_22259	N1	Ancestor	0	50	SID1456	13	62	+	0	5_SpeGroup
iORF_22264	N1	Ancestor	1	12	SID1456	32	43	-	0	6_polymorphic
iORF_22265	N1	Ancestor	0	15	SID1456	32	46	-	0	6_polymorphic
iORF_22267	N1	Ancestor	1	39	SID1456	43	81	-	0	3_pPar
iORF_22270	N1	Ancestor	0	27	SID1456	88	114	-	0	5_SpeGroup
iORF_22271	N1	Ancestor	0	103	SID1456	88	190	-	2	5_SpeGroup
iORF_22254	N1	Ancestor	0	33	SID1456	116	148	-	2	5_SpeGroup
iORF_22256	N1	Ancestor	0	28	SID1456	124	151	+	2	5_SpeGroup
iORF_22260	N1	Ancestor	0	21	SID1456	148	168	-	0	6_polymorphic
iORF_22261	N1	Ancestor	0	36	SID1456	167	202	+	0	6_polymorphic
iORF_22262	N1	Ancestor	0	30	SID1456	173	202	+	0	6_polymorphic
iORF_22285	N1	Ancestor	1	81	SID1457	16	96	+	0	3_pPar
iORF_22300	N1	Ancestor	1	99	SID1457	32	130	+	7	6_polymorphic
iORF_22301	N1	Ancestor	0	122	SID1457	32	153	+	7	6_polymorphic
iORF_22305	N1	Ancestor	0	199	SID1457	42	240	-	13	5_SpeGroup
iORF_22273	N1	Ancestor	0	69	SID1457	109	177	-	9	5_SpeGroup
iORF_22275	N1	Ancestor	1	21	SID1457	133	153	+	0	6_polymorphic
iORF_22276	N1	Ancestor	0	42	SID1457	133	174	+	2	5_SpeGroup
iORF_22277	N1	Ancestor	0	42	SID1457	136	177	-	2	5_SpeGroup
iORF_22286	N1	Ancestor	0	15	SID1457	156	170	-	0	5_SpeGroup
iORF_22292	N1	Ancestor	0	55	SID1457	186	240	-	0	5_SpeGroup
iORF_22293	N1	Ancestor	0	39	SID1457	193	231	+	0	5_SpeGroup
iORF_22294	N1	Ancestor	0	30	SID1457	202	231	+	0	5_SpeGroup
iORF_22295	N1	Ancestor	1	66	SID1457	247	312	+	0	5_SpeGroup
iORF_22296	N1	Ancestor	0	75	SID1457	247	321	+	0	5_SpeGroup
iORF_22297	N1	Ancestor	0	60	SID1457	253	312	+	0	6_polymorphic
iORF_22298	N1	Ancestor	0	69	SID1457	253	321	+	0	6_polymorphic
iORF_22299	N1	Ancestor	1	66	SID1457	276	341	+	0	3_pPar
iORF_22331	N1	Ancestor	0	62	SID1459	42	103	-	2	6_polymorphic
iORF_22332	N1	Ancestor	1	78	SID1459	46	123	+	1	6_polymorphic
iORF_22333	N1	Ancestor	1	51	SID1459	53	103	-	1	6_polymorphic
iORF_22318	N1	Ancestor	1	33	SID1459	100	132	-	0	4_divergent
iORF_22319	N1	Ancestor	0	36	SID1459	100	135	-	0	5_SpeGroup
iORF_22399	N1	Ancestor	1	24	SID146	44	67	+	0	1_conserved
iORF_22401	N1	Ancestor	0	128	SID146	47	174	-	0	6_polymorphic
iORF_22455	N1	Ancestor	0	63	SID146	64	126	-	0	4_divergent
iORF_22456	N1	Ancestor	1	111	SID146	64	174	-	0	7_ancest
iORF_22527	N1	Ancestor	1	9	SID146	94	102	+	0	1_conserved
iORF_22549	N1	Ancestor	0	76	SID146	99	174	-	0	5_SpeGroup
iORF_22349	N1	Ancestor	0	89	SID146	123	211	-	2	6_polymorphic
iORF_22351	N1	Ancestor	0	55	SID146	125	179	+	0	6_polymorphic
iORF_22352	N1	Ancestor	1	81	SID146	125	205	+	2	5_SpeGroup
iORF_22358	N1	Ancestor	0	36	SID146	176	211	-	2	5_SpeGroup
iORF_22359	N1	Ancestor	0	9	SID146	180	188	-	0	6_polymorphic
iORF_22361	N1	Ancestor	1	27	SID146	185	211	-	2	6_polymorphic
iORF_22345	N1	Ancestor	0	98	SID1460	29	126	+	3	5_SpeGroup
iORF_22335	N1	Ancestor	1	24	SID1460	103	126	+	0	4_divergent
iORF_22338	N1	Ancestor	1	45	SID1460	137	181	+	2	6_polymorphic
iORF_22339	N1	Ancestor	0	83	SID1460	137	219	+	2	6_polymorphic
iORF_22341	N1	Ancestor	0	45	SID1460	184	228	+	2	5_SpeGroup
iORF_22342	N1	Ancestor	1	36	SID1460	188	223	+	2	4_divergent
iORF_22343	N1	Ancestor	0	60	SID1460	188	247	+	2	5_SpeGroup
iORF_22353	N1	Ancestor	1	39	SID1461	42	80	-	0	3_pPar
iORF_22355	N1	Ancestor	0	47	SID1461	56	102	+	1	5_SpeGroup
iORF_22356	N1	Ancestor	1	51	SID1461	56	106	+	1	5_SpeGroup
iORF_22357	N1	Ancestor	0	36	SID1461	56	91	+	1	5_SpeGroup
iORF_22384	N1	Ancestor	1	15	SID1463	33	47	+	0	3_pPar
iORF_22387	N1	Ancestor	1	33	SID1463	99	131	-	0	4_divergent
iORF_22374	N1	Ancestor	0	36	SID1463	195	230	-	0	5_SpeGroup
iORF_22375	N1	Ancestor	0	78	SID1463	195	272	-	0	5_SpeGroup
iORF_22379	N1	Ancestor	0	15	SID1463	213	227	+	0	5_SpeGroup
iORF_22380	N1	Ancestor	1	45	SID1463	213	257	+	0	4_divergent
iORF_22381	N1	Ancestor	1	30	SID1463	243	272	-	0	4_divergent
iORF_22396	N1	Ancestor	0	126	SID1464	31	156	+	0	5_SpeGroup
iORF_22397	N1	Ancestor	1	156	SID1464	31	186	+	0	4_divergent
iORF_22398	N1	Ancestor	0	36	SID1464	31	66	+	0	5_SpeGroup
iORF_22400	N1	Ancestor	1	48	SID1464	55	102	-	0	4_divergent
iORF_22402	N1	Ancestor	0	33	SID1464	70	102	-	0	5_SpeGroup
iORF_22404	N1	Ancestor	1	81	SID1464	80	160	+	0	3_pPar
iORF_22388	N1	Ancestor	1	12	SID1464	119	130	-	0	4_divergent
iORF_22389	N1	Ancestor	0	57	SID1464	119	175	-	0	5_SpeGroup
iORF_22391	N1	Ancestor	1	18	SID1464	192	209	-	0	5_SpeGroup
iORF_22393	N1	Ancestor	1	33	SID1464	221	253	+	0	1_conserved
iORF_22394	N1	Ancestor	0	33	SID1464	226	258	-	0	6_polymorphic
iORF_22395	N1	Ancestor	1	9	SID1464	250	258	-	0	6_polymorphic
iORF_22412	N1	Ancestor	1	87	SID1465	20	106	-	1	3_pPar
iORF_22429	N1	Ancestor	0	12	SID1465	44	55	+	0	5_SpeGroup
iORF_22444	N1	Ancestor	0	30	SID1465	70	99	-	0	5_SpeGroup
iORF_22445	N1	Ancestor	0	69	SID1465	75	143	-	1	5_SpeGroup
iORF_22449	N1	Ancestor	0	72	SID1465	98	169	+	1	6_polymorphic
iORF_22405	N1	Ancestor	1	12	SID1465	105	116	+	0	3_pPar
iORF_22406	N1	Ancestor	0	150	SID1465	110	259	-	0	5_SpeGroup
iORF_22407	N1	Ancestor	1	42	SID1465	128	169	+	0	6_polymorphic
iORF_22408	N1	Ancestor	0	48	SID1465	147	194	-	0	6_polymorphic
iORF_22409	N1	Ancestor	0	90	SID1465	170	259	-	0	7_ancest
iORF_22413	N1	Ancestor	1	9	SID1465	216	224	+	0	3_pPar
iORF_22415	N1	Ancestor	0	9	SID1465	283	291	-	0	5_SpeGroup
iORF_22416	N1	Ancestor	0	42	SID1465	283	324	-	4	5_SpeGroup
iORF_22417	N1	Ancestor	1	117	SID1465	283	399	-	9	7_ancest
iORF_22421	N1	Ancestor	0	58	SID1465	342	399	-	0	5_SpeGroup
iORF_22426	N1	Ancestor	0	15	SID1465	385	399	-	0	5_SpeGroup
iORF_22431	N1	Ancestor	0	21	SID1465	470	490	+	0	5_SpeGroup
iORF_22432	N1	Ancestor	0	20	SID1465	517	536	+	1	4_divergent
iORF_22433	N1	Ancestor	1	33	SID1465	517	549	+	1	4_divergent
iORF_22434	N1	Ancestor	0	29	SID1465	521	549	+	1	5_SpeGroup
iORF_22435	N1	Ancestor	1	84	SID1465	521	604	+	1	4_divergent
iORF_22436	N1	Ancestor	1	9	SID1465	528	536	+	1	4_divergent
iORF_22437	N1	Ancestor	0	77	SID1465	528	604	+	1	4_divergent
iORF_22438	N1	Ancestor	1	30	SID1465	553	582	+	0	1_conserved
iORF_22441	N1	Ancestor	1	18	SID1465	637	654	-	0	3_pPar
iORF_22457	N1	Ancestor	1	69	SID1466	32	100	+	0	4_divergent
iORF_22458	N1	Ancestor	0	120	SID1466	32	151	+	0	5_SpeGroup
iORF_22461	N1	Ancestor	0	73	SID1466	79	151	+	0	5_SpeGroup
iORF_22462	N1	Ancestor	1	111	SID1466	79	189	+	0	4_divergent
iORF_22450	N1	Ancestor	1	24	SID1466	106	129	-	0	3_pPar
iORF_22453	N1	Ancestor	1	33	SID1466	176	208	-	0	6_polymorphic
iORF_22516	N1	Ancestor	0	68	SID1469	217	284	-	1	5_SpeGroup
iORF_22517	N1	Ancestor	0	18	SID1469	222	239	-	0	5_SpeGroup
iORF_22519	N1	Ancestor	0	56	SID1469	222	277	-	1	5_SpeGroup
iORF_22523	N1	Ancestor	1	21	SID1469	264	284	-	0	4_divergent
iORF_22524	N1	Ancestor	0	8	SID1469	283	290	+	1	5_SpeGroup
iORF_22525	N1	Ancestor	1	9	SID1469	283	291	+	1	6_polymorphic
iORF_22528	N1	Ancestor	1	42	SID1469	313	354	-	0	4_divergent
iORF_22529	N1	Ancestor	0	81	SID1469	313	393	-	0	5_SpeGroup
iORF_22531	N1	Ancestor	1	75	SID1469	366	440	-	0	6_polymorphic
iORF_22532	N1	Ancestor	0	58	SID1469	383	440	-	0	6_polymorphic
iORF_22533	N1	Ancestor	0	9	SID1469	410	418	+	0	5_SpeGroup
iORF_22537	N1	Ancestor	0	17	SID1469	439	455	+	1	5_SpeGroup
iORF_22538	N1	Ancestor	1	24	SID1469	439	462	+	1	4_divergent
iORF_22544	N1	Ancestor	1	45	SID1469	536	580	-	0	4_divergent
iORF_22545	N1	Ancestor	1	36	SID1469	540	575	+	0	4_divergent
iORF_22547	N1	Ancestor	0	27	SID1469	554	580	-	0	5_SpeGroup
iORF_22639	N1	Ancestor	1	30	SID147	24	53	-	0	6_polymorphic
iORF_22640	N1	Ancestor	0	48	SID147	24	71	-	0	6_polymorphic
iORF_22644	N1	Ancestor	1	75	SID147	26	100	+	0	4_divergent
iORF_22654	N1	Ancestor	1	24	SID147	62	85	-	0	3_pPar
iORF_22672	N1	Ancestor	1	93	SID147	70	162	+	1	4_divergent
iORF_22617	N1	Ancestor	1	12	SID147	166	177	-	0	6_polymorphic
iORF_22562	N1	Ancestor	1	30	SID1470	114	143	-	4	6_polymorphic
iORF_22567	N1	Ancestor	1	102	SID1470	190	291	+	4	3_pPar
iORF_22670	N1	Ancestor	1	18	SID1476	525	542	+	0	4_divergent
iORF_22708	N1	Ancestor	1	54	SID1477	61	114	-	1	3_pPar
iORF_22709	N1	Ancestor	1	60	SID1477	71	130	+	1	3_pPar
iORF_22674	N1	Ancestor	1	9	SID1477	148	156	-	0	5_SpeGroup
iORF_22675	N1	Ancestor	1	18	SID1477	151	168	+	0	6_polymorphic
iORF_22676	N1	Ancestor	0	27	SID1477	151	177	+	2	6_polymorphic
iORF_22677	N1	Ancestor	0	46	SID1477	151	196	+	5	6_polymorphic
iORF_22678	N1	Ancestor	0	57	SID1477	151	207	+	5	6_polymorphic
iORF_22679	N1	Ancestor	0	12	SID1477	155	166	+	0	6_polymorphic
iORF_22680	N1	Ancestor	0	14	SID1477	155	168	+	0	5_SpeGroup
iORF_22681	N1	Ancestor	1	42	SID1477	155	196	+	5	6_polymorphic
iORF_22690	N1	Ancestor	1	30	SID1477	382	411	-	0	6_polymorphic
iORF_22702	N1	Ancestor	1	9	SID1477	550	558	-	0	4_divergent
iORF_22704	N1	Ancestor	0	9	SID1477	555	563	-	0	4_divergent
iORF_22712	N1	Ancestor	1	39	SID1478	21	59	-	0	1_conserved
iORF_22710	N1	Ancestor	0	57	SID1478	130	186	-	0	5_SpeGroup
iORF_22711	N1	Ancestor	1	36	SID1478	151	186	-	0	4_divergent
iORF_22713	N1	Ancestor	1	18	SID1478	217	234	-	0	1_conserved
iORF_22715	N1	Ancestor	0	24	SID1478	379	402	-	0	5_SpeGroup
iORF_22716	N1	Ancestor	0	15	SID1478	417	431	-	0	4_divergent
iORF_22717	N1	Ancestor	1	33	SID1478	524	556	-	0	1_conserved
iORF_22718	N1	Ancestor	1	36	SID1478	583	618	-	0	1_conserved
iORF_22746	N1	Ancestor	0	9	SID1479	39	47	-	0	5_SpeGroup
iORF_22764	N1	Ancestor	1	9	SID1479	61	69	-	0	3_pPar
iORF_22781	N1	Ancestor	1	93	SID1479	81	173	-	2	5_SpeGroup
iORF_22782	N1	Ancestor	0	85	SID1479	89	173	-	2	6_polymorphic
iORF_22723	N1	Ancestor	0	74	SID1479	100	173	-	2	6_polymorphic
iORF_22727	N1	Ancestor	1	18	SID1479	186	203	+	0	3_pPar
iORF_22734	N1	Ancestor	0	21	SID1479	270	290	+	0	4_divergent
iORF_22753	N1	Ancestor	1	18	SID1479	421	438	-	0	4_divergent
iORF_22754	N1	Ancestor	1	141	SID1479	459	599	-	7	6_polymorphic
iORF_22755	N1	Ancestor	1	21	SID1479	470	490	-	0	1_conserved
iORF_22756	N1	Ancestor	1	30	SID1479	506	535	-	0	6_polymorphic
iORF_22757	N1	Ancestor	0	79	SID1479	506	584	-	4	5_SpeGroup
iORF_22758	N1	Ancestor	0	94	SID1479	506	599	-	5	6_polymorphic
iORF_22760	N1	Ancestor	0	77	SID1479	523	599	-	5	6_polymorphic
iORF_23311	N1	Ancestor	1	309	SID148	969	1277	+	6	7_ancest
iORF_23319	N1	Ancestor	1	9	SID148	1064	1072	+	0	3_pPar
iORF_23320	N1	Ancestor	1	12	SID148	1069	1080	-	0	6_polymorphic
iORF_23321	N1	Ancestor	0	60	SID148	1069	1128	-	3	6_polymorphic
iORF_23324	N1	Ancestor	0	9	SID148	1079	1087	+	0	6_polymorphic
iORF_23326	N1	Ancestor	1	18	SID148	1084	1101	+	0	3_pPar
iORF_23328	N1	Ancestor	1	9	SID148	1116	1124	-	0	3_pPar
iORF_23331	N1	Ancestor	1	57	SID148	1125	1181	-	3	3_pPar
iORF_23334	N1	Ancestor	0	147	SID148	1131	1277	+	1	6_polymorphic
iORF_23337	N1	Ancestor	1	54	SID148	1157	1210	-	0	4_divergent
iORF_23339	N1	Ancestor	0	15	SID148	1159	1173	+	0	6_polymorphic
iORF_23340	N1	Ancestor	0	51	SID148	1159	1209	+	0	5_SpeGroup
iORF_23341	N1	Ancestor	1	54	SID148	1159	1212	+	1	6_polymorphic
iORF_23342	N1	Ancestor	0	105	SID148	1173	1277	+	1	6_polymorphic
iORF_23344	N1	Ancestor	0	33	SID148	1180	1212	+	1	6_polymorphic
iORF_23346	N1	Ancestor	1	27	SID148	1232	1258	-	0	3_pPar
iORF_23348	N1	Ancestor	0	33	SID148	1266	1298	-	0	5_SpeGroup
iORF_23350	N1	Ancestor	0	36	SID148	1302	1337	-	1	6_polymorphic
iORF_23352	N1	Ancestor	1	18	SID148	1392	1409	-	0	3_pPar
iORF_23354	N1	Ancestor	1	15	SID148	1402	1416	-	0	1_conserved
iORF_22799	N1	Ancestor	0	131	SID1481	13	143	-	0	6_polymorphic
iORF_22829	N1	Ancestor	0	100	SID1481	44	143	-	0	6_polymorphic
iORF_22835	N1	Ancestor	1	93	SID1481	51	143	-	0	6_polymorphic
iORF_22843	N1	Ancestor	1	15	SID1481	69	83	+	0	3_pPar
iORF_22847	N1	Ancestor	1	9	SID1481	80	88	+	0	6_polymorphic
iORF_22848	N1	Ancestor	0	10	SID1481	80	89	+	0	6_polymorphic
iORF_22942	N1	Ancestor	0	27	SID1483	12	38	-	0	6_polymorphic
iORF_22947	N1	Ancestor	1	81	SID1483	12	92	-	3	6_polymorphic
iORF_22958	N1	Ancestor	1	126	SID1483	25	150	+	3	6_polymorphic
iORF_22960	N1	Ancestor	0	187	SID1483	25	211	+	3	6_polymorphic
iORF_22970	N1	Ancestor	1	21	SID1483	33	53	+	0	3_pPar
iORF_23000	N1	Ancestor	1	12	SID1483	65	76	+	0	1_conserved
iORF_23022	N1	Ancestor	0	10	SID1483	83	92	-	0	6_polymorphic
iORF_22927	N1	Ancestor	0	21	SID1483	106	126	-	0	5_SpeGroup
iORF_22928	N1	Ancestor	0	49	SID1483	106	154	-	0	5_SpeGroup
iORF_22929	N1	Ancestor	1	96	SID1483	106	201	-	0	4_divergent
iORF_22930	N1	Ancestor	1	42	SID1483	113	154	-	0	5_SpeGroup
iORF_22931	N1	Ancestor	0	46	SID1483	113	158	-	0	5_SpeGroup
iORF_22937	N1	Ancestor	1	36	SID1483	123	158	-	0	4_divergent
iORF_22938	N1	Ancestor	0	79	SID1483	123	201	-	0	5_SpeGroup
iORF_22949	N1	Ancestor	1	69	SID1483	143	211	+	0	6_polymorphic
iORF_22951	N1	Ancestor	1	18	SID1483	157	174	+	0	3_pPar
iORF_22956	N1	Ancestor	1	78	SID1483	226	303	+	3	6_polymorphic
iORF_22962	N1	Ancestor	1	33	SID1483	269	301	-	2	4_divergent
iORF_22963	N1	Ancestor	0	42	SID1483	269	310	-	2	5_SpeGroup
iORF_22974	N1	Ancestor	1	63	SID1483	404	466	+	0	1_conserved
iORF_22983	N1	Ancestor	1	18	SID1483	525	542	-	0	6_polymorphic
iORF_22993	N1	Ancestor	0	72	SID1483	611	682	-	1	5_SpeGroup
iORF_22996	N1	Ancestor	1	87	SID1483	656	742	+	1	3_pPar
iORF_23001	N1	Ancestor	0	87	SID1483	710	796	-	1	5_SpeGroup
iORF_23005	N1	Ancestor	1	18	SID1483	760	777	+	0	3_pPar
iORF_23006	N1	Ancestor	0	48	SID1483	767	814	+	0	5_SpeGroup
iORF_23007	N1	Ancestor	1	51	SID1483	767	817	+	0	4_divergent
iORF_23008	N1	Ancestor	0	39	SID1483	774	812	-	0	5_SpeGroup
iORF_23009	N1	Ancestor	0	54	SID1483	795	848	+	0	5_SpeGroup
iORF_23012	N1	Ancestor	0	193	SID1483	814	1006	+	0	5_SpeGroup
iORF_23013	N1	Ancestor	1	216	SID1483	814	1029	+	1	4_divergent
iORF_23016	N1	Ancestor	0	301	SID1483	823	1123	-	2	5_SpeGroup
iORF_23017	N1	Ancestor	1	87	SID1483	823	909	-	0	4_divergent
iORF_23018	N1	Ancestor	1	24	SID1483	825	848	+	0	4_divergent
iORF_23021	N1	Ancestor	1	24	SID1483	863	886	+	0	3_pPar
iORF_23023	N1	Ancestor	1	78	SID1483	873	950	+	0	3_pPar
iORF_23030	N1	Ancestor	1	168	SID1483	956	1123	-	2	4_divergent
iORF_22921	N1	Ancestor	0	24	SID1483	1006	1029	+	1	5_SpeGroup
iORF_22923	N1	Ancestor	1	18	SID1483	1019	1036	+	1	3_pPar
iORF_22932	N1	Ancestor	1	75	SID1483	1162	1236	-	0	1_conserved
iORF_22933	N1	Ancestor	1	123	SID1483	1166	1288	+	0	3_pPar
iORF_22940	N1	Ancestor	1	84	SID1483	1288	1371	+	0	4_divergent
iORF_22941	N1	Ancestor	0	48	SID1483	1300	1347	-	0	4_divergent
iORF_22943	N1	Ancestor	1	21	SID1483	1327	1347	-	0	4_divergent
iORF_23065	N1	Ancestor	0	64	SID1484	5	68	-	2	7_ancest
iORF_23078	N1	Ancestor	0	66	SID1484	7	72	+	2	5_SpeGroup
iORF_23060	N1	Ancestor	1	81	SID1484	37	117	-	0	4_divergent
iORF_23067	N1	Ancestor	0	70	SID1484	48	117	-	0	5_SpeGroup
iORF_23068	N1	Ancestor	1	21	SID1484	48	68	-	0	4_divergent
iORF_23087	N1	Ancestor	1	63	SID1484	80	142	-	0	3_pPar
iORF_23038	N1	Ancestor	1	33	SID1484	107	139	+	0	3_pPar
iORF_23039	N1	Ancestor	1	54	SID1484	117	170	-	0	1_conserved
iORF_23041	N1	Ancestor	1	108	SID1484	132	239	+	1	4_divergent
iORF_23042	N1	Ancestor	0	120	SID1484	132	251	+	1	5_SpeGroup
iORF_23044	N1	Ancestor	1	126	SID1484	145	270	-	1	3_pPar
iORF_23045	N1	Ancestor	1	51	SID1484	151	201	+	1	3_pPar
iORF_23054	N1	Ancestor	0	24	SID1484	236	259	-	0	6_polymorphic
iORF_23056	N1	Ancestor	1	42	SID1484	269	310	+	0	3_pPar
iORF_23057	N1	Ancestor	1	15	SID1484	277	291	+	0	4_divergent
iORF_23115	N1	Ancestor	1	39	SID1485	18	56	-	0	3_pPar
iORF_23129	N1	Ancestor	0	65	SID1485	55	119	+	2	5_SpeGroup
iORF_23131	N1	Ancestor	1	123	SID1485	55	177	+	2	4_divergent
iORF_23138	N1	Ancestor	1	45	SID1485	69	113	-	1	4_divergent
iORF_23145	N1	Ancestor	0	27	SID1485	80	106	-	0	4_divergent
iORF_23105	N1	Ancestor	1	9	SID1485	116	124	+	0	3_pPar
iORF_23107	N1	Ancestor	1	21	SID1485	121	141	-	0	3_pPar
iORF_23111	N1	Ancestor	0	78	SID1485	140	217	+	1	6_polymorphic
iORF_23112	N1	Ancestor	1	72	SID1485	146	217	+	1	6_polymorphic
iORF_23113	N1	Ancestor	0	95	SID1485	146	240	+	1	5_SpeGroup
iORF_23118	N1	Ancestor	0	21	SID1485	214	234	+	0	5_SpeGroup
iORF_23119	N1	Ancestor	1	27	SID1485	214	240	+	0	5_SpeGroup
iORF_23121	N1	Ancestor	1	15	SID1485	237	251	+	0	3_pPar
iORF_23122	N1	Ancestor	1	123	SID1485	256	378	-	1	5_SpeGroup
iORF_23124	N1	Ancestor	0	41	SID1485	338	378	-	1	5_SpeGroup
iORF_23125	N1	Ancestor	0	36	SID1485	343	378	-	1	5_SpeGroup
iORF_23201	N1	Ancestor	0	45	SID1486	7	51	+	1	5_SpeGroup
iORF_23187	N1	Ancestor	0	12	SID1486	38	49	-	0	5_SpeGroup
iORF_23200	N1	Ancestor	1	36	SID1486	62	97	+	0	3_pPar
iORF_23212	N1	Ancestor	0	42	SID1486	81	122	+	0	5_SpeGroup
iORF_23213	N1	Ancestor	0	84	SID1486	81	164	+	6	7_ancest
iORF_23219	N1	Ancestor	0	15	SID1486	90	104	+	0	5_SpeGroup
iORF_23220	N1	Ancestor	1	75	SID1486	90	164	+	6	5_SpeGroup
iORF_23154	N1	Ancestor	0	27	SID1486	107	133	+	0	5_SpeGroup
iORF_23157	N1	Ancestor	1	51	SID1486	110	160	-	6	7_ancest
iORF_23158	N1	Ancestor	0	81	SID1486	110	190	-	6	5_SpeGroup
iORF_23159	N1	Ancestor	1	15	SID1486	119	133	+	0	4_divergent
iORF_23163	N1	Ancestor	0	51	SID1486	140	190	-	6	5_SpeGroup
iORF_23164	N1	Ancestor	1	105	SID1486	144	248	-	6	3_pPar
iORF_23168	N1	Ancestor	0	33	SID1486	151	183	-	0	5_SpeGroup
iORF_23170	N1	Ancestor	1	12	SID1486	164	175	+	0	6_polymorphic
iORF_23171	N1	Ancestor	0	30	SID1486	164	193	+	0	5_SpeGroup
iORF_23172	N1	Ancestor	1	12	SID1486	172	183	-	0	5_SpeGroup
iORF_23173	N1	Ancestor	1	15	SID1486	176	190	-	0	7_ancest
iORF_23175	N1	Ancestor	0	15	SID1486	196	210	+	0	5_SpeGroup
iORF_23179	N1	Ancestor	1	72	SID1486	267	338	-	0	4_divergent
iORF_23181	N1	Ancestor	0	58	SID1486	281	338	-	0	5_SpeGroup
iORF_23183	N1	Ancestor	0	36	SID1486	328	363	+	0	5_SpeGroup
iORF_23185	N1	Ancestor	0	24	SID1486	335	358	-	0	4_divergent
iORF_23190	N1	Ancestor	1	12	SID1486	402	413	+	0	4_divergent
iORF_23191	N1	Ancestor	0	15	SID1486	402	416	+	0	5_SpeGroup
iORF_23193	N1	Ancestor	0	15	SID1486	446	460	-	0	6_polymorphic
iORF_23286	N1	Ancestor	0	9	SID1487	91	99	+	0	6_polymorphic
iORF_23232	N1	Ancestor	1	36	SID1487	196	231	+	1	4_divergent
iORF_23233	N1	Ancestor	0	69	SID1487	196	264	+	1	5_SpeGroup
iORF_23238	N1	Ancestor	0	44	SID1487	270	313	+	2	6_polymorphic
iORF_23239	N1	Ancestor	1	51	SID1487	270	320	+	2	7_ancest
iORF_23241	N1	Ancestor	0	44	SID1487	282	325	-	1	5_SpeGroup
iORF_23244	N1	Ancestor	1	27	SID1487	299	325	-	1	4_divergent
iORF_23246	N1	Ancestor	0	51	SID1487	310	360	+	0	5_SpeGroup
iORF_23247	N1	Ancestor	0	47	SID1487	341	387	-	1	7_ancest
iORF_23248	N1	Ancestor	1	39	SID1487	349	387	-	1	4_divergent
iORF_23249	N1	Ancestor	0	35	SID1487	353	387	-	1	5_SpeGroup
iORF_23250	N1	Ancestor	1	21	SID1487	370	390	+	1	4_divergent
iORF_23251	N1	Ancestor	0	62	SID1487	370	431	+	1	7_ancest
iORF_23252	N1	Ancestor	0	116	SID1487	370	485	+	1	5_SpeGroup
iORF_23257	N1	Ancestor	1	39	SID1487	397	435	+	0	4_divergent
iORF_23259	N1	Ancestor	1	48	SID1487	418	465	-	0	4_divergent
iORF_23260	N1	Ancestor	0	42	SID1487	432	473	-	0	5_SpeGroup
iORF_23262	N1	Ancestor	1	18	SID1487	452	469	-	0	6_polymorphic
iORF_23263	N1	Ancestor	0	113	SID1487	452	564	-	1	6_polymorphic
iORF_23267	N1	Ancestor	0	18	SID1487	468	485	+	0	5_SpeGroup
iORF_23275	N1	Ancestor	1	48	SID1487	517	564	-	1	6_polymorphic
iORF_23276	N1	Ancestor	0	44	SID1487	521	564	-	1	7_ancest
iORF_25225	N1	Ancestor	0	106	SID15	7	112	+	0	5_SpeGroup
iORF_25288	N1	Ancestor	1	21	SID15	7	27	+	0	6_polymorphic
iORF_25339	N1	Ancestor	0	39	SID15	7	45	+	0	6_polymorphic
iORF_23508	N1	Ancestor	0	99	SID15	14	112	+	0	7_ancest
iORF_23509	N1	Ancestor	0	142	SID15	14	155	+	0	5_SpeGroup
iORF_23589	N1	Ancestor	1	24	SID15	20	43	-	0	4_divergent
iORF_23448	N1	Ancestor	1	42	SID15	109	150	+	0	1_conserved
iORF_23456	N1	Ancestor	0	94	SID15	117	210	-	9	6_polymorphic
iORF_23457	N1	Ancestor	0	98	SID15	117	214	-	9	5_SpeGroup
iORF_23461	N1	Ancestor	0	70	SID15	128	197	-	6	6_polymorphic
iORF_23553	N1	Ancestor	0	9	SID15	145	153	-	0	5_SpeGroup
iORF_23561	N1	Ancestor	1	30	SID15	157	186	+	1	6_polymorphic
iORF_23443	N1	Ancestor	1	48	SID150	25	72	-	1	3_pPar
iORF_23447	N1	Ancestor	1	18	SID150	97	114	+	0	1_conserved
iORF_23441	N1	Ancestor	0	18	SID150	229	246	+	0	5_SpeGroup
iORF_23483	N1	Ancestor	0	64	SID151	29	92	-	0	5_SpeGroup
iORF_23541	N1	Ancestor	1	66	SID151	36	101	+	1	6_polymorphic
iORF_23542	N1	Ancestor	0	121	SID151	36	156	+	2	7_ancest
iORF_23588	N1	Ancestor	1	21	SID151	92	112	+	0	6_polymorphic
iORF_23590	N1	Ancestor	1	12	SID151	95	106	-	0	3_pPar
iORF_23591	N1	Ancestor	0	15	SID151	98	112	+	0	6_polymorphic
iORF_23449	N1	Ancestor	1	45	SID151	112	156	+	1	6_polymorphic
iORF_23455	N1	Ancestor	1	24	SID151	143	166	+	0	3_pPar
iORF_23464	N1	Ancestor	1	99	SID151	271	369	-	2	7_ancest
iORF_23493	N1	Ancestor	0	70	SID151	300	369	-	2	7_ancest
iORF_23494	N1	Ancestor	0	93	SID151	300	392	-	2	5_SpeGroup
iORF_23501	N1	Ancestor	0	65	SID151	305	369	-	2	6_polymorphic
iORF_23502	N1	Ancestor	0	88	SID151	305	392	-	2	7_ancest
iORF_23520	N1	Ancestor	0	48	SID151	322	369	-	2	6_polymorphic
iORF_23546	N1	Ancestor	1	27	SID151	366	392	-	0	6_polymorphic
iORF_23548	N1	Ancestor	0	28	SID151	368	395	+	0	6_polymorphic
iORF_23600	N1	Ancestor	1	30	SID152	14	43	+	1	3_pPar
iORF_23594	N1	Ancestor	1	27	SID152	123	149	-	0	6_polymorphic
iORF_23597	N1	Ancestor	0	78	SID152	126	203	+	0	6_polymorphic
iORF_23598	N1	Ancestor	1	105	SID152	126	230	+	0	6_polymorphic
iORF_23602	N1	Ancestor	0	12	SID152	148	159	+	0	5_SpeGroup
iORF_23603	N1	Ancestor	1	45	SID152	148	192	+	0	6_polymorphic
iORF_23609	N1	Ancestor	0	118	SID152	174	291	-	0	6_polymorphic
iORF_23610	N1	Ancestor	1	111	SID152	181	291	-	0	6_polymorphic
iORF_23612	N1	Ancestor	1	57	SID152	269	325	-	2	3_pPar
iORF_23613	N1	Ancestor	0	24	SID152	298	321	-	0	5_SpeGroup
iORF_23615	N1	Ancestor	1	42	SID152	306	347	+	0	3_pPar
iORF_23617	N1	Ancestor	1	45	SID152	336	380	-	0	1_conserved
iORF_23618	N1	Ancestor	0	24	SID152	344	367	-	0	5_SpeGroup
iORF_23620	N1	Ancestor	1	12	SID152	356	367	-	0	6_polymorphic
iORF_23621	N1	Ancestor	1	33	SID152	358	390	+	0	4_divergent
iORF_23623	N1	Ancestor	1	9	SID152	395	403	-	0	1_conserved
iORF_23624	N1	Ancestor	1	9	SID152	402	410	+	0	4_divergent
iORF_23884	N1	Ancestor	1	27	SID153	38	64	-	0	3_pPar
iORF_23889	N1	Ancestor	1	12	SID153	40	51	+	0	4_divergent
iORF_23957	N1	Ancestor	1	21	SID153	64	84	-	4	3_pPar
iORF_23828	N1	Ancestor	1	24	SID153	151	174	-	0	4_divergent
iORF_23829	N1	Ancestor	0	64	SID153	151	214	-	2	5_SpeGroup
iORF_23843	N1	Ancestor	1	21	SID153	194	214	-	2	4_divergent
iORF_23627	N1	Ancestor	1	18	SID1530	11	28	+	0	4_divergent
iORF_23628	N1	Ancestor	0	60	SID1530	11	70	+	1	6_polymorphic
iORF_23629	N1	Ancestor	0	74	SID1530	11	84	+	1	6_polymorphic
iORF_23631	N1	Ancestor	1	51	SID1530	32	82	-	1	6_polymorphic
iORF_23632	N1	Ancestor	1	36	SID1530	35	70	+	1	5_SpeGroup
iORF_23633	N1	Ancestor	0	35	SID1530	48	82	-	1	6_polymorphic
iORF_23634	N1	Ancestor	1	180	SID1530	48	227	-	3	5_SpeGroup
iORF_23635	N1	Ancestor	1	30	SID1530	81	110	+	1	6_polymorphic
iORF_23636	N1	Ancestor	0	77	SID1530	123	199	+	1	5_SpeGroup
iORF_23638	N1	Ancestor	1	30	SID1530	133	162	-	1	4_divergent
iORF_23639	N1	Ancestor	0	95	SID1530	133	227	-	1	5_SpeGroup
iORF_23640	N1	Ancestor	0	85	SID1530	143	227	-	1	5_SpeGroup
iORF_23642	N1	Ancestor	1	144	SID1530	196	339	-	1	3_pPar
iORF_23644	N1	Ancestor	1	15	SID1530	229	243	+	0	1_conserved
iORF_23648	N1	Ancestor	1	63	SID1530	314	376	-	0	4_divergent
iORF_23649	N1	Ancestor	1	24	SID1530	318	341	+	0	4_divergent
iORF_23650	N1	Ancestor	0	27	SID1530	318	344	+	0	5_SpeGroup
iORF_23651	N1	Ancestor	0	36	SID1530	341	376	-	0	5_SpeGroup
iORF_23659	N1	Ancestor	1	72	SID1530	477	548	-	0	3_pPar
iORF_23660	N1	Ancestor	1	12	SID1530	515	526	-	0	4_divergent
iORF_23661	N1	Ancestor	0	24	SID1530	515	538	-	0	5_SpeGroup
iORF_23818	N1	Ancestor	0	51	SID1531	5	55	+	2	5_SpeGroup
iORF_23820	N1	Ancestor	1	78	SID1531	5	82	+	2	4_divergent
iORF_23719	N1	Ancestor	1	27	SID1531	2237	2263	-	0	3_pPar
iORF_23722	N1	Ancestor	0	60	SID1531	2271	2330	+	0	5_SpeGroup
iORF_23723	N1	Ancestor	1	33	SID1531	2273	2305	+	0	4_divergent
iORF_23724	N1	Ancestor	1	27	SID1531	2316	2342	-	0	3_pPar
iORF_23784	N1	Ancestor	1	39	SID1531	3619	3657	-	0	4_divergent
iORF_23785	N1	Ancestor	1	66	SID1531	3629	3694	+	1	3_pPar
iORF_23789	N1	Ancestor	0	99	SID1531	3654	3752	-	1	5_SpeGroup
iORF_23790	N1	Ancestor	1	42	SID1531	3668	3709	-	1	3_pPar
iORF_23792	N1	Ancestor	1	45	SID1531	3745	3789	-	0	4_divergent
iORF_23793	N1	Ancestor	0	36	SID1531	3764	3799	-	0	5_SpeGroup
iORF_23797	N1	Ancestor	0	9	SID1531	3773	3781	+	0	6_polymorphic
iORF_23798	N1	Ancestor	0	36	SID1531	3773	3808	+	0	5_SpeGroup
iORF_23799	N1	Ancestor	1	45	SID1531	3773	3817	+	0	6_polymorphic
iORF_23802	N1	Ancestor	0	102	SID1531	3773	3874	+	2	5_SpeGroup
iORF_23803	N1	Ancestor	1	18	SID1531	3782	3799	-	0	4_divergent
iORF_23805	N1	Ancestor	1	66	SID1531	3798	3863	+	2	4_divergent
iORF_23808	N1	Ancestor	1	21	SID1531	3832	3852	-	2	4_divergent
iORF_23809	N1	Ancestor	0	30	SID1531	3832	3861	-	2	5_SpeGroup
iORF_23810	N1	Ancestor	1	60	SID1531	3849	3908	-	0	4_divergent
iORF_23811	N1	Ancestor	1	21	SID1531	3851	3871	+	0	4_divergent
iORF_23812	N1	Ancestor	0	51	SID1531	3858	3908	-	0	5_SpeGroup
iORF_23813	N1	Ancestor	1	27	SID1531	3871	3897	+	0	5_SpeGroup
iORF_23814	N1	Ancestor	0	9	SID1531	3889	3897	+	0	4_divergent
iORF_23815	N1	Ancestor	1	9	SID1531	3894	3902	+	0	1_conserved
iORF_23847	N1	Ancestor	0	66	SID1532	12	77	+	0	5_SpeGroup
iORF_23856	N1	Ancestor	0	61	SID1532	17	77	+	0	5_SpeGroup
iORF_23857	N1	Ancestor	1	66	SID1532	17	82	+	0	4_divergent
iORF_23863	N1	Ancestor	1	27	SID1532	22	48	+	0	3_pPar
iORF_23864	N1	Ancestor	0	121	SID1532	45	165	-	0	5_SpeGroup
iORF_23866	N1	Ancestor	1	111	SID1532	55	165	-	0	4_divergent
iORF_23868	N1	Ancestor	0	114	SID1532	83	196	+	0	6_polymorphic
iORF_23869	N1	Ancestor	1	9	SID1532	83	91	+	0	6_polymorphic
iORF_23846	N1	Ancestor	0	90	SID1532	104	193	-	0	6_polymorphic
iORF_23848	N1	Ancestor	1	15	SID1532	126	140	-	0	4_divergent
iORF_23849	N1	Ancestor	0	66	SID1532	128	193	-	0	6_polymorphic
iORF_23850	N1	Ancestor	0	36	SID1532	137	172	-	0	5_SpeGroup
iORF_23851	N1	Ancestor	0	24	SID1532	149	172	-	0	7_ancest
iORF_23852	N1	Ancestor	1	45	SID1532	149	193	-	0	5_SpeGroup
iORF_23854	N1	Ancestor	1	42	SID1532	155	196	+	0	6_polymorphic
iORF_23858	N1	Ancestor	0	30	SID1532	172	201	-	0	5_SpeGroup
iORF_23860	N1	Ancestor	1	9	SID1532	193	201	-	0	5_SpeGroup
iORF_23861	N1	Ancestor	0	21	SID1532	193	213	-	0	5_SpeGroup
iORF_23862	N1	Ancestor	1	21	SID1532	203	223	-	0	3_pPar
iORF_23876	N1	Ancestor	1	9	SID1533	26	34	-	0	4_divergent
iORF_23877	N1	Ancestor	1	54	SID1533	31	84	-	2	3_pPar
iORF_23878	N1	Ancestor	0	33	SID1533	33	65	+	2	5_SpeGroup
iORF_23888	N1	Ancestor	1	12	SID1533	87	98	+	0	3_pPar
iORF_23873	N1	Ancestor	1	48	SID1533	199	246	-	0	6_polymorphic
iORF_23874	N1	Ancestor	0	54	SID1533	199	252	-	0	5_SpeGroup
iORF_23890	N1	Ancestor	1	18	SID1534	11	28	+	0	1_conserved
iORF_23900	N1	Ancestor	0	87	SID1534	28	114	+	3	5_SpeGroup
iORF_23901	N1	Ancestor	1	117	SID1534	28	144	+	3	5_SpeGroup
iORF_23902	N1	Ancestor	0	30	SID1534	28	57	+	2	5_SpeGroup
iORF_23921	N1	Ancestor	0	24	SID1534	62	85	+	1	5_SpeGroup
iORF_23892	N1	Ancestor	1	48	SID1534	162	209	-	3	4_divergent
iORF_23893	N1	Ancestor	0	72	SID1534	162	233	-	3	5_SpeGroup
iORF_23895	N1	Ancestor	1	120	SID1534	171	290	+	6	4_divergent
iORF_23896	N1	Ancestor	0	153	SID1534	171	323	+	6	5_SpeGroup
iORF_23897	N1	Ancestor	0	69	SID1534	233	301	-	3	5_SpeGroup
iORF_23898	N1	Ancestor	1	12	SID1534	260	271	+	1	4_divergent
iORF_23904	N1	Ancestor	1	39	SID1534	271	309	+	2	6_polymorphic
iORF_23907	N1	Ancestor	1	15	SID1534	287	301	-	0	4_divergent
iORF_23908	N1	Ancestor	1	99	SID1534	312	410	-	0	6_polymorphic
iORF_23911	N1	Ancestor	0	45	SID1534	366	410	-	0	6_polymorphic
iORF_23913	N1	Ancestor	0	86	SID1534	431	516	-	0	5_SpeGroup
iORF_23914	N1	Ancestor	1	138	SID1534	431	568	-	0	6_polymorphic
iORF_23916	N1	Ancestor	0	92	SID1534	477	568	-	0	5_SpeGroup
iORF_23917	N1	Ancestor	1	33	SID1534	484	516	-	0	4_divergent
iORF_23918	N1	Ancestor	1	21	SID1534	520	540	-	0	1_conserved
iORF_23942	N1	Ancestor	0	95	SID1535	8	102	-	2	6_polymorphic
iORF_23940	N1	Ancestor	1	60	SID1535	43	102	-	1	6_polymorphic
iORF_23941	N1	Ancestor	0	39	SID1535	64	102	-	0	6_polymorphic
iORF_23944	N1	Ancestor	0	84	SID1535	85	168	+	0	6_polymorphic
iORF_23925	N1	Ancestor	1	15	SID1535	165	179	+	0	5_SpeGroup
iORF_23926	N1	Ancestor	0	16	SID1535	165	180	+	0	5_SpeGroup
iORF_23927	N1	Ancestor	0	54	SID1535	165	218	+	0	5_SpeGroup
iORF_23931	N1	Ancestor	1	9	SID1535	210	218	+	0	4_divergent
iORF_23932	N1	Ancestor	0	30	SID1535	224	253	-	0	3_pPar
iORF_23938	N1	Ancestor	1	18	SID1535	341	358	+	0	4_divergent
iORF_23948	N1	Ancestor	1	33	SID1536	157	189	+	0	3_pPar
iORF_23949	N1	Ancestor	1	48	SID1536	161	208	-	0	1_conserved
iORF_23951	N1	Ancestor	1	24	SID1536	207	230	+	0	1_conserved
iORF_23952	N1	Ancestor	1	48	SID1536	211	258	+	0	1_conserved
iORF_23953	N1	Ancestor	1	18	SID1536	275	292	+	0	3_pPar
iORF_23975	N1	Ancestor	1	45	SID1537	7	51	-	0	4_divergent
iORF_23961	N1	Ancestor	0	15	SID1537	121	135	+	0	6_polymorphic
iORF_23962	N1	Ancestor	1	27	SID1537	132	158	-	0	3_pPar
iORF_23982	N1	Ancestor	0	18	SID1538	106	123	-	0	6_polymorphic
iORF_23983	N1	Ancestor	1	60	SID1538	106	165	-	0	6_polymorphic
iORF_23984	N1	Ancestor	0	46	SID1538	120	165	-	0	6_polymorphic
iORF_23985	N1	Ancestor	0	36	SID1538	145	180	+	0	7_ancest
iORF_23986	N1	Ancestor	0	27	SID1538	155	181	+	0	5_SpeGroup
iORF_23987	N1	Ancestor	1	54	SID1538	155	208	+	0	4_divergent
iORF_23988	N1	Ancestor	0	18	SID1538	177	194	+	0	5_SpeGroup
iORF_24000	N1	Ancestor	0	138	SID1538	209	346	-	11	6_polymorphic
iORF_24001	N1	Ancestor	0	282	SID1538	209	490	-	15	5_SpeGroup
iORF_24007	N1	Ancestor	1	9	SID1538	261	269	+	0	3_pPar
iORF_24014	N1	Ancestor	0	65	SID1538	279	343	+	1	5_SpeGroup
iORF_24015	N1	Ancestor	1	90	SID1538	279	368	+	1	4_divergent
iORF_24020	N1	Ancestor	0	155	SID1538	315	469	-	4	5_SpeGroup
iORF_24022	N1	Ancestor	0	27	SID1538	320	346	-	1	6_polymorphic
iORF_24023	N1	Ancestor	1	171	SID1538	320	490	-	5	7_ancest
iORF_24040	N1	Ancestor	0	109	SID1538	347	455	-	3	6_polymorphic
iORF_24041	N1	Ancestor	0	144	SID1538	347	490	-	4	6_polymorphic
iORF_24051	N1	Ancestor	1	30	SID1538	355	384	-	0	5_SpeGroup
iORF_24052	N1	Ancestor	0	39	SID1538	355	393	-	0	5_SpeGroup
iORF_24068	N1	Ancestor	0	57	SID1538	403	459	-	3	6_polymorphic
iORF_24069	N1	Ancestor	0	88	SID1538	403	490	-	4	7_ancest
iORF_24071	N1	Ancestor	0	52	SID1538	408	459	-	3	7_ancest
iORF_24074	N1	Ancestor	0	42	SID1538	418	459	-	3	5_SpeGroup
iORF_24075	N1	Ancestor	1	30	SID1538	430	459	-	1	7_ancest
iORF_24076	N1	Ancestor	0	18	SID1538	438	455	-	0	6_polymorphic
iORF_24077	N1	Ancestor	0	22	SID1538	438	459	-	0	6_polymorphic
iORF_24079	N1	Ancestor	0	41	SID1538	468	508	+	5	6_polymorphic
iORF_24094	N1	Ancestor	0	27	SID1538	549	575	+	0	4_divergent
iORF_24095	N1	Ancestor	0	34	SID1538	549	582	+	0	6_polymorphic
iORF_24096	N1	Ancestor	0	36	SID1538	549	584	+	1	5_SpeGroup
iORF_24098	N1	Ancestor	0	51	SID1538	556	606	+	2	5_SpeGroup
iORF_24099	N1	Ancestor	1	18	SID1538	572	589	-	1	3_pPar
iORF_24101	N1	Ancestor	0	12	SID1538	611	622	+	0	6_polymorphic
iORF_24103	N1	Ancestor	1	24	SID1538	630	653	-	0	6_polymorphic
iORF_24104	N1	Ancestor	0	12	SID1538	633	644	+	0	6_polymorphic
iORF_24030	N1	Ancestor	0	9	SID1538	1979	1987	-	0	4_divergent
iORF_24034	N1	Ancestor	1	9	SID1538	2044	2052	-	0	3_pPar
iORF_24035	N1	Ancestor	1	39	SID1538	2071	2109	-	0	3_pPar
iORF_24036	N1	Ancestor	0	102	SID1538	2073	2174	+	0	5_SpeGroup
iORF_24037	N1	Ancestor	1	105	SID1538	2073	2177	+	0	5_SpeGroup
iORF_24038	N1	Ancestor	0	145	SID1538	2073	2217	+	0	5_SpeGroup
iORF_24039	N1	Ancestor	0	72	SID1538	2119	2190	+	0	5_SpeGroup
iORF_24042	N1	Ancestor	1	9	SID1538	2128	2136	-	0	1_conserved
iORF_24045	N1	Ancestor	1	9	SID1538	2133	2141	-	0	3_pPar
iORF_24046	N1	Ancestor	1	9	SID1538	2138	2146	-	0	1_conserved
iORF_24048	N1	Ancestor	1	51	SID1538	2167	2217	+	0	5_SpeGroup
iORF_24049	N1	Ancestor	1	15	SID1538	2198	2212	-	0	4_divergent
iORF_24056	N1	Ancestor	1	45	SID1538	2237	2281	+	0	1_conserved
iORF_24057	N1	Ancestor	0	51	SID1538	2245	2295	-	0	5_SpeGroup
iORF_24059	N1	Ancestor	0	36	SID1538	2276	2311	-	0	5_SpeGroup
iORF_24060	N1	Ancestor	0	12	SID1538	2289	2300	-	0	5_SpeGroup
iORF_24061	N1	Ancestor	1	18	SID1538	2294	2311	-	0	4_divergent
iORF_24063	N1	Ancestor	1	12	SID1538	2310	2321	+	0	1_conserved
iORF_24151	N1	Ancestor	1	75	SID1539	9	83	+	2	3_pPar
iORF_24125	N1	Ancestor	0	229	SID1539	23	251	-	2	5_SpeGroup
iORF_24126	N1	Ancestor	0	360	SID1539	23	382	-	2	5_SpeGroup
iORF_24134	N1	Ancestor	0	192	SID1539	36	227	-	0	5_SpeGroup
iORF_24135	N1	Ancestor	1	216	SID1539	36	251	-	1	5_SpeGroup
iORF_24147	N1	Ancestor	1	15	SID1539	67	81	-	0	3_pPar
iORF_24149	N1	Ancestor	0	73	SID1539	84	156	+	0	5_SpeGroup
iORF_24150	N1	Ancestor	1	15	SID1539	84	98	+	0	5_SpeGroup
iORF_24112	N1	Ancestor	1	21	SID1539	136	156	+	0	4_divergent
iORF_24113	N1	Ancestor	0	49	SID1539	136	184	+	0	5_SpeGroup
iORF_24115	N1	Ancestor	1	12	SID1539	156	167	+	0	4_divergent
iORF_24119	N1	Ancestor	0	84	SID1539	188	271	-	1	6_polymorphic
iORF_24123	N1	Ancestor	1	123	SID1539	208	330	+	1	6_polymorphic
iORF_24124	N1	Ancestor	0	129	SID1539	208	336	+	1	6_polymorphic
iORF_24127	N1	Ancestor	1	51	SID1539	252	302	-	0	3_pPar
iORF_24129	N1	Ancestor	1	165	SID1539	270	434	+	0	3_pPar
iORF_24130	N1	Ancestor	1	108	SID1539	275	382	-	0	4_divergent
iORF_24132	N1	Ancestor	1	18	SID1539	295	312	-	0	3_pPar
iORF_24136	N1	Ancestor	0	187	SID1539	385	571	-	0	5_SpeGroup
iORF_24138	N1	Ancestor	1	87	SID1539	485	571	-	0	5_SpeGroup
iORF_24140	N1	Ancestor	0	18	SID1539	554	571	-	0	5_SpeGroup
iORF_24141	N1	Ancestor	0	18	SID1539	556	573	+	0	5_SpeGroup
iORF_24142	N1	Ancestor	0	30	SID1539	578	607	-	0	5_SpeGroup
iORF_24143	N1	Ancestor	1	39	SID1539	578	616	-	0	4_divergent
iORF_24144	N1	Ancestor	1	30	SID1539	622	651	-	0	3_pPar
iORF_24145	N1	Ancestor	1	18	SID1539	665	682	-	0	3_pPar
iORF_24159	N1	Ancestor	1	117	SID154	11	127	+	4	6_polymorphic
iORF_24161	N1	Ancestor	0	80	SID154	11	90	+	4	5_SpeGroup
iORF_24183	N1	Ancestor	0	9	SID154	19	27	+	0	6_polymorphic
iORF_24184	N1	Ancestor	1	12	SID154	19	30	+	0	6_polymorphic
iORF_24267	N1	Ancestor	0	102	SID154	33	134	+	4	5_SpeGroup
iORF_24347	N1	Ancestor	0	87	SID154	41	127	+	0	6_polymorphic
iORF_24525	N1	Ancestor	1	12	SID154	79	90	+	0	4_divergent
iORF_24152	N1	Ancestor	1	27	SID1540	27	53	+	0	4_divergent
iORF_24155	N1	Ancestor	0	17	SID1540	61	77	-	1	5_SpeGroup
iORF_24168	N1	Ancestor	1	51	SID1541	17	67	+	0	3_pPar
iORF_24174	N1	Ancestor	1	108	SID1541	24	131	+	3	4_divergent
iORF_24180	N1	Ancestor	1	30	SID1541	64	93	-	1	3_pPar
iORF_24181	N1	Ancestor	1	42	SID1541	69	110	-	1	3_pPar
iORF_24196	N1	Ancestor	0	9	SID1542	72	80	+	0	5_SpeGroup
iORF_24186	N1	Ancestor	0	89	SID1542	117	205	-	5	5_SpeGroup
iORF_24189	N1	Ancestor	0	11	SID1542	135	145	+	1	5_SpeGroup
iORF_24190	N1	Ancestor	1	15	SID1542	142	156	+	0	1_conserved
iORF_24191	N1	Ancestor	0	45	SID1542	153	197	-	4	5_SpeGroup
iORF_24221	N1	Ancestor	0	69	SID1543	101	169	-	0	5_SpeGroup
iORF_24222	N1	Ancestor	1	96	SID1543	101	196	-	0	6_polymorphic
iORF_24223	N1	Ancestor	0	99	SID1543	101	199	-	0	6_polymorphic
iORF_24240	N1	Ancestor	1	54	SID1543	108	161	+	0	4_divergent
iORF_24241	N1	Ancestor	0	69	SID1543	108	176	+	0	5_SpeGroup
iORF_24281	N1	Ancestor	1	30	SID1543	1850	1879	-	0	3_pPar
iORF_24344	N1	Ancestor	0	61	SID1544	24	84	-	2	5_SpeGroup
iORF_24349	N1	Ancestor	1	39	SID1544	81	119	-	0	1_conserved
iORF_24324	N1	Ancestor	1	12	SID1544	120	131	+	0	1_conserved
iORF_24345	N1	Ancestor	1	48	SID1544	254	301	+	0	6_polymorphic
iORF_24346	N1	Ancestor	1	12	SID1544	360	371	-	0	1_conserved
iORF_24359	N1	Ancestor	1	12	SID1545	148	159	-	0	3_pPar
iORF_24361	N1	Ancestor	1	15	SID1545	170	184	-	0	6_polymorphic
iORF_24363	N1	Ancestor	0	86	SID1545	183	268	+	0	6_polymorphic
iORF_24364	N1	Ancestor	1	96	SID1545	183	278	+	0	4_divergent
iORF_24368	N1	Ancestor	1	45	SID1545	193	237	-	0	4_divergent
iORF_24372	N1	Ancestor	1	54	SID1545	252	305	-	0	3_pPar
iORF_24377	N1	Ancestor	0	21	SID1545	269	289	+	0	5_SpeGroup
iORF_24380	N1	Ancestor	1	18	SID1545	275	292	-	0	6_polymorphic
iORF_24382	N1	Ancestor	1	30	SID1545	302	331	-	0	1_conserved
iORF_24402	N1	Ancestor	0	73	SID1546	149	221	-	0	6_polymorphic
iORF_24403	N1	Ancestor	1	15	SID1546	151	165	+	0	6_polymorphic
iORF_24404	N1	Ancestor	0	21	SID1546	151	171	+	0	5_SpeGroup
iORF_24408	N1	Ancestor	1	24	SID1546	198	221	-	0	6_polymorphic
iORF_24409	N1	Ancestor	1	63	SID1546	220	282	+	3	3_pPar
iORF_24410	N1	Ancestor	1	36	SID1546	232	267	-	3	3_pPar
iORF_24411	N1	Ancestor	1	87	SID1546	251	337	-	5	6_polymorphic
iORF_24416	N1	Ancestor	0	47	SID1546	291	337	-	2	6_polymorphic
iORF_24417	N1	Ancestor	0	268	SID1546	291	558	-	14	6_polymorphic
iORF_24418	N1	Ancestor	1	9	SID1546	334	342	-	0	3_pPar
iORF_24419	N1	Ancestor	1	36	SID1546	336	371	+	1	4_divergent
iORF_24420	N1	Ancestor	0	47	SID1546	336	382	+	2	5_SpeGroup
iORF_24421	N1	Ancestor	0	11	SID1546	361	371	+	1	5_SpeGroup
iORF_24424	N1	Ancestor	1	27	SID1546	451	477	-	0	3_pPar
iORF_24426	N1	Ancestor	0	48	SID1546	478	525	-	2	5_SpeGroup
iORF_24427	N1	Ancestor	1	81	SID1546	478	558	-	4	6_polymorphic
iORF_24428	N1	Ancestor	0	133	SID1546	478	610	-	7	6_polymorphic
iORF_24429	N1	Ancestor	1	18	SID1546	480	497	+	0	6_polymorphic
iORF_24431	N1	Ancestor	1	117	SID1546	494	610	-	7	6_polymorphic
iORF_24432	N1	Ancestor	1	36	SID1546	499	534	+	2	6_polymorphic
iORF_24433	N1	Ancestor	0	78	SID1546	499	576	+	7	5_SpeGroup
iORF_24434	N1	Ancestor	0	133	SID1546	499	631	+	7	6_polymorphic
iORF_24435	N1	Ancestor	0	28	SID1546	507	534	+	2	6_polymorphic
iORF_24436	N1	Ancestor	1	54	SID1546	507	560	+	4	6_polymorphic
iORF_24437	N1	Ancestor	0	70	SID1546	507	576	+	7	5_SpeGroup
iORF_24438	N1	Ancestor	0	117	SID1546	507	623	+	7	5_SpeGroup
iORF_24440	N1	Ancestor	0	30	SID1546	517	546	-	2	5_SpeGroup
iORF_24441	N1	Ancestor	0	27	SID1546	534	560	+	2	6_polymorphic
iORF_24443	N1	Ancestor	0	16	SID1546	543	558	-	2	5_SpeGroup
iORF_24444	N1	Ancestor	1	78	SID1546	543	620	-	5	6_polymorphic
iORF_24446	N1	Ancestor	0	64	SID1546	547	610	-	5	5_SpeGroup
iORF_24447	N1	Ancestor	0	66	SID1546	555	620	-	3	6_polymorphic
iORF_24448	N1	Ancestor	0	24	SID1546	557	580	+	3	6_polymorphic
iORF_24449	N1	Ancestor	1	75	SID1546	557	631	+	3	6_polymorphic
iORF_24450	N1	Ancestor	0	63	SID1546	558	620	-	3	5_SpeGroup
iORF_24452	N1	Ancestor	0	57	SID1546	564	620	-	3	5_SpeGroup
iORF_24455	N1	Ancestor	1	21	SID1546	637	657	-	0	6_polymorphic
iORF_24457	N1	Ancestor	0	12	SID1546	685	696	-	0	6_polymorphic
iORF_24459	N1	Ancestor	1	24	SID1546	842	865	-	0	1_conserved
iORF_24512	N1	Ancestor	1	39	SID1547	10	48	-	0	6_polymorphic
iORF_24479	N1	Ancestor	0	31	SID1547	18	48	-	0	6_polymorphic
iORF_24505	N1	Ancestor	0	84	SID1547	48	131	-	1	5_SpeGroup
iORF_24506	N1	Ancestor	1	66	SID1547	66	131	-	1	4_divergent
iORF_24508	N1	Ancestor	0	24	SID1547	66	89	-	0	5_SpeGroup
iORF_24514	N1	Ancestor	0	33	SID1547	99	131	-	0	5_SpeGroup
iORF_24477	N1	Ancestor	0	21	SID1547	146	166	-	0	4_divergent
iORF_24478	N1	Ancestor	1	111	SID1547	146	256	-	2	5_SpeGroup
iORF_24480	N1	Ancestor	1	39	SID1547	183	221	-	1	5_SpeGroup
iORF_24481	N1	Ancestor	0	74	SID1547	183	256	-	2	5_SpeGroup
iORF_24482	N1	Ancestor	1	36	SID1547	243	278	+	0	3_pPar
iORF_24470	N1	Ancestor	1	45	SID1547	474	518	+	1	4_divergent
iORF_24472	N1	Ancestor	1	57	SID1547	488	544	-	1	4_divergent
iORF_24474	N1	Ancestor	1	18	SID1547	534	551	+	0	4_divergent
iORF_24475	N1	Ancestor	0	24	SID1547	534	557	+	0	5_SpeGroup
iORF_24476	N1	Ancestor	0	15	SID1547	543	557	+	0	5_SpeGroup
iORF_24524	N1	Ancestor	0	15	SID1548	24	38	+	0	5_SpeGroup
iORF_24526	N1	Ancestor	0	187	SID1548	38	224	+	5	6_polymorphic
iORF_24527	N1	Ancestor	1	9	SID1548	38	46	+	0	6_polymorphic
iORF_24529	N1	Ancestor	1	60	SID1548	60	119	-	1	5_SpeGroup
iORF_24530	N1	Ancestor	0	9	SID1548	63	71	+	0	6_polymorphic
iORF_24535	N1	Ancestor	1	57	SID1548	85	141	+	1	3_pPar
iORF_24515	N1	Ancestor	1	57	SID1548	150	206	-	2	4_divergent
iORF_24516	N1	Ancestor	0	88	SID1548	150	237	-	4	5_SpeGroup
iORF_24517	N1	Ancestor	0	84	SID1548	154	237	-	2	7_ancest
iORF_24519	N1	Ancestor	1	12	SID1548	205	216	+	0	3_pPar
iORF_24520	N1	Ancestor	1	21	SID1548	217	237	-	2	5_SpeGroup
iORF_24521	N1	Ancestor	1	36	SID1548	221	256	+	0	3_pPar
iORF_24523	N1	Ancestor	1	42	SID1548	225	266	+	0	3_pPar
iORF_24562	N1	Ancestor	0	116	SID1549	69	184	-	1	5_SpeGroup
iORF_24563	N1	Ancestor	1	33	SID1549	80	112	+	0	4_divergent
iORF_24564	N1	Ancestor	1	18	SID1549	84	101	+	0	3_pPar
iORF_24566	N1	Ancestor	1	9	SID1549	91	99	-	0	3_pPar
iORF_24537	N1	Ancestor	0	30	SID1549	112	141	+	0	5_SpeGroup
iORF_24539	N1	Ancestor	1	42	SID1549	146	187	-	1	4_divergent
iORF_24540	N1	Ancestor	0	54	SID1549	165	218	+	0	6_polymorphic
iORF_24541	N1	Ancestor	1	51	SID1549	168	218	+	0	6_polymorphic
iORF_24544	N1	Ancestor	0	84	SID1549	184	267	-	1	5_SpeGroup
iORF_24545	N1	Ancestor	1	81	SID1549	187	267	-	1	4_divergent
iORF_24546	N1	Ancestor	1	15	SID1549	304	318	+	0	4_divergent
iORF_24547	N1	Ancestor	0	24	SID1549	304	327	+	1	5_SpeGroup
iORF_24549	N1	Ancestor	0	30	SID1549	320	349	-	0	5_SpeGroup
iORF_24557	N1	Ancestor	1	9	SID1549	425	433	+	0	4_divergent
iORF_25125	N1	Ancestor	0	148	SID155	50	197	+	1	5_SpeGroup
iORF_25127	N1	Ancestor	1	42	SID155	50	91	+	1	6_polymorphic
iORF_25128	N1	Ancestor	0	50	SID155	50	99	+	1	6_polymorphic
iORF_25163	N1	Ancestor	0	29	SID155	63	91	+	1	4_divergent
iORF_25164	N1	Ancestor	1	36	SID155	63	98	+	1	6_polymorphic
iORF_24861	N1	Ancestor	1	51	SID155	144	194	-	0	3_pPar
iORF_24981	N1	Ancestor	1	21	SID155	166	186	+	0	3_pPar
iORF_25027	N1	Ancestor	1	24	SID155	198	221	-	0	3_pPar
iORF_24571	N1	Ancestor	1	111	SID1550	18	128	-	1	6_polymorphic
iORF_24582	N1	Ancestor	1	12	SID1550	31	42	+	0	3_pPar
iORF_24596	N1	Ancestor	0	92	SID1550	37	128	-	1	6_polymorphic
iORF_24603	N1	Ancestor	0	85	SID1550	44	128	-	0	5_SpeGroup
iORF_24568	N1	Ancestor	1	9	SID1550	113	121	-	0	1_conserved
iORF_24572	N1	Ancestor	1	264	SID1550	201	464	-	29	7_ancest
iORF_24573	N1	Ancestor	0	301	SID1550	201	501	-	31	5_SpeGroup
iORF_24574	N1	Ancestor	1	21	SID1550	208	228	+	1	3_pPar
iORF_24576	N1	Ancestor	0	43	SID1550	243	285	+	0	5_SpeGroup
iORF_24578	N1	Ancestor	1	75	SID1550	243	317	+	0	4_divergent
iORF_24584	N1	Ancestor	0	163	SID1550	302	464	-	19	5_SpeGroup
iORF_24586	N1	Ancestor	0	60	SID1550	314	373	+	3	6_polymorphic
iORF_24587	N1	Ancestor	0	69	SID1550	314	382	+	5	5_SpeGroup
iORF_24588	N1	Ancestor	1	87	SID1550	314	400	+	5	6_polymorphic
iORF_24589	N1	Ancestor	0	12	SID1550	322	333	+	0	5_SpeGroup
iORF_24590	N1	Ancestor	0	138	SID1550	327	464	-	19	6_polymorphic
iORF_24591	N1	Ancestor	0	175	SID1550	327	501	-	21	6_polymorphic
iORF_24592	N1	Ancestor	1	63	SID1550	330	392	+	5	4_divergent
iORF_24593	N1	Ancestor	0	87	SID1550	330	416	+	9	5_SpeGroup
iORF_24594	N1	Ancestor	0	21	SID1550	340	360	+	3	5_SpeGroup
iORF_24601	N1	Ancestor	0	28	SID1550	418	445	+	0	5_SpeGroup
iORF_24602	N1	Ancestor	1	63	SID1550	418	480	+	10	4_divergent
iORF_25059	N1	Ancestor	0	67	SID1552	73	139	+	1	6_polymorphic
iORF_25060	N1	Ancestor	1	105	SID1552	73	177	+	1	6_polymorphic
iORF_25061	N1	Ancestor	0	31	SID1552	78	108	-	1	6_polymorphic
iORF_25062	N1	Ancestor	0	45	SID1552	78	122	-	1	6_polymorphic
iORF_25063	N1	Ancestor	1	84	SID1552	78	161	-	1	4_divergent
iORF_25030	N1	Ancestor	0	22	SID1552	101	122	-	0	6_polymorphic
iORF_25032	N1	Ancestor	0	54	SID1552	124	177	+	0	6_polymorphic
iORF_25033	N1	Ancestor	1	27	SID1552	182	208	+	0	3_pPar
iORF_25036	N1	Ancestor	1	21	SID1552	221	241	-	0	1_conserved
iORF_25037	N1	Ancestor	1	57	SID1552	249	305	+	0	3_pPar
iORF_25040	N1	Ancestor	0	30	SID1552	292	321	-	0	5_SpeGroup
iORF_25045	N1	Ancestor	1	15	SID1552	360	374	-	0	3_pPar
iORF_25047	N1	Ancestor	1	93	SID1552	367	459	-	2	4_divergent
iORF_25050	N1	Ancestor	0	70	SID1552	386	455	-	2	7_ancest
iORF_25052	N1	Ancestor	0	66	SID1552	394	459	-	2	5_SpeGroup
iORF_25053	N1	Ancestor	0	58	SID1552	398	455	-	2	5_SpeGroup
iORF_25054	N1	Ancestor	1	39	SID1552	417	455	-	2	6_polymorphic
iORF_25055	N1	Ancestor	0	43	SID1552	417	459	-	2	5_SpeGroup
iORF_25056	N1	Ancestor	1	15	SID1552	460	474	-	0	3_pPar
iORF_25093	N1	Ancestor	1	57	SID1553	10	66	+	0	3_pPar
iORF_25080	N1	Ancestor	1	9	SID1553	28	36	-	0	3_pPar
iORF_25087	N1	Ancestor	1	12	SID1553	49	60	-	0	3_pPar
iORF_25088	N1	Ancestor	1	33	SID1553	66	98	+	0	1_conserved
iORF_25089	N1	Ancestor	1	42	SID1553	80	121	+	0	6_polymorphic
iORF_25090	N1	Ancestor	0	129	SID1553	80	208	+	1	6_polymorphic
iORF_25091	N1	Ancestor	0	157	SID1553	80	236	+	2	5_SpeGroup
iORF_25065	N1	Ancestor	0	126	SID1553	111	236	+	2	7_ancest
iORF_25066	N1	Ancestor	1	249	SID1553	111	359	+	4	5_SpeGroup
iORF_25067	N1	Ancestor	1	15	SID1553	129	143	-	1	4_divergent
iORF_25068	N1	Ancestor	0	45	SID1553	129	173	-	1	5_SpeGroup
iORF_25070	N1	Ancestor	0	213	SID1553	147	359	+	3	5_SpeGroup
iORF_25071	N1	Ancestor	0	54	SID1553	172	225	+	1	5_SpeGroup
iORF_25073	N1	Ancestor	0	21	SID1553	214	234	-	0	4_divergent
iORF_25074	N1	Ancestor	1	33	SID1553	222	254	-	0	3_pPar
iORF_25081	N1	Ancestor	1	9	SID1553	325	333	-	0	3_pPar
iORF_25084	N1	Ancestor	0	54	SID1553	337	390	-	0	5_SpeGroup
iORF_25085	N1	Ancestor	1	15	SID1553	348	362	-	0	3_pPar
iORF_25094	N1	Ancestor	1	24	SID1554	11	34	+	0	4_divergent
iORF_25109	N1	Ancestor	1	30	SID1554	31	60	-	0	3_pPar
iORF_25117	N1	Ancestor	1	30	SID1554	59	88	+	1	3_pPar
iORF_25119	N1	Ancestor	1	12	SID1554	66	77	-	0	1_conserved
iORF_25120	N1	Ancestor	1	15	SID1554	70	84	-	0	1_conserved
iORF_25121	N1	Ancestor	1	84	SID1554	72	155	+	0	6_polymorphic
iORF_25122	N1	Ancestor	0	96	SID1554	72	167	+	0	6_polymorphic
iORF_25126	N1	Ancestor	1	12	SID1554	92	103	-	0	3_pPar
iORF_25096	N1	Ancestor	1	99	SID1554	114	212	-	0	6_polymorphic
iORF_25097	N1	Ancestor	0	15	SID1554	142	156	+	0	6_polymorphic
iORF_25098	N1	Ancestor	1	75	SID1554	142	216	+	0	6_polymorphic
iORF_25099	N1	Ancestor	0	91	SID1554	142	232	+	0	4_divergent
iORF_25100	N1	Ancestor	0	60	SID1554	153	212	-	0	6_polymorphic
iORF_25101	N1	Ancestor	1	9	SID1554	159	167	+	0	6_polymorphic
iORF_25103	N1	Ancestor	0	127	SID1554	170	296	+	0	4_divergent
iORF_25104	N1	Ancestor	0	37	SID1554	176	212	-	0	4_divergent
iORF_25106	N1	Ancestor	1	18	SID1554	232	249	+	0	1_conserved
iORF_25110	N1	Ancestor	0	12	SID1554	354	365	-	0	4_divergent
iORF_25111	N1	Ancestor	1	12	SID1554	354	365	-	2	4_divergent
iORF_25112	N1	Ancestor	1	42	SID1554	362	403	-	3	4_divergent
iORF_25113	N1	Ancestor	0	35	SID1554	369	403	-	1	5_SpeGroup
iORF_25114	N1	Ancestor	0	18	SID1554	405	422	-	0	5_SpeGroup
iORF_25149	N1	Ancestor	1	9	SID1555	71	79	+	0	6_polymorphic
iORF_25132	N1	Ancestor	0	63	SID1555	156	218	-	2	7_ancest
iORF_25133	N1	Ancestor	1	27	SID1555	158	184	+	0	6_polymorphic
iORF_25135	N1	Ancestor	0	79	SID1555	193	271	-	3	5_SpeGroup
iORF_25137	N1	Ancestor	0	16	SID1555	203	218	-	2	5_SpeGroup
iORF_25143	N1	Ancestor	1	54	SID1555	241	294	+	1	3_pPar
iORF_25145	N1	Ancestor	1	21	SID1555	251	271	-	1	4_divergent
iORF_25147	N1	Ancestor	1	45	SID1555	283	327	-	0	4_divergent
iORF_25162	N1	Ancestor	1	51	SID1556	3	53	-	0	5_SpeGroup
iORF_25160	N1	Ancestor	0	42	SID1556	176	217	+	0	6_polymorphic
iORF_25177	N1	Ancestor	1	159	SID1557	73	231	+	2	3_pPar
iORF_25178	N1	Ancestor	0	99	SID1557	90	188	-	1	5_SpeGroup
iORF_25179	N1	Ancestor	1	114	SID1557	90	203	-	1	4_divergent
iORF_25173	N1	Ancestor	1	30	SID1557	170	199	+	0	1_conserved
iORF_25174	N1	Ancestor	1	33	SID1557	193	225	-	0	1_conserved
iORF_25183	N1	Ancestor	1	36	SID1558	53	88	-	3	3_pPar
iORF_25180	N1	Ancestor	0	55	SID1558	110	164	-	0	5_SpeGroup
iORF_25181	N1	Ancestor	0	15	SID1558	112	126	+	0	5_SpeGroup
iORF_25182	N1	Ancestor	1	21	SID1558	144	164	-	0	4_divergent
iORF_25247	N1	Ancestor	1	9	SID156	165	173	-	0	1_conserved
iORF_25252	N1	Ancestor	0	117	SID156	191	307	-	8	7_ancest
iORF_25253	N1	Ancestor	0	21	SID156	198	218	+	0	5_SpeGroup
iORF_25254	N1	Ancestor	0	24	SID156	200	223	-	0	6_polymorphic
iORF_25255	N1	Ancestor	1	108	SID156	200	307	-	8	6_polymorphic
iORF_25261	N1	Ancestor	1	84	SID156	202	285	+	3	3_pPar
iORF_25279	N1	Ancestor	0	9	SID156	215	223	-	0	5_SpeGroup
iORF_25289	N1	Ancestor	1	51	SID156	249	299	+	0	1_conserved
iORF_25298	N1	Ancestor	0	21	SID156	282	302	-	0	5_SpeGroup
iORF_25301	N1	Ancestor	1	12	SID156	307	318	-	0	1_conserved
iORF_25305	N1	Ancestor	1	30	SID156	362	391	-	1	3_pPar
iORF_25215	N1	Ancestor	1	63	SID1560	33	95	-	0	4_divergent
iORF_25217	N1	Ancestor	0	33	SID1560	63	95	-	0	5_SpeGroup
iORF_25218	N1	Ancestor	1	30	SID1560	85	114	+	0	4_divergent
iORF_25219	N1	Ancestor	1	48	SID1560	92	139	-	0	6_polymorphic
iORF_25220	N1	Ancestor	0	105	SID1560	92	196	-	2	7_ancest
iORF_25221	N1	Ancestor	0	116	SID1560	92	207	-	3	6_polymorphic
iORF_25201	N1	Ancestor	0	39	SID1560	115	153	+	0	5_SpeGroup
iORF_25203	N1	Ancestor	1	72	SID1560	136	207	-	3	5_SpeGroup
iORF_25205	N1	Ancestor	0	58	SID1560	150	207	-	3	5_SpeGroup
iORF_25207	N1	Ancestor	0	37	SID1560	171	207	-	3	6_polymorphic
iORF_25212	N1	Ancestor	1	18	SID1560	244	261	-	0	1_conserved
iORF_25213	N1	Ancestor	1	27	SID1560	256	282	+	0	1_conserved
iORF_25245	N1	Ancestor	1	36	SID1561	58	93	+	0	4_divergent
iORF_25246	N1	Ancestor	0	57	SID1561	74	130	-	0	5_SpeGroup
iORF_25248	N1	Ancestor	1	123	SID1561	74	196	-	1	4_divergent
iORF_25250	N1	Ancestor	1	12	SID1561	90	101	-	0	3_pPar
iORF_25224	N1	Ancestor	1	45	SID1561	108	152	-	0	1_conserved
iORF_25229	N1	Ancestor	0	12	SID1561	135	146	+	0	4_divergent
iORF_25230	N1	Ancestor	1	96	SID1561	135	230	+	2	5_SpeGroup
iORF_25233	N1	Ancestor	0	17	SID1561	180	196	-	1	5_SpeGroup
iORF_25236	N1	Ancestor	1	111	SID1561	193	303	-	1	3_pPar
iORF_25239	N1	Ancestor	1	12	SID1561	210	221	-	1	3_pPar
iORF_25241	N1	Ancestor	0	27	SID1561	281	307	-	0	5_SpeGroup
iORF_25242	N1	Ancestor	1	36	SID1561	281	316	-	0	4_divergent
iORF_25243	N1	Ancestor	1	21	SID1561	300	320	-	0	3_pPar
iORF_25272	N1	Ancestor	1	9	SID1562	19	27	-	0	3_pPar
iORF_25286	N1	Ancestor	0	69	SID1562	52	120	-	3	5_SpeGroup
iORF_25290	N1	Ancestor	0	52	SID1562	74	125	+	2	5_SpeGroup
iORF_25292	N1	Ancestor	1	39	SID1562	82	120	-	2	4_divergent
iORF_25293	N1	Ancestor	1	9	SID1562	84	92	+	0	1_conserved
iORF_25294	N1	Ancestor	0	37	SID1562	89	125	+	2	7_ancest
iORF_25296	N1	Ancestor	1	72	SID1562	89	160	+	4	4_divergent
iORF_25262	N1	Ancestor	0	36	SID1562	125	160	+	2	5_SpeGroup
iORF_25264	N1	Ancestor	1	18	SID1562	141	158	-	0	6_polymorphic
iORF_25278	N1	Ancestor	1	30	SID1562	191	220	+	0	6_polymorphic
iORF_25281	N1	Ancestor	0	50	SID1562	302	351	+	1	4_divergent
iORF_25282	N1	Ancestor	1	54	SID1562	302	355	+	1	4_divergent
iORF_25283	N1	Ancestor	1	27	SID1562	325	351	+	0	4_divergent
iORF_25284	N1	Ancestor	0	12	SID1562	332	343	-	0	5_SpeGroup
iORF_25307	N1	Ancestor	1	18	SID1563	84	101	+	0	6_polymorphic
iORF_25299	N1	Ancestor	1	12	SID1563	103	114	+	0	3_pPar
iORF_25323	N1	Ancestor	0	9	SID1564	30	38	-	0	5_SpeGroup
iORF_25383	N1	Ancestor	1	33	SID1564	92	124	+	0	1_conserved
iORF_25308	N1	Ancestor	1	42	SID1564	105	146	-	2	4_divergent
iORF_25310	N1	Ancestor	0	9	SID1564	145	153	+	0	4_divergent
iORF_25320	N1	Ancestor	1	54	SID1564	244	297	-	0	4_divergent
iORF_25322	N1	Ancestor	1	24	SID1564	260	283	+	0	3_pPar
iORF_25324	N1	Ancestor	0	129	SID1564	273	401	-	16	5_SpeGroup
iORF_25325	N1	Ancestor	0	36	SID1564	278	313	-	0	6_polymorphic
iORF_25326	N1	Ancestor	1	36	SID1564	280	315	+	0	3_pPar
iORF_25328	N1	Ancestor	1	18	SID1564	290	307	+	0	3_pPar
iORF_25342	N1	Ancestor	0	27	SID1564	375	401	-	0	7_ancest
iORF_25343	N1	Ancestor	0	9	SID1564	386	394	-	0	5_SpeGroup
iORF_25344	N1	Ancestor	0	87	SID1564	386	472	-	2	5_SpeGroup
iORF_25345	N1	Ancestor	1	117	SID1564	386	502	-	2	7_ancest
iORF_25346	N1	Ancestor	0	70	SID1564	388	457	+	0	5_SpeGroup
iORF_25347	N1	Ancestor	1	105	SID1564	388	492	+	2	4_divergent
iORF_25350	N1	Ancestor	0	91	SID1564	412	502	-	2	5_SpeGroup
iORF_25351	N1	Ancestor	0	81	SID1564	422	502	-	2	5_SpeGroup
iORF_25354	N1	Ancestor	0	15	SID1564	465	479	-	0	5_SpeGroup
iORF_25356	N1	Ancestor	0	24	SID1564	479	502	-	0	5_SpeGroup
iORF_25357	N1	Ancestor	1	21	SID1564	489	509	+	0	4_divergent
iORF_25359	N1	Ancestor	1	9	SID1564	519	527	+	1	4_divergent
iORF_25360	N1	Ancestor	0	117	SID1564	524	640	-	10	5_SpeGroup
iORF_25363	N1	Ancestor	0	48	SID1564	527	574	+	9	6_polymorphic
iORF_25364	N1	Ancestor	0	139	SID1564	527	665	+	9	6_polymorphic
iORF_25365	N1	Ancestor	1	51	SID1564	556	606	+	0	3_pPar
iORF_25366	N1	Ancestor	1	30	SID1564	559	588	-	0	6_polymorphic
iORF_25367	N1	Ancestor	0	67	SID1564	559	625	-	0	6_polymorphic
iORF_25369	N1	Ancestor	0	55	SID1564	606	660	+	0	4_divergent
iORF_25370	N1	Ancestor	1	60	SID1564	606	665	+	0	5_SpeGroup
iORF_25371	N1	Ancestor	0	42	SID1564	624	665	+	0	6_polymorphic
iORF_25372	N1	Ancestor	0	18	SID1564	637	654	-	0	6_polymorphic
iORF_25373	N1	Ancestor	0	45	SID1564	637	681	-	0	6_polymorphic
iORF_25375	N1	Ancestor	1	36	SID1564	646	681	-	0	4_divergent
iORF_25378	N1	Ancestor	0	48	SID1564	662	709	+	2	7_ancest
iORF_25381	N1	Ancestor	0	34	SID1564	700	733	-	0	5_SpeGroup
iORF_25382	N1	Ancestor	1	21	SID1564	713	733	-	0	4_divergent
iORF_25388	N1	Ancestor	1	42	SID1565	23	64	+	0	4_divergent
iORF_25389	N1	Ancestor	0	47	SID1565	23	69	+	0	5_SpeGroup
iORF_25390	N1	Ancestor	0	66	SID1565	41	106	-	0	5_SpeGroup
iORF_25391	N1	Ancestor	0	103	SID1565	41	143	-	0	6_polymorphic
iORF_25392	N1	Ancestor	0	51	SID1565	41	91	-	0	5_SpeGroup
iORF_25393	N1	Ancestor	1	60	SID1565	41	100	-	0	6_polymorphic
iORF_25395	N1	Ancestor	0	12	SID1565	61	72	-	0	4_divergent
iORF_25396	N1	Ancestor	1	78	SID1565	66	143	-	0	6_polymorphic
iORF_25397	N1	Ancestor	0	13	SID1565	88	100	-	0	6_polymorphic
iORF_25385	N1	Ancestor	1	33	SID1565	165	197	-	0	1_conserved
iORF_25423	N1	Ancestor	1	153	SID1566	8	160	+	11	6_polymorphic
iORF_25424	N1	Ancestor	0	179	SID1566	8	186	+	12	6_polymorphic
iORF_25419	N1	Ancestor	1	18	SID1566	52	69	-	3	1_conserved
iORF_25422	N1	Ancestor	0	128	SID1566	59	186	+	3	5_SpeGroup
iORF_25400	N1	Ancestor	0	39	SID1566	99	137	+	1	5_SpeGroup
iORF_25401	N1	Ancestor	0	53	SID1566	108	160	+	1	6_polymorphic
iORF_25404	N1	Ancestor	0	21	SID1566	134	154	-	0	6_polymorphic
iORF_25405	N1	Ancestor	1	93	SID1566	134	226	-	1	6_polymorphic
iORF_25407	N1	Ancestor	0	139	SID1566	153	291	+	5	6_polymorphic
iORF_25409	N1	Ancestor	1	12	SID1566	212	223	+	0	3_pPar
iORF_25412	N1	Ancestor	1	18	SID1566	229	246	-	0	4_divergent
iORF_25413	N1	Ancestor	1	45	SID1566	247	291	+	4	6_polymorphic
iORF_25415	N1	Ancestor	1	33	SID1566	268	300	-	0	1_conserved
iORF_25416	N1	Ancestor	1	24	SID1566	284	307	+	0	4_divergent
iORF_25446	N1	Ancestor	0	21	SID1567	28	48	-	0	5_SpeGroup
iORF_25448	N1	Ancestor	0	39	SID1567	39	77	-	0	5_SpeGroup
iORF_25449	N1	Ancestor	0	126	SID1567	47	172	+	2	5_SpeGroup
iORF_25453	N1	Ancestor	1	12	SID1567	94	105	+	0	4_divergent
iORF_25430	N1	Ancestor	0	15	SID1567	109	123	-	0	5_SpeGroup
iORF_25439	N1	Ancestor	1	21	SID1567	152	172	+	0	5_SpeGroup
iORF_25441	N1	Ancestor	1	51	SID1567	229	279	+	0	6_polymorphic
iORF_25442	N1	Ancestor	0	70	SID1567	229	298	+	0	6_polymorphic
iORF_25444	N1	Ancestor	0	25	SID1567	263	287	+	0	6_polymorphic
iORF_25445	N1	Ancestor	1	36	SID1567	263	298	+	0	6_polymorphic
iORF_25464	N1	Ancestor	1	33	SID1568	24	56	-	0	3_pPar
iORF_25473	N1	Ancestor	0	66	SID1568	34	99	+	2	6_polymorphic
iORF_25508	N1	Ancestor	1	21	SID1568	79	99	+	2	6_polymorphic
iORF_25509	N1	Ancestor	0	48	SID1568	96	143	+	1	5_SpeGroup
iORF_25457	N1	Ancestor	1	24	SID1568	114	137	-	0	3_pPar
iORF_25458	N1	Ancestor	1	42	SID1568	127	168	+	1	3_pPar
iORF_25483	N1	Ancestor	0	45	SID1568	507	551	+	0	5_SpeGroup
iORF_25485	N1	Ancestor	1	132	SID1568	532	663	+	5	3_pPar
iORF_25487	N1	Ancestor	1	12	SID1568	540	551	+	0	5_SpeGroup
iORF_25488	N1	Ancestor	0	30	SID1568	576	605	-	1	5_SpeGroup
iORF_25491	N1	Ancestor	1	12	SID1568	599	610	+	1	3_pPar
iORF_25495	N1	Ancestor	1	60	SID1568	625	684	-	1	3_pPar
iORF_25499	N1	Ancestor	0	42	SID1568	665	706	+	0	5_SpeGroup
iORF_25501	N1	Ancestor	1	12	SID1568	684	695	-	0	4_divergent
iORF_25502	N1	Ancestor	0	21	SID1568	684	704	-	0	5_SpeGroup
iORF_25504	N1	Ancestor	0	18	SID1568	703	720	+	0	5_SpeGroup
iORF_25507	N1	Ancestor	1	36	SID1568	735	770	-	0	3_pPar
iORF_26239	N1	Ancestor	1	15	SID157	15	29	+	0	6_polymorphic
iORF_26277	N1	Ancestor	0	24	SID157	19	42	+	0	5_SpeGroup
iORF_26588	N1	Ancestor	0	46	SID157	91	136	-	1	6_polymorphic
iORF_26035	N1	Ancestor	1	33	SID157	104	136	-	0	6_polymorphic
iORF_26323	N1	Ancestor	1	42	SID157	222	263	+	1	4_divergent
iORF_25934	N1	Ancestor	1	30	SID1570	37	66	+	0	1_conserved
iORF_25922	N1	Ancestor	1	24	SID1570	227	250	-	0	3_pPar
iORF_25927	N1	Ancestor	0	53	SID1570	300	352	+	3	6_polymorphic
iORF_25928	N1	Ancestor	0	89	SID1570	300	388	+	4	6_polymorphic
iORF_25930	N1	Ancestor	0	115	SID1570	300	414	+	5	6_polymorphic
iORF_25931	N1	Ancestor	1	141	SID1570	300	440	+	6	6_polymorphic
iORF_25945	N1	Ancestor	0	39	SID1570	484	522	-	0	5_SpeGroup
iORF_25946	N1	Ancestor	0	18	SID1570	489	506	-	0	5_SpeGroup
iORF_25947	N1	Ancestor	0	42	SID1570	489	530	-	1	6_polymorphic
iORF_25948	N1	Ancestor	1	81	SID1570	489	569	-	15	6_polymorphic
iORF_25956	N1	Ancestor	1	87	SID1570	501	587	+	15	4_divergent
iORF_25958	N1	Ancestor	0	46	SID1570	519	564	-	7	5_SpeGroup
iORF_25965	N1	Ancestor	1	39	SID1570	568	606	+	0	6_polymorphic
iORF_25974	N1	Ancestor	0	33	SID1570	664	696	+	2	6_polymorphic
iORF_25978	N1	Ancestor	1	57	SID1570	689	745	-	0	4_divergent
iORF_25979	N1	Ancestor	0	119	SID1570	689	807	-	1	5_SpeGroup
iORF_25982	N1	Ancestor	0	38	SID1570	737	774	+	1	5_SpeGroup
iORF_25983	N1	Ancestor	1	39	SID1570	737	775	+	1	4_divergent
iORF_25984	N1	Ancestor	1	66	SID1570	742	807	-	1	4_divergent
iORF_25985	N1	Ancestor	1	39	SID1570	744	782	+	1	4_divergent
iORF_25986	N1	Ancestor	0	95	SID1570	744	838	+	1	5_SpeGroup
iORF_25988	N1	Ancestor	0	167	SID1570	855	1021	+	13	5_SpeGroup
iORF_25990	N1	Ancestor	1	132	SID1570	890	1021	+	12	4_divergent
iORF_25832	N1	Ancestor	0	15	SID1570	1002	1016	+	0	5_SpeGroup
iORF_25833	N1	Ancestor	1	12	SID1570	1005	1016	+	0	4_divergent
iORF_25836	N1	Ancestor	1	33	SID1570	1073	1105	-	0	6_polymorphic
iORF_25838	N1	Ancestor	1	99	SID1570	1083	1181	-	0	4_divergent
iORF_25839	N1	Ancestor	0	175	SID1570	1083	1257	-	3	6_polymorphic
iORF_25841	N1	Ancestor	0	172	SID1570	1086	1257	-	3	6_polymorphic
iORF_25843	N1	Ancestor	0	24	SID1570	1155	1178	+	0	5_SpeGroup
iORF_25851	N1	Ancestor	0	24	SID1570	1256	1279	+	1	5_SpeGroup
iORF_25855	N1	Ancestor	0	42	SID1570	1328	1369	-	2	5_SpeGroup
iORF_25856	N1	Ancestor	1	147	SID1570	1335	1481	-	5	4_divergent
iORF_25858	N1	Ancestor	0	12	SID1570	1360	1371	+	0	4_divergent
iORF_25859	N1	Ancestor	1	9	SID1570	1361	1369	-	0	5_SpeGroup
iORF_25860	N1	Ancestor	0	36	SID1570	1361	1396	-	1	5_SpeGroup
iORF_25861	N1	Ancestor	1	18	SID1570	1364	1381	+	0	1_conserved
iORF_25863	N1	Ancestor	1	51	SID1570	1495	1545	-	0	4_divergent
iORF_25864	N1	Ancestor	0	43	SID1570	1503	1545	-	0	5_SpeGroup
iORF_25865	N1	Ancestor	0	24	SID1570	1522	1545	-	0	5_SpeGroup
iORF_25866	N1	Ancestor	0	75	SID1570	1524	1598	+	0	5_SpeGroup
iORF_25867	N1	Ancestor	0	60	SID1570	1578	1637	-	3	6_polymorphic
iORF_25868	N1	Ancestor	1	96	SID1570	1578	1673	-	4	6_polymorphic
iORF_25873	N1	Ancestor	0	21	SID1570	1639	1659	-	0	5_SpeGroup
iORF_25875	N1	Ancestor	0	69	SID1570	1658	1726	+	2	5_SpeGroup
iORF_25876	N1	Ancestor	1	126	SID1570	1658	1783	+	4	4_divergent
iORF_25877	N1	Ancestor	0	45	SID1570	1662	1706	+	1	5_SpeGroup
iORF_25881	N1	Ancestor	1	15	SID1570	1703	1717	-	1	3_pPar
iORF_25883	N1	Ancestor	1	45	SID1570	1708	1752	-	2	4_divergent
iORF_25884	N1	Ancestor	0	72	SID1570	1716	1787	+	2	5_SpeGroup
iORF_25885	N1	Ancestor	1	150	SID1570	1716	1865	+	3	5_SpeGroup
iORF_25886	N1	Ancestor	0	205	SID1570	1716	1920	+	4	5_SpeGroup
iORF_25887	N1	Ancestor	0	30	SID1570	1723	1752	-	1	5_SpeGroup
iORF_25889	N1	Ancestor	0	195	SID1570	1749	1943	-	4	5_SpeGroup
iORF_25890	N1	Ancestor	0	27	SID1570	1775	1801	-	0	5_SpeGroup
iORF_25892	N1	Ancestor	1	132	SID1570	1812	1943	-	3	5_SpeGroup
iORF_25893	N1	Ancestor	0	124	SID1570	1820	1943	-	3	5_SpeGroup
iORF_25899	N1	Ancestor	1	135	SID1570	1859	1993	+	11	4_divergent
iORF_25900	N1	Ancestor	0	138	SID1570	1859	1996	+	12	5_SpeGroup
iORF_25901	N1	Ancestor	0	139	SID1570	1859	1997	+	12	7_ancest
iORF_25902	N1	Ancestor	1	21	SID1570	1905	1925	+	1	3_pPar
iORF_25905	N1	Ancestor	0	118	SID1570	1922	2039	-	11	5_SpeGroup
iORF_25907	N1	Ancestor	1	60	SID1570	1938	1997	+	10	5_SpeGroup
iORF_25908	N1	Ancestor	0	61	SID1570	1938	1998	+	10	5_SpeGroup
iORF_25909	N1	Ancestor	0	69	SID1570	1938	2006	+	10	4_divergent
iORF_25910	N1	Ancestor	1	9	SID1570	1942	1950	+	0	3_pPar
iORF_25911	N1	Ancestor	1	93	SID1570	1947	2039	-	10	5_SpeGroup
iORF_25913	N1	Ancestor	1	24	SID1570	1963	1986	-	0	6_polymorphic
iORF_25916	N1	Ancestor	0	50	SID1570	1990	2039	-	1	5_SpeGroup
iORF_26160	N1	Ancestor	1	24	SID1571	26	49	+	0	6_polymorphic
iORF_26161	N1	Ancestor	0	45	SID1571	26	70	+	0	6_polymorphic
iORF_26178	N1	Ancestor	1	9	SID1571	32	40	-	0	1_conserved
iORF_26192	N1	Ancestor	1	9	SID1571	34	42	+	0	3_pPar
iORF_26050	N1	Ancestor	0	57	SID1571	137	193	-	0	6_polymorphic
iORF_26051	N1	Ancestor	1	156	SID1571	137	292	-	3	6_polymorphic
iORF_26055	N1	Ancestor	1	27	SID1571	140	166	+	0	3_pPar
iORF_26115	N1	Ancestor	0	154	SID1571	192	345	+	3	5_SpeGroup
iORF_26116	N1	Ancestor	0	184	SID1571	192	375	+	3	6_polymorphic
iORF_26117	N1	Ancestor	1	189	SID1571	192	380	+	3	6_polymorphic
iORF_26135	N1	Ancestor	0	85	SID1571	208	292	-	3	6_polymorphic
iORF_26147	N1	Ancestor	0	159	SID1571	222	380	+	0	6_polymorphic
iORF_26157	N1	Ancestor	0	9	SID1571	229	237	-	0	5_SpeGroup
iORF_26158	N1	Ancestor	0	15	SID1571	236	250	+	0	5_SpeGroup
iORF_26188	N1	Ancestor	1	9	SID1571	335	343	-	0	1_conserved
iORF_26232	N1	Ancestor	1	24	SID1571	399	422	-	0	1_conserved
iORF_26235	N1	Ancestor	1	30	SID1571	406	435	-	0	6_polymorphic
iORF_26236	N1	Ancestor	0	33	SID1571	406	438	-	0	5_SpeGroup
iORF_26237	N1	Ancestor	0	206	SID1571	406	611	-	9	6_polymorphic
iORF_26240	N1	Ancestor	0	27	SID1571	414	440	+	0	5_SpeGroup
iORF_26241	N1	Ancestor	0	58	SID1571	414	471	+	4	6_polymorphic
iORF_26242	N1	Ancestor	1	84	SID1571	414	497	+	5	6_polymorphic
iORF_26243	N1	Ancestor	0	121	SID1571	414	534	+	5	6_polymorphic
iORF_26244	N1	Ancestor	0	137	SID1571	414	550	+	5	6_polymorphic
iORF_26251	N1	Ancestor	1	30	SID1571	519	548	-	0	1_conserved
iORF_26253	N1	Ancestor	1	54	SID1571	558	611	-	4	6_polymorphic
iORF_26255	N1	Ancestor	1	21	SID1571	576	596	+	0	4_divergent
iORF_26256	N1	Ancestor	1	18	SID1571	613	630	+	0	4_divergent
iORF_26263	N1	Ancestor	1	12	SID1571	654	665	-	0	4_divergent
iORF_26272	N1	Ancestor	1	15	SID1571	702	716	+	0	3_pPar
iORF_26273	N1	Ancestor	1	42	SID1571	735	776	-	0	3_pPar
iORF_26274	N1	Ancestor	0	18	SID1571	737	754	+	0	5_SpeGroup
iORF_26275	N1	Ancestor	1	150	SID1571	737	886	+	1	5_SpeGroup
iORF_26276	N1	Ancestor	0	9	SID1571	739	747	+	0	5_SpeGroup
iORF_26037	N1	Ancestor	1	24	SID1571	1271	1294	+	0	3_pPar
iORF_26040	N1	Ancestor	1	75	SID1571	1347	1421	-	0	4_divergent
iORF_26043	N1	Ancestor	0	62	SID1571	1360	1421	-	0	5_SpeGroup
iORF_26044	N1	Ancestor	1	9	SID1571	1364	1372	+	0	3_pPar
iORF_26046	N1	Ancestor	1	165	SID1571	1375	1539	-	4	7_ancest
iORF_26048	N1	Ancestor	0	156	SID1571	1384	1539	-	4	5_SpeGroup
iORF_26049	N1	Ancestor	1	51	SID1571	1405	1455	+	0	4_divergent
iORF_26054	N1	Ancestor	0	12	SID1571	1433	1444	+	0	5_SpeGroup
iORF_26062	N1	Ancestor	0	55	SID1571	1485	1539	-	2	5_SpeGroup
iORF_26206	N1	Ancestor	0	82	SID1571	2288	2369	+	1	7_ancest
iORF_26207	N1	Ancestor	0	87	SID1571	2288	2374	+	1	5_SpeGroup
iORF_26211	N1	Ancestor	0	24	SID1571	2346	2369	+	0	4_divergent
iORF_26214	N1	Ancestor	0	49	SID1571	2366	2414	-	6	6_polymorphic
iORF_26215	N1	Ancestor	0	68	SID1571	2366	2433	-	6	5_SpeGroup
iORF_26218	N1	Ancestor	1	30	SID1571	2376	2405	+	0	6_polymorphic
iORF_26219	N1	Ancestor	0	41	SID1571	2376	2416	+	0	7_ancest
iORF_26220	N1	Ancestor	0	52	SID1571	2376	2427	+	0	6_polymorphic
iORF_26221	N1	Ancestor	1	24	SID1571	2379	2402	-	0	6_polymorphic
iORF_26222	N1	Ancestor	0	55	SID1571	2379	2433	-	0	6_polymorphic
iORF_26225	N1	Ancestor	1	45	SID1571	2389	2433	-	0	6_polymorphic
iORF_26228	N1	Ancestor	1	24	SID1571	2424	2447	+	0	5_SpeGroup
iORF_26229	N1	Ancestor	0	12	SID1571	2428	2439	+	0	5_SpeGroup
iORF_26230	N1	Ancestor	0	12	SID1571	2446	2457	+	1	7_ancest
iORF_26325	N1	Ancestor	1	168	SID1572	59	226	-	10	5_SpeGroup
iORF_26326	N1	Ancestor	0	21	SID1572	59	79	-	0	4_divergent
iORF_26289	N1	Ancestor	0	163	SID1572	99	261	-	6	7_ancest
iORF_26291	N1	Ancestor	0	126	SID1572	101	226	-	4	6_polymorphic
iORF_26293	N1	Ancestor	1	144	SID1572	118	261	-	4	4_divergent
iORF_26299	N1	Ancestor	1	39	SID1572	138	176	-	0	1_conserved
iORF_26307	N1	Ancestor	1	39	SID1572	227	265	+	0	6_polymorphic
iORF_26311	N1	Ancestor	1	30	SID1572	293	322	+	0	6_polymorphic
iORF_26312	N1	Ancestor	1	48	SID1572	303	350	+	0	3_pPar
iORF_26315	N1	Ancestor	0	66	SID1572	322	387	+	0	6_polymorphic
iORF_26316	N1	Ancestor	0	15	SID1572	334	348	-	0	5_SpeGroup
iORF_26317	N1	Ancestor	0	51	SID1572	334	384	-	0	5_SpeGroup
iORF_26321	N1	Ancestor	1	33	SID1572	352	384	-	0	5_SpeGroup
iORF_26353	N1	Ancestor	0	36	SID1573	57	92	+	3	5_SpeGroup
iORF_26356	N1	Ancestor	1	21	SID1573	64	84	+	3	3_pPar
iORF_26335	N1	Ancestor	1	72	SID1573	141	212	+	1	4_divergent
iORF_26336	N1	Ancestor	0	81	SID1573	141	221	+	1	5_SpeGroup
iORF_26338	N1	Ancestor	1	60	SID1573	174	233	-	1	4_divergent
iORF_26342	N1	Ancestor	1	216	SID1573	187	402	+	14	3_pPar
iORF_26345	N1	Ancestor	0	96	SID1573	221	316	+	1	5_SpeGroup
iORF_26350	N1	Ancestor	0	81	SID1573	246	326	-	1	6_polymorphic
iORF_26351	N1	Ancestor	1	108	SID1573	246	353	-	1	4_divergent
iORF_26359	N1	Ancestor	1	12	SID1574	21	32	+	0	3_pPar
iORF_26360	N1	Ancestor	0	145	SID1574	25	169	+	1	5_SpeGroup
iORF_26361	N1	Ancestor	1	153	SID1574	25	177	+	1	6_polymorphic
iORF_26362	N1	Ancestor	0	38	SID1574	25	62	+	1	6_polymorphic
iORF_26363	N1	Ancestor	1	15	SID1574	29	43	-	0	1_conserved
iORF_26364	N1	Ancestor	1	33	SID1574	73	105	-	0	4_divergent
iORF_26372	N1	Ancestor	0	36	SID1575	20	55	-	0	6_polymorphic
iORF_26375	N1	Ancestor	1	24	SID1575	45	68	+	0	3_pPar
iORF_26380	N1	Ancestor	1	15	SID1575	82	96	+	0	3_pPar
iORF_26382	N1	Ancestor	0	29	SID1575	93	121	+	1	5_SpeGroup
iORF_26383	N1	Ancestor	1	36	SID1575	93	128	+	1	4_divergent
iORF_26365	N1	Ancestor	0	27	SID1575	102	128	+	0	5_SpeGroup
iORF_26368	N1	Ancestor	1	54	SID1575	125	178	-	1	3_pPar
iORF_26370	N1	Ancestor	1	18	SID1575	134	151	+	1	3_pPar
iORF_26403	N1	Ancestor	0	122	SID1576	4	125	-	1	7_ancest
iORF_26405	N1	Ancestor	0	65	SID1576	61	125	-	0	5_SpeGroup
iORF_26407	N1	Ancestor	0	26	SID1576	83	108	-	0	5_SpeGroup
iORF_26408	N1	Ancestor	1	39	SID1576	83	121	-	0	6_polymorphic
iORF_26411	N1	Ancestor	0	23	SID1576	99	121	-	0	5_SpeGroup
iORF_26412	N1	Ancestor	1	27	SID1576	99	125	-	0	6_polymorphic
iORF_26413	N1	Ancestor	0	159	SID1576	99	257	-	2	6_polymorphic
iORF_26386	N1	Ancestor	1	72	SID1576	107	178	+	0	3_pPar
iORF_26387	N1	Ancestor	1	12	SID1576	120	131	+	0	3_pPar
iORF_26388	N1	Ancestor	0	12	SID1576	128	139	-	0	5_SpeGroup
iORF_26391	N1	Ancestor	1	33	SID1576	140	172	-	0	3_pPar
iORF_26393	N1	Ancestor	1	114	SID1576	144	257	-	2	6_polymorphic
iORF_26397	N1	Ancestor	0	18	SID1576	184	201	+	2	5_SpeGroup
iORF_26398	N1	Ancestor	0	39	SID1576	188	226	+	2	5_SpeGroup
iORF_26401	N1	Ancestor	1	45	SID1576	230	274	+	0	3_pPar
iORF_26420	N1	Ancestor	0	21	SID1577	24	44	+	1	5_SpeGroup
iORF_26427	N1	Ancestor	0	34	SID1577	95	128	+	0	6_polymorphic
iORF_26428	N1	Ancestor	0	49	SID1577	95	143	+	0	6_polymorphic
iORF_26429	N1	Ancestor	1	66	SID1577	95	160	+	0	6_polymorphic
iORF_26430	N1	Ancestor	0	93	SID1577	95	187	+	0	6_polymorphic
iORF_26414	N1	Ancestor	1	84	SID1577	120	203	-	0	4_divergent
iORF_26417	N1	Ancestor	0	31	SID1577	157	187	+	0	6_polymorphic
iORF_26418	N1	Ancestor	1	36	SID1577	157	192	+	0	4_divergent
iORF_26534	N1	Ancestor	0	91	SID1578	7	97	-	1	5_SpeGroup
iORF_26475	N1	Ancestor	1	9	SID1578	21	29	+	0	3_pPar
iORF_26483	N1	Ancestor	0	106	SID1578	32	137	+	0	6_polymorphic
iORF_26484	N1	Ancestor	0	9	SID1578	32	40	+	0	5_SpeGroup
iORF_26486	N1	Ancestor	1	57	SID1578	32	88	+	0	7_ancest
iORF_26491	N1	Ancestor	1	60	SID1578	38	97	-	0	5_SpeGroup
iORF_26503	N1	Ancestor	0	75	SID1578	45	119	+	0	5_SpeGroup
iORF_26504	N1	Ancestor	1	93	SID1578	45	137	+	0	6_polymorphic
iORF_26506	N1	Ancestor	0	133	SID1578	45	177	+	0	6_polymorphic
iORF_26508	N1	Ancestor	0	30	SID1578	45	74	+	0	5_SpeGroup
iORF_26542	N1	Ancestor	0	25	SID1578	75	99	+	0	5_SpeGroup
iORF_26557	N1	Ancestor	0	87	SID1578	91	177	+	0	5_SpeGroup
iORF_26558	N1	Ancestor	1	9	SID1578	91	99	+	0	5_SpeGroup
iORF_26458	N1	Ancestor	1	18	SID1578	151	168	-	0	4_divergent
iORF_26459	N1	Ancestor	0	21	SID1578	151	171	-	0	5_SpeGroup
iORF_26461	N1	Ancestor	1	9	SID1578	153	161	+	0	4_divergent
iORF_26468	N1	Ancestor	0	27	SID1578	168	194	-	0	6_polymorphic
iORF_26469	N1	Ancestor	0	144	SID1578	168	311	-	7	6_polymorphic
iORF_26470	N1	Ancestor	0	99	SID1578	170	268	+	1	5_SpeGroup
iORF_26472	N1	Ancestor	1	117	SID1578	195	311	-	7	6_polymorphic
iORF_26473	N1	Ancestor	0	192	SID1578	195	386	-	10	5_SpeGroup
iORF_26474	N1	Ancestor	1	69	SID1578	200	268	+	1	4_divergent
iORF_26482	N1	Ancestor	1	15	SID1578	313	327	-	0	5_SpeGroup
iORF_26485	N1	Ancestor	0	70	SID1578	317	386	-	3	6_polymorphic
iORF_26487	N1	Ancestor	1	48	SID1578	339	386	-	3	6_polymorphic
iORF_26488	N1	Ancestor	1	12	SID1578	342	353	+	0	1_conserved
iORF_26493	N1	Ancestor	1	54	SID1578	385	438	+	0	6_polymorphic
iORF_26494	N1	Ancestor	0	67	SID1578	385	451	+	0	6_polymorphic
iORF_26495	N1	Ancestor	0	58	SID1578	404	461	-	0	5_SpeGroup
iORF_26496	N1	Ancestor	1	69	SID1578	412	480	-	0	6_polymorphic
iORF_26499	N1	Ancestor	0	61	SID1578	420	480	-	0	6_polymorphic
iORF_26501	N1	Ancestor	1	27	SID1578	435	461	-	0	4_divergent
iORF_26507	N1	Ancestor	0	109	SID1578	443	551	+	0	5_SpeGroup
iORF_26510	N1	Ancestor	1	48	SID1578	467	514	-	0	4_divergent
iORF_26512	N1	Ancestor	0	45	SID1578	470	514	-	0	5_SpeGroup
iORF_26513	N1	Ancestor	0	66	SID1578	474	539	+	0	5_SpeGroup
iORF_26514	N1	Ancestor	0	27	SID1578	480	506	-	0	4_divergent
iORF_26515	N1	Ancestor	1	168	SID1578	480	647	-	20	7_ancest
iORF_26516	N1	Ancestor	0	42	SID1578	499	540	+	0	5_SpeGroup
iORF_26517	N1	Ancestor	1	117	SID1578	499	615	+	2	4_divergent
iORF_26518	N1	Ancestor	0	126	SID1578	522	647	-	20	5_SpeGroup
iORF_26519	N1	Ancestor	0	111	SID1578	537	647	-	20	5_SpeGroup
iORF_26521	N1	Ancestor	1	15	SID1578	578	592	+	0	4_divergent
iORF_26528	N1	Ancestor	1	9	SID1578	628	636	+	0	7_ancest
iORF_26529	N1	Ancestor	0	27	SID1578	628	654	+	1	5_SpeGroup
iORF_26436	N1	Ancestor	0	132	SID1578	1064	1195	-	1	5_SpeGroup
iORF_26437	N1	Ancestor	1	24	SID1578	1092	1115	-	0	3_pPar
iORF_26439	N1	Ancestor	1	36	SID1578	1097	1132	+	0	5_SpeGroup
iORF_26440	N1	Ancestor	0	49	SID1578	1097	1145	+	0	5_SpeGroup
iORF_26444	N1	Ancestor	0	10	SID1578	1114	1123	+	0	5_SpeGroup
iORF_26445	N1	Ancestor	1	27	SID1578	1119	1145	+	0	4_divergent
iORF_26446	N1	Ancestor	0	31	SID1578	1119	1149	+	0	5_SpeGroup
iORF_26448	N1	Ancestor	0	60	SID1578	1160	1219	+	2	5_SpeGroup
iORF_26449	N1	Ancestor	1	39	SID1578	1182	1220	+	2	4_divergent
iORF_26617	N1	Ancestor	0	24	SID158	104	127	+	0	6_polymorphic
iORF_26619	N1	Ancestor	1	123	SID158	104	226	+	0	6_polymorphic
iORF_26645	N1	Ancestor	0	27	SID158	124	150	+	0	4_divergent
iORF_26690	N1	Ancestor	1	162	SID158	177	338	-	0	4_divergent
iORF_26691	N1	Ancestor	0	256	SID158	177	432	-	0	5_SpeGroup
iORF_26692	N1	Ancestor	0	21	SID158	206	226	+	0	6_polymorphic
iORF_26781	N1	Ancestor	0	109	SID158	230	338	-	0	5_SpeGroup
iORF_27004	N1	Ancestor	1	48	SID158	337	384	+	0	1_conserved
iORF_27016	N1	Ancestor	1	15	SID158	418	432	-	0	4_divergent
iORF_27019	N1	Ancestor	0	63	SID158	418	480	+	2	5_SpeGroup
iORF_27022	N1	Ancestor	1	54	SID158	439	492	-	2	4_divergent
iORF_27032	N1	Ancestor	1	42	SID158	491	532	+	2	4_divergent
iORF_27060	N1	Ancestor	1	78	SID158	597	674	+	1	3_pPar
iORF_27118	N1	Ancestor	1	9	SID158	669	677	-	0	3_pPar
iORF_27138	N1	Ancestor	1	9	SID158	700	708	+	0	3_pPar
iORF_27159	N1	Ancestor	0	48	SID158	703	750	-	0	5_SpeGroup
iORF_27223	N1	Ancestor	1	39	SID158	751	789	+	0	4_divergent
iORF_27232	N1	Ancestor	1	21	SID158	773	793	+	0	3_pPar
iORF_27240	N1	Ancestor	1	33	SID158	803	835	+	0	3_pPar
iORF_27270	N1	Ancestor	0	69	SID158	840	908	+	0	5_SpeGroup
iORF_27276	N1	Ancestor	1	27	SID158	863	889	-	0	4_divergent
iORF_27278	N1	Ancestor	0	18	SID158	882	899	-	0	6_polymorphic
iORF_27279	N1	Ancestor	0	21	SID158	886	906	-	0	5_SpeGroup
iORF_27281	N1	Ancestor	1	15	SID158	898	912	+	0	3_pPar
iORF_27286	N1	Ancestor	0	12	SID158	905	916	+	0	5_SpeGroup
iORF_27290	N1	Ancestor	0	167	SID158	913	1079	-	6	6_polymorphic
iORF_27299	N1	Ancestor	0	70	SID158	919	988	+	5	6_polymorphic
iORF_27301	N1	Ancestor	0	110	SID158	919	1028	+	6	6_polymorphic
iORF_27302	N1	Ancestor	1	126	SID158	919	1044	+	6	7_ancest
iORF_27303	N1	Ancestor	0	29	SID158	919	947	+	2	5_SpeGroup
iORF_27308	N1	Ancestor	1	150	SID158	930	1079	-	6	7_ancest
iORF_26612	N1	Ancestor	0	60	SID158	985	1044	+	1	6_polymorphic
iORF_26614	N1	Ancestor	0	48	SID158	997	1044	+	1	5_SpeGroup
iORF_26599	N1	Ancestor	1	108	SID1580	15	122	-	1	5_SpeGroup
iORF_26600	N1	Ancestor	0	27	SID1580	15	41	-	0	5_SpeGroup
iORF_26604	N1	Ancestor	0	85	SID1580	38	122	-	1	6_polymorphic
iORF_26605	N1	Ancestor	0	179	SID1580	38	216	-	6	6_polymorphic
iORF_26607	N1	Ancestor	0	12	SID1580	58	69	-	0	5_SpeGroup
iORF_26609	N1	Ancestor	0	44	SID1580	79	122	-	1	5_SpeGroup
iORF_26610	N1	Ancestor	0	82	SID1580	79	160	-	6	5_SpeGroup
iORF_26590	N1	Ancestor	1	42	SID1580	119	160	-	5	5_SpeGroup
iORF_26591	N1	Ancestor	1	12	SID1580	121	132	+	1	4_divergent
iORF_26594	N1	Ancestor	0	32	SID1580	129	160	-	4	5_SpeGroup
iORF_26596	N1	Ancestor	1	42	SID1580	134	175	+	4	4_divergent
iORF_26597	N1	Ancestor	0	47	SID1580	134	180	+	4	5_SpeGroup
iORF_26601	N1	Ancestor	1	33	SID1580	184	216	-	0	6_polymorphic
iORF_26602	N1	Ancestor	1	15	SID1580	219	233	-	0	4_divergent
iORF_26652	N1	Ancestor	1	9	SID1581	35	43	-	0	3_pPar
iORF_26667	N1	Ancestor	1	9	SID1581	50	58	-	0	6_polymorphic
iORF_26674	N1	Ancestor	1	12	SID1581	55	66	-	0	4_divergent
iORF_26687	N1	Ancestor	1	45	SID1581	66	110	-	6	4_divergent
iORF_26622	N1	Ancestor	0	39	SID1581	101	139	-	7	5_SpeGroup
iORF_26625	N1	Ancestor	1	33	SID1581	107	139	-	1	4_divergent
iORF_26629	N1	Ancestor	1	18	SID1581	118	135	-	1	3_pPar
iORF_26638	N1	Ancestor	1	18	SID1581	138	155	+	0	3_pPar
iORF_26758	N1	Ancestor	0	33	SID1582	25	57	+	0	6_polymorphic
iORF_26759	N1	Ancestor	1	36	SID1582	25	60	+	0	6_polymorphic
iORF_26914	N1	Ancestor	0	18	SID1582	54	71	-	0	6_polymorphic
iORF_26929	N1	Ancestor	0	82	SID1582	57	138	+	3	5_SpeGroup
iORF_26932	N1	Ancestor	1	216	SID1582	57	272	+	19	5_SpeGroup
iORF_26934	N1	Ancestor	0	410	SID1582	57	466	+	21	5_SpeGroup
iORF_26963	N1	Ancestor	1	27	SID1582	70	96	+	0	3_pPar
iORF_26720	N1	Ancestor	0	51	SID1582	144	194	-	1	5_SpeGroup
iORF_26729	N1	Ancestor	1	39	SID1582	163	201	-	1	6_polymorphic
iORF_26731	N1	Ancestor	0	105	SID1582	168	272	+	2	5_SpeGroup
iORF_26732	N1	Ancestor	1	96	SID1582	172	267	+	2	5_SpeGroup
iORF_26733	N1	Ancestor	0	108	SID1582	172	279	+	2	5_SpeGroup
iORF_26734	N1	Ancestor	1	39	SID1582	176	214	-	1	4_divergent
iORF_26738	N1	Ancestor	1	9	SID1582	186	194	-	0	4_divergent
iORF_26739	N1	Ancestor	0	29	SID1582	186	214	-	1	7_ancest
iORF_26761	N1	Ancestor	1	12	SID1582	231	242	-	0	3_pPar
iORF_26765	N1	Ancestor	0	32	SID1582	241	272	+	1	5_SpeGroup
iORF_26766	N1	Ancestor	0	251	SID1582	241	491	+	3	5_SpeGroup
iORF_26767	N1	Ancestor	0	272	SID1582	241	512	+	4	7_ancest
iORF_26780	N1	Ancestor	1	195	SID1582	272	466	+	2	5_SpeGroup
iORF_26782	N1	Ancestor	1	42	SID1582	276	317	-	0	3_pPar
iORF_26800	N1	Ancestor	0	81	SID1582	318	398	-	1	5_SpeGroup
iORF_26813	N1	Ancestor	1	15	SID1582	333	347	+	0	3_pPar
iORF_26821	N1	Ancestor	1	36	SID1582	344	379	-	0	4_divergent
iORF_26824	N1	Ancestor	0	33	SID1582	349	381	-	0	5_SpeGroup
iORF_26831	N1	Ancestor	1	15	SID1582	355	369	-	0	4_divergent
iORF_26840	N1	Ancestor	1	27	SID1582	372	398	-	1	5_SpeGroup
iORF_26847	N1	Ancestor	1	12	SID1582	391	402	-	0	3_pPar
iORF_26848	N1	Ancestor	1	15	SID1582	395	409	-	0	3_pPar
iORF_26853	N1	Ancestor	1	18	SID1582	399	416	-	0	3_pPar
iORF_26866	N1	Ancestor	1	198	SID1582	425	622	-	2	4_divergent
iORF_26872	N1	Ancestor	0	216	SID1582	435	650	+	2	5_SpeGroup
iORF_26874	N1	Ancestor	0	184	SID1582	439	622	-	2	7_ancest
iORF_26883	N1	Ancestor	1	66	SID1582	466	531	+	1	4_divergent
iORF_26884	N1	Ancestor	0	69	SID1582	466	534	+	1	5_SpeGroup
iORF_26894	N1	Ancestor	0	57	SID1582	482	538	+	1	5_SpeGroup
iORF_26900	N1	Ancestor	0	128	SID1582	495	622	-	1	5_SpeGroup
iORF_26911	N1	Ancestor	1	30	SID1582	509	538	+	0	5_SpeGroup
iORF_26931	N1	Ancestor	0	18	SID1582	541	558	+	0	5_SpeGroup
iORF_26959	N1	Ancestor	1	30	SID1582	621	650	+	0	5_SpeGroup
iORF_26960	N1	Ancestor	1	33	SID1582	629	661	+	4	4_divergent
iORF_26961	N1	Ancestor	0	126	SID1582	629	754	+	4	5_SpeGroup
iORF_26965	N1	Ancestor	0	27	SID1582	679	705	+	0	5_SpeGroup
iORF_26792	N1	Ancestor	0	172	SID1582	3183	3354	-	0	5_SpeGroup
iORF_26793	N1	Ancestor	1	246	SID1582	3183	3428	-	0	5_SpeGroup
iORF_26795	N1	Ancestor	1	48	SID1582	3191	3238	+	0	3_pPar
iORF_26797	N1	Ancestor	0	166	SID1582	3263	3428	-	0	7_ancest
iORF_26798	N1	Ancestor	0	119	SID1582	3310	3428	-	0	5_SpeGroup
iORF_26801	N1	Ancestor	1	39	SID1582	3366	3404	+	0	4_divergent
iORF_26802	N1	Ancestor	0	47	SID1582	3366	3412	+	0	5_SpeGroup
iORF_26804	N1	Ancestor	0	31	SID1582	3398	3428	-	0	5_SpeGroup
iORF_26809	N1	Ancestor	0	24	SID1582	3442	3465	+	0	5_SpeGroup
iORF_26882	N1	Ancestor	1	99	SID1582	4812	4910	+	6	3_pPar
iORF_26888	N1	Ancestor	1	147	SID1582	4885	5031	+	7	3_pPar
iORF_26889	N1	Ancestor	1	54	SID1582	4893	4946	-	1	3_pPar
iORF_26892	N1	Ancestor	1	33	SID1582	4960	4992	-	0	4_divergent
iORF_26949	N1	Ancestor	1	18	SID1582	6060	6077	-	1	4_divergent
iORF_26950	N1	Ancestor	0	78	SID1582	6061	6138	-	1	5_SpeGroup
iORF_26953	N1	Ancestor	1	120	SID1582	6104	6223	-	1	3_pPar
iORF_26954	N1	Ancestor	1	219	SID1582	6108	6326	-	1	3_pPar
iORF_26955	N1	Ancestor	1	42	SID1582	6137	6178	+	0	3_pPar
iORF_26956	N1	Ancestor	1	132	SID1582	6188	6319	+	0	1_conserved
iORF_26957	N1	Ancestor	1	147	SID1582	6195	6341	+	0	6_polymorphic
iORF_26958	N1	Ancestor	1	9	SID1582	6293	6301	-	0	1_conserved
iORF_26984	N1	Ancestor	1	111	SID1583	12	122	-	1	3_pPar
iORF_27008	N1	Ancestor	0	114	SID1583	64	177	+	0	5_SpeGroup
iORF_27009	N1	Ancestor	0	36	SID1583	65	100	-	0	7_ancest
iORF_27012	N1	Ancestor	1	99	SID1583	79	177	+	0	4_divergent
iORF_26985	N1	Ancestor	1	12	SID1583	119	130	-	0	1_conserved
iORF_26986	N1	Ancestor	1	30	SID1583	125	154	+	0	1_conserved
iORF_26987	N1	Ancestor	1	9	SID1583	129	137	+	0	1_conserved
iORF_26988	N1	Ancestor	1	30	SID1583	132	161	-	0	1_conserved
iORF_26990	N1	Ancestor	0	32	SID1583	174	205	-	1	5_SpeGroup
iORF_26991	N1	Ancestor	0	20	SID1583	183	202	+	1	5_SpeGroup
iORF_26992	N1	Ancestor	1	30	SID1583	183	212	+	1	5_SpeGroup
iORF_26993	N1	Ancestor	1	15	SID1583	191	205	-	1	4_divergent
iORF_26994	N1	Ancestor	1	18	SID1583	199	216	+	0	1_conserved
iORF_26995	N1	Ancestor	0	12	SID1583	229	240	-	0	6_polymorphic
iORF_26996	N1	Ancestor	1	63	SID1583	231	293	+	3	3_pPar
iORF_26999	N1	Ancestor	1	72	SID1583	237	308	-	3	3_pPar
iORF_27003	N1	Ancestor	1	12	SID1583	355	366	+	0	4_divergent
iORF_27020	N1	Ancestor	0	9	SID1584	4	12	+	0	5_SpeGroup
iORF_27021	N1	Ancestor	1	15	SID1584	36	50	+	0	1_conserved
iORF_27025	N1	Ancestor	1	30	SID1584	72	101	+	0	3_pPar
iORF_27029	N1	Ancestor	1	66	SID1584	79	144	+	0	4_divergent
iORF_27031	N1	Ancestor	0	90	SID1584	79	168	+	7	5_SpeGroup
iORF_27014	N1	Ancestor	1	12	SID1584	111	122	+	0	6_polymorphic
iORF_27015	N1	Ancestor	0	15	SID1584	111	125	+	0	6_polymorphic
iORF_27052	N1	Ancestor	1	78	SID1585	34	111	+	0	3_pPar
iORF_27033	N1	Ancestor	1	39	SID1585	119	157	-	0	1_conserved
iORF_27034	N1	Ancestor	1	9	SID1585	132	140	+	0	6_polymorphic
iORF_27035	N1	Ancestor	1	9	SID1585	137	145	+	0	6_polymorphic
iORF_27040	N1	Ancestor	1	30	SID1585	239	268	+	0	3_pPar
iORF_27041	N1	Ancestor	1	24	SID1585	242	265	-	0	3_pPar
iORF_27046	N1	Ancestor	0	11	SID1585	283	293	+	1	5_SpeGroup
iORF_27047	N1	Ancestor	1	12	SID1585	283	294	+	1	4_divergent
iORF_27051	N1	Ancestor	1	27	SID1585	332	358	+	1	3_pPar
iORF_27055	N1	Ancestor	1	12	SID1585	358	369	+	0	6_polymorphic
iORF_27104	N1	Ancestor	1	108	SID1586	40	147	-	1	4_divergent
iORF_27108	N1	Ancestor	0	33	SID1586	54	86	+	1	6_polymorphic
iORF_27113	N1	Ancestor	0	84	SID1586	64	147	-	0	5_SpeGroup
iORF_27121	N1	Ancestor	1	66	SID1586	97	162	+	0	1_conserved
iORF_27063	N1	Ancestor	0	75	SID1586	104	178	-	0	6_polymorphic
iORF_27067	N1	Ancestor	1	66	SID1586	110	175	+	0	3_pPar
iORF_27081	N1	Ancestor	1	15	SID1586	164	178	-	0	6_polymorphic
iORF_27090	N1	Ancestor	0	78	SID1586	187	264	+	9	5_SpeGroup
iORF_27095	N1	Ancestor	1	51	SID1586	210	260	-	9	6_polymorphic
iORF_27096	N1	Ancestor	0	92	SID1586	210	301	-	10	6_polymorphic
iORF_27097	N1	Ancestor	0	76	SID1586	226	301	-	10	6_polymorphic
iORF_27100	N1	Ancestor	1	51	SID1586	251	301	-	1	7_ancest
iORF_27101	N1	Ancestor	1	12	SID1586	253	264	+	0	4_divergent
iORF_27123	N1	Ancestor	1	15	SID1587	26	40	-	0	4_divergent
iORF_27125	N1	Ancestor	0	42	SID1587	41	82	+	0	5_SpeGroup
iORF_27126	N1	Ancestor	0	21	SID1587	68	88	-	0	5_SpeGroup
iORF_27127	N1	Ancestor	0	12	SID1587	71	82	+	0	6_polymorphic
iORF_27130	N1	Ancestor	0	33	SID1587	102	134	+	6	6_polymorphic
iORF_27131	N1	Ancestor	0	65	SID1587	119	183	+	1	5_SpeGroup
iORF_27139	N1	Ancestor	1	15	SID1587	227	241	+	0	3_pPar
iORF_27142	N1	Ancestor	0	15	SID1587	306	320	+	0	5_SpeGroup
iORF_27143	N1	Ancestor	1	45	SID1587	306	350	+	0	5_SpeGroup
iORF_27144	N1	Ancestor	0	48	SID1587	306	353	+	0	5_SpeGroup
iORF_27157	N1	Ancestor	1	21	SID1587	514	534	+	0	4_divergent
iORF_27158	N1	Ancestor	1	42	SID1587	523	564	-	0	1_conserved
iORF_27161	N1	Ancestor	1	30	SID1587	551	580	-	0	1_conserved
iORF_27162	N1	Ancestor	1	21	SID1587	555	575	+	0	3_pPar
iORF_27163	N1	Ancestor	0	166	SID1587	561	726	-	6	5_SpeGroup
iORF_27164	N1	Ancestor	1	57	SID1587	565	621	+	2	3_pPar
iORF_27167	N1	Ancestor	0	197	SID1587	570	766	-	6	6_polymorphic
iORF_27169	N1	Ancestor	0	45	SID1587	580	624	-	2	5_SpeGroup
iORF_27171	N1	Ancestor	0	39	SID1587	596	634	+	1	5_SpeGroup
iORF_27172	N1	Ancestor	0	27	SID1587	602	628	-	1	4_divergent
iORF_27173	N1	Ancestor	0	125	SID1587	602	726	-	5	6_polymorphic
iORF_27174	N1	Ancestor	0	165	SID1587	602	766	-	5	6_polymorphic
iORF_27176	N1	Ancestor	1	18	SID1587	607	624	-	1	4_divergent
iORF_27179	N1	Ancestor	1	12	SID1587	623	634	+	0	4_divergent
iORF_27181	N1	Ancestor	1	96	SID1587	631	726	-	4	7_ancest
iORF_27182	N1	Ancestor	0	136	SID1587	631	766	-	4	5_SpeGroup
iORF_27185	N1	Ancestor	0	31	SID1587	661	691	+	0	6_polymorphic
iORF_27186	N1	Ancestor	1	36	SID1587	661	696	+	0	6_polymorphic
iORF_27187	N1	Ancestor	0	58	SID1587	669	726	-	0	6_polymorphic
iORF_27188	N1	Ancestor	1	21	SID1587	671	691	+	0	6_polymorphic
iORF_27189	N1	Ancestor	0	31	SID1587	671	701	+	0	6_polymorphic
iORF_27200	N1	Ancestor	1	60	SID1587	805	864	-	0	4_divergent
iORF_27201	N1	Ancestor	0	12	SID1587	815	826	-	0	5_SpeGroup
iORF_27202	N1	Ancestor	1	15	SID1587	828	842	-	0	3_pPar
iORF_27282	N1	Ancestor	1	129	SID1589	115	243	-	0	3_pPar
iORF_27283	N1	Ancestor	1	33	SID1589	139	171	+	0	4_divergent
iORF_27284	N1	Ancestor	0	15	SID1589	157	171	+	0	4_divergent
iORF_27285	N1	Ancestor	1	45	SID1589	168	212	+	0	1_conserved
iORF_27292	N1	Ancestor	0	98	SID1589	252	349	-	0	6_polymorphic
iORF_27294	N1	Ancestor	1	69	SID1589	271	339	-	0	6_polymorphic
iORF_27296	N1	Ancestor	1	12	SID1589	287	298	+	0	1_conserved
iORF_27297	N1	Ancestor	0	41	SID1589	299	339	-	0	6_polymorphic
iORF_27298	N1	Ancestor	1	51	SID1589	299	349	-	0	6_polymorphic
iORF_27305	N1	Ancestor	1	24	SID1589	346	369	-	0	1_conserved
iORF_27306	N1	Ancestor	1	21	SID1589	366	386	-	0	3_pPar
iORF_27307	N1	Ancestor	0	69	SID1589	416	484	-	0	5_SpeGroup
iORF_27310	N1	Ancestor	1	51	SID1589	525	575	-	1	4_divergent
iORF_27311	N1	Ancestor	1	21	SID1589	533	553	-	0	4_divergent
iORF_27312	N1	Ancestor	0	43	SID1589	533	575	-	1	5_SpeGroup
iORF_27314	N1	Ancestor	1	99	SID1589	550	648	-	2	6_polymorphic
iORF_27316	N1	Ancestor	0	102	SID1589	582	683	-	1	6_polymorphic
iORF_27317	N1	Ancestor	1	21	SID1589	599	619	-	0	4_divergent
iORF_27318	N1	Ancestor	0	50	SID1589	599	648	-	1	5_SpeGroup
iORF_27319	N1	Ancestor	0	12	SID1589	645	656	-	0	5_SpeGroup
iORF_27320	N1	Ancestor	1	39	SID1589	645	683	-	0	6_polymorphic
iORF_27322	N1	Ancestor	0	28	SID1589	656	683	-	0	5_SpeGroup
iORF_27323	N1	Ancestor	0	22	SID1589	682	703	+	2	5_SpeGroup
iORF_27324	N1	Ancestor	0	32	SID1589	682	713	+	3	5_SpeGroup
iORF_27325	N1	Ancestor	1	33	SID1589	682	714	+	4	4_divergent
iORF_27478	N1	Ancestor	1	57	SID159	32	88	-	3	3_pPar
iORF_27594	N1	Ancestor	1	18	SID159	51	68	+	0	6_polymorphic
iORF_27925	N1	Ancestor	0	9	SID159	60	68	+	0	6_polymorphic
iORF_28104	N1	Ancestor	1	12	SID159	65	76	+	0	3_pPar
iORF_27377	N1	Ancestor	1	60	SID159	99	158	-	1	6_polymorphic
iORF_27378	N1	Ancestor	1	39	SID159	103	141	+	1	3_pPar
iORF_27407	N1	Ancestor	0	39	SID159	120	158	-	0	6_polymorphic
iORF_27429	N1	Ancestor	0	54	SID159	142	195	-	0	6_polymorphic
iORF_27439	N1	Ancestor	1	66	SID159	173	238	+	0	3_pPar
iORF_27443	N1	Ancestor	0	15	SID159	186	200	-	0	5_SpeGroup
iORF_27472	N1	Ancestor	0	82	SID159	292	373	-	2	5_SpeGroup
iORF_27477	N1	Ancestor	1	60	SID159	314	373	-	2	4_divergent
iORF_27479	N1	Ancestor	1	42	SID159	317	358	+	2	4_divergent
iORF_27507	N1	Ancestor	1	12	SID159	378	389	+	0	6_polymorphic
iORF_27517	N1	Ancestor	1	57	SID159	386	442	+	0	3_pPar
iORF_27550	N1	Ancestor	0	51	SID159	405	455	-	0	5_SpeGroup
iORF_27580	N1	Ancestor	1	15	SID159	455	469	-	0	1_conserved
iORF_27581	N1	Ancestor	1	42	SID159	459	500	+	0	3_pPar
iORF_27584	N1	Ancestor	1	24	SID159	473	496	+	0	3_pPar
iORF_28023	N1	Ancestor	1	48	SID159	607	654	-	1	3_pPar
iORF_28137	N1	Ancestor	1	27	SID159	675	701	-	0	6_polymorphic
iORF_28138	N1	Ancestor	0	36	SID159	675	710	-	0	6_polymorphic
iORF_28144	N1	Ancestor	1	30	SID159	685	714	+	0	6_polymorphic
iORF_28145	N1	Ancestor	0	39	SID159	685	723	+	0	6_polymorphic
iORF_28150	N1	Ancestor	0	54	SID159	692	745	+	1	5_SpeGroup
iORF_28188	N1	Ancestor	1	12	SID159	779	790	-	0	4_divergent
iORF_28189	N1	Ancestor	0	71	SID159	779	849	-	0	5_SpeGroup
iORF_28198	N1	Ancestor	1	54	SID159	796	849	-	0	6_polymorphic
iORF_28203	N1	Ancestor	0	73	SID159	803	875	-	3	6_polymorphic
iORF_28204	N1	Ancestor	1	27	SID159	805	831	+	0	6_polymorphic
iORF_28210	N1	Ancestor	1	33	SID159	843	875	-	3	6_polymorphic
iORF_28296	N1	Ancestor	1	12	SID159	950	961	-	0	4_divergent
iORF_27381	N1	Ancestor	0	12	SID159	1024	1035	+	0	5_SpeGroup
iORF_27383	N1	Ancestor	1	45	SID159	1024	1068	+	0	4_divergent
iORF_27387	N1	Ancestor	1	33	SID159	1086	1118	-	0	1_conserved
iORF_27389	N1	Ancestor	0	59	SID159	1097	1155	-	0	6_polymorphic
iORF_27390	N1	Ancestor	0	57	SID159	1101	1157	+	0	4_divergent
iORF_27398	N1	Ancestor	1	15	SID159	1135	1149	-	0	6_polymorphic
iORF_27404	N1	Ancestor	1	39	SID159	1179	1217	+	2	3_pPar
iORF_27410	N1	Ancestor	0	32	SID159	1195	1226	+	1	5_SpeGroup
iORF_27503	N1	Ancestor	0	75	SID159	1552	1626	-	0	7_ancest
iORF_27504	N1	Ancestor	1	138	SID159	1552	1689	-	1	4_divergent
iORF_27510	N1	Ancestor	0	54	SID159	1598	1651	+	0	5_SpeGroup
iORF_27513	N1	Ancestor	0	9	SID159	1618	1626	-	0	5_SpeGroup
iORF_27514	N1	Ancestor	0	44	SID159	1646	1689	-	1	5_SpeGroup
iORF_27519	N1	Ancestor	0	244	SID159	1682	1925	-	4	6_polymorphic
iORF_27520	N1	Ancestor	1	237	SID159	1689	1925	-	4	5_SpeGroup
iORF_27521	N1	Ancestor	1	18	SID159	1695	1712	+	0	7_ancest
iORF_27522	N1	Ancestor	0	34	SID159	1695	1728	+	2	6_polymorphic
iORF_27523	N1	Ancestor	0	92	SID159	1702	1793	-	2	6_polymorphic
iORF_27524	N1	Ancestor	0	20	SID159	1709	1728	+	2	6_polymorphic
iORF_27526	N1	Ancestor	1	81	SID159	1709	1789	+	2	6_polymorphic
iORF_27527	N1	Ancestor	1	45	SID159	1713	1757	+	2	6_polymorphic
iORF_27530	N1	Ancestor	0	71	SID159	1713	1783	+	2	6_polymorphic
iORF_27545	N1	Ancestor	0	138	SID159	1833	1970	+	2	6_polymorphic
iORF_27546	N1	Ancestor	1	165	SID159	1833	1997	+	2	5_SpeGroup
iORF_27547	N1	Ancestor	0	172	SID159	1833	2004	+	2	6_polymorphic
iORF_27548	N1	Ancestor	1	78	SID159	1844	1921	-	2	6_polymorphic
iORF_27549	N1	Ancestor	0	82	SID159	1844	1925	-	2	6_polymorphic
iORF_27553	N1	Ancestor	0	67	SID159	1855	1921	-	2	6_polymorphic
iORF_27557	N1	Ancestor	0	177	SID159	1900	2076	-	0	5_SpeGroup
iORF_27560	N1	Ancestor	0	202	SID159	1958	2159	-	1	6_polymorphic
iORF_27561	N1	Ancestor	1	93	SID159	1984	2076	-	0	6_polymorphic
iORF_27562	N1	Ancestor	0	76	SID159	2001	2076	-	0	6_polymorphic
iORF_27563	N1	Ancestor	0	129	SID159	2001	2129	-	0	6_polymorphic
iORF_27564	N1	Ancestor	1	159	SID159	2001	2159	-	1	6_polymorphic
iORF_27565	N1	Ancestor	0	25	SID159	2022	2046	+	0	6_polymorphic
iORF_27566	N1	Ancestor	1	48	SID159	2022	2069	+	0	6_polymorphic
iORF_27568	N1	Ancestor	1	57	SID159	2091	2147	+	1	4_divergent
iORF_27569	N1	Ancestor	0	45	SID159	2103	2147	+	1	5_SpeGroup
iORF_27572	N1	Ancestor	1	33	SID159	2140	2172	-	1	3_pPar
iORF_27722	N1	Ancestor	0	109	SID159	2749	2857	-	19	5_SpeGroup
iORF_27728	N1	Ancestor	1	99	SID159	2759	2857	-	14	6_polymorphic
iORF_27729	N1	Ancestor	0	103	SID159	2759	2861	-	14	5_SpeGroup
iORF_27754	N1	Ancestor	1	84	SID159	2778	2861	-	3	4_divergent
iORF_27772	N1	Ancestor	1	27	SID159	2809	2835	-	0	3_pPar
iORF_27778	N1	Ancestor	1	27	SID159	2811	2837	+	0	3_pPar
iORF_27784	N1	Ancestor	0	39	SID159	2819	2857	-	1	6_polymorphic
iORF_27786	N1	Ancestor	0	9	SID159	2821	2829	+	0	6_polymorphic
iORF_27816	N1	Ancestor	1	39	SID159	2860	2898	+	0	1_conserved
iORF_27828	N1	Ancestor	0	37	SID159	2884	2920	-	0	7_ancest
iORF_27829	N1	Ancestor	1	51	SID159	2884	2934	-	0	4_divergent
iORF_27831	N1	Ancestor	1	33	SID159	2888	2920	-	0	4_divergent
iORF_27832	N1	Ancestor	0	47	SID159	2888	2934	-	0	5_SpeGroup
iORF_27836	N1	Ancestor	0	26	SID159	2895	2920	-	0	5_SpeGroup
iORF_27851	N1	Ancestor	0	27	SID159	2919	2945	+	0	5_SpeGroup
iORF_27376	N1	Ancestor	0	50	SID1590	95	144	-	2	5_SpeGroup
iORF_27331	N1	Ancestor	1	123	SID1590	206	328	+	4	5_SpeGroup
iORF_27332	N1	Ancestor	0	152	SID1590	206	357	+	4	7_ancest
iORF_27333	N1	Ancestor	0	158	SID1590	206	363	+	4	5_SpeGroup
iORF_27338	N1	Ancestor	0	74	SID1590	243	316	-	2	4_divergent
iORF_27340	N1	Ancestor	0	56	SID1590	248	303	-	2	5_SpeGroup
iORF_27341	N1	Ancestor	1	69	SID1590	248	316	-	2	4_divergent
iORF_27342	N1	Ancestor	1	51	SID1590	253	303	-	2	4_divergent
iORF_27346	N1	Ancestor	1	36	SID1590	300	335	-	0	3_pPar
iORF_27348	N1	Ancestor	0	27	SID1590	302	328	+	0	5_SpeGroup
iORF_27349	N1	Ancestor	1	9	SID1590	315	323	+	0	3_pPar
iORF_27369	N1	Ancestor	1	54	SID1590	777	830	-	0	4_divergent
iORF_27370	N1	Ancestor	0	48	SID1590	783	830	-	0	5_SpeGroup
iORF_27371	N1	Ancestor	1	9	SID1590	788	796	+	0	3_pPar
iORF_27423	N1	Ancestor	0	67	SID1591	35	101	+	4	6_polymorphic
iORF_27424	N1	Ancestor	0	128	SID1591	35	162	+	4	5_SpeGroup
iORF_27425	N1	Ancestor	1	57	SID1591	35	91	+	4	6_polymorphic
iORF_27427	N1	Ancestor	0	47	SID1591	38	84	-	4	6_polymorphic
iORF_27384	N1	Ancestor	1	48	SID1591	106	153	-	0	4_divergent
iORF_27385	N1	Ancestor	0	90	SID1591	106	195	-	4	5_SpeGroup
iORF_27386	N1	Ancestor	0	66	SID1591	119	184	+	4	6_polymorphic
iORF_27388	N1	Ancestor	1	18	SID1591	129	146	-	0	1_conserved
iORF_27392	N1	Ancestor	1	51	SID1591	163	213	+	4	3_pPar
iORF_27400	N1	Ancestor	1	15	SID1591	181	195	-	0	4_divergent
iORF_27406	N1	Ancestor	0	21	SID1591	223	243	-	0	5_SpeGroup
iORF_27408	N1	Ancestor	1	108	SID1591	227	334	+	2	4_divergent
iORF_27409	N1	Ancestor	0	155	SID1591	227	381	+	3	5_SpeGroup
iORF_27413	N1	Ancestor	0	45	SID1591	240	284	-	0	5_SpeGroup
iORF_27416	N1	Ancestor	0	77	SID1591	268	344	-	2	5_SpeGroup
iORF_27419	N1	Ancestor	1	51	SID1591	294	344	-	2	4_divergent
iORF_27462	N1	Ancestor	1	33	SID1592	46	78	+	0	3_pPar
iORF_27463	N1	Ancestor	1	57	SID1592	50	106	+	4	3_pPar
iORF_27466	N1	Ancestor	1	12	SID1592	65	76	-	0	4_divergent
iORF_27467	N1	Ancestor	0	84	SID1592	75	158	-	5	5_SpeGroup
iORF_27471	N1	Ancestor	1	111	SID1592	94	204	-	5	3_pPar
iORF_27450	N1	Ancestor	1	90	SID1592	107	196	+	1	3_pPar
iORF_27454	N1	Ancestor	1	63	SID1592	201	263	-	0	3_pPar
iORF_27482	N1	Ancestor	1	15	SID1593	25	39	+	0	1_conserved
iORF_27483	N1	Ancestor	1	15	SID1593	29	43	-	1	3_pPar
iORF_27554	N1	Ancestor	0	86	SID1594	25	110	-	1	5_SpeGroup
iORF_27555	N1	Ancestor	1	111	SID1594	25	135	-	1	5_SpeGroup
iORF_27567	N1	Ancestor	1	66	SID1594	45	110	-	1	4_divergent
iORF_27577	N1	Ancestor	0	114	SID1594	59	172	-	2	6_polymorphic
iORF_27579	N1	Ancestor	1	24	SID1594	66	89	+	0	1_conserved
iORF_27585	N1	Ancestor	1	9	SID1594	89	97	+	0	3_pPar
iORF_27587	N1	Ancestor	0	46	SID1594	94	139	+	0	6_polymorphic
iORF_27588	N1	Ancestor	0	52	SID1594	94	145	+	0	6_polymorphic
iORF_27589	N1	Ancestor	0	122	SID1594	94	215	+	1	5_SpeGroup
iORF_27590	N1	Ancestor	1	144	SID1594	94	237	+	1	5_SpeGroup
iORF_27532	N1	Ancestor	0	49	SID1594	107	155	-	0	6_polymorphic
iORF_27533	N1	Ancestor	1	66	SID1594	107	172	-	1	6_polymorphic
iORF_27534	N1	Ancestor	0	25	SID1594	111	135	-	0	4_divergent
iORF_27536	N1	Ancestor	1	24	SID1594	132	155	-	0	5_SpeGroup
iORF_27537	N1	Ancestor	0	41	SID1594	132	172	-	1	5_SpeGroup
iORF_27538	N1	Ancestor	0	74	SID1594	142	215	+	1	6_polymorphic
iORF_27539	N1	Ancestor	0	96	SID1594	142	237	+	1	6_polymorphic
iORF_27923	N1	Ancestor	0	39	SID1595	10	48	-	4	4_divergent
iORF_27632	N1	Ancestor	0	72	SID1595	17	88	-	4	5_SpeGroup
iORF_27764	N1	Ancestor	0	53	SID1595	36	88	-	1	5_SpeGroup
iORF_27793	N1	Ancestor	1	9	SID1595	40	48	-	0	7_ancest
iORF_27798	N1	Ancestor	0	30	SID1595	40	69	-	0	5_SpeGroup
iORF_27614	N1	Ancestor	0	75	SID1595	147	221	-	0	5_SpeGroup
iORF_27640	N1	Ancestor	1	72	SID1595	176	247	-	0	3_pPar
iORF_27657	N1	Ancestor	1	84	SID1595	206	289	+	0	3_pPar
iORF_27675	N1	Ancestor	1	84	SID1595	252	335	-	0	4_divergent
iORF_27677	N1	Ancestor	1	42	SID1595	256	297	+	0	5_SpeGroup
iORF_27694	N1	Ancestor	1	45	SID1595	282	326	+	0	4_divergent
iORF_27696	N1	Ancestor	0	12	SID1595	286	297	+	0	4_divergent
iORF_27699	N1	Ancestor	1	42	SID1595	290	331	+	0	3_pPar
iORF_27721	N1	Ancestor	0	21	SID1595	328	348	+	0	5_SpeGroup
iORF_27758	N1	Ancestor	0	27	SID1595	382	408	+	0	6_polymorphic
iORF_27762	N1	Ancestor	1	24	SID1595	385	408	+	0	6_polymorphic
iORF_27618	N1	Ancestor	0	24	SID1595	1569	1592	-	0	6_polymorphic
iORF_27619	N1	Ancestor	1	174	SID1595	1569	1742	+	1	4_divergent
iORF_27621	N1	Ancestor	0	132	SID1595	1611	1742	+	1	5_SpeGroup
iORF_27622	N1	Ancestor	1	159	SID1595	1614	1772	-	1	4_divergent
iORF_27623	N1	Ancestor	0	203	SID1595	1614	1816	-	2	5_SpeGroup
iORF_27624	N1	Ancestor	1	72	SID1595	1625	1696	-	0	3_pPar
iORF_27627	N1	Ancestor	1	30	SID1595	1628	1657	+	0	4_divergent
iORF_27628	N1	Ancestor	0	105	SID1595	1628	1732	+	0	5_SpeGroup
iORF_27633	N1	Ancestor	0	80	SID1595	1693	1772	-	1	5_SpeGroup
iORF_27636	N1	Ancestor	1	147	SID1595	1703	1849	-	2	4_divergent
iORF_27637	N1	Ancestor	0	58	SID1595	1773	1830	+	1	5_SpeGroup
iORF_27639	N1	Ancestor	1	90	SID1595	1773	1862	+	1	4_divergent
iORF_27641	N1	Ancestor	0	37	SID1595	1813	1849	-	0	5_SpeGroup
iORF_27644	N1	Ancestor	1	18	SID1595	1841	1858	+	0	3_pPar
iORF_27646	N1	Ancestor	0	15	SID1595	1848	1862	+	0	5_SpeGroup
iORF_27647	N1	Ancestor	1	21	SID1595	1903	1923	+	0	3_pPar
iORF_27893	N1	Ancestor	0	54	SID1595	5548	5601	+	1	5_SpeGroup
iORF_27900	N1	Ancestor	1	9	SID1595	5656	5664	-	0	3_pPar
iORF_27902	N1	Ancestor	1	24	SID1595	5665	5688	-	0	4_divergent
iORF_27903	N1	Ancestor	0	67	SID1595	5665	5731	-	0	5_SpeGroup
iORF_27904	N1	Ancestor	0	63	SID1595	5669	5731	-	0	5_SpeGroup
iORF_27905	N1	Ancestor	0	45	SID1595	5681	5725	-	0	5_SpeGroup
iORF_27906	N1	Ancestor	1	51	SID1595	5681	5731	-	0	7_ancest
iORF_28103	N1	Ancestor	1	30	SID1596	46	75	-	0	3_pPar
iORF_28113	N1	Ancestor	1	69	SID1596	60	128	-	2	3_pPar
iORF_28135	N1	Ancestor	0	72	SID1596	94	165	+	2	5_SpeGroup
iORF_27946	N1	Ancestor	1	60	SID1596	125	184	-	0	3_pPar
iORF_27988	N1	Ancestor	0	21	SID1596	210	230	+	0	5_SpeGroup
iORF_27999	N1	Ancestor	0	54	SID1596	2286	2339	-	0	5_SpeGroup
iORF_28000	N1	Ancestor	1	90	SID1596	2286	2375	-	0	5_SpeGroup
iORF_28003	N1	Ancestor	1	9	SID1596	2362	2370	+	0	4_divergent
iORF_28004	N1	Ancestor	1	18	SID1596	2372	2389	-	0	4_divergent
iORF_28005	N1	Ancestor	0	19	SID1596	2372	2390	-	0	5_SpeGroup
iORF_28007	N1	Ancestor	0	42	SID1596	2401	2442	-	5	5_SpeGroup
iORF_28009	N1	Ancestor	1	42	SID1596	2415	2456	-	5	4_divergent
iORF_28011	N1	Ancestor	0	18	SID1596	2439	2456	-	0	5_SpeGroup
iORF_28012	N1	Ancestor	1	75	SID1596	2441	2515	-	0	4_divergent
iORF_28013	N1	Ancestor	1	48	SID1596	2455	2502	+	0	3_pPar
iORF_28014	N1	Ancestor	1	45	SID1596	2462	2506	+	0	6_polymorphic
iORF_28015	N1	Ancestor	0	36	SID1596	2471	2506	+	0	6_polymorphic
iORF_28084	N1	Ancestor	1	24	SID1596	4009	4032	-	0	1_conserved
iORF_28086	N1	Ancestor	1	144	SID1596	4054	4197	-	4	4_divergent
iORF_28087	N1	Ancestor	0	87	SID1596	4068	4154	+	3	5_SpeGroup
iORF_28089	N1	Ancestor	0	117	SID1596	4081	4197	-	1	5_SpeGroup
iORF_28093	N1	Ancestor	1	54	SID1596	4132	4185	+	1	3_pPar
iORF_28097	N1	Ancestor	1	90	SID1596	4142	4231	+	1	3_pPar
iORF_28099	N1	Ancestor	1	9	SID1596	4191	4199	+	0	3_pPar
iORF_28160	N1	Ancestor	1	30	SID1597	24	53	+	0	3_pPar
iORF_28165	N1	Ancestor	0	76	SID1597	28	103	+	0	6_polymorphic
iORF_28166	N1	Ancestor	1	126	SID1597	28	153	+	0	6_polymorphic
iORF_28182	N1	Ancestor	0	204	SID1597	62	265	-	1	6_polymorphic
iORF_28184	N1	Ancestor	0	34	SID1597	70	103	-	0	5_SpeGroup
iORF_28186	N1	Ancestor	1	21	SID1597	70	90	-	0	4_divergent
iORF_28146	N1	Ancestor	1	81	SID1597	100	180	-	0	4_divergent
iORF_28147	N1	Ancestor	1	12	SID1597	123	134	-	0	6_polymorphic
iORF_28148	N1	Ancestor	0	58	SID1597	123	180	-	0	5_SpeGroup
iORF_28152	N1	Ancestor	1	24	SID1597	162	185	-	0	1_conserved
iORF_28153	N1	Ancestor	1	57	SID1597	168	224	+	0	3_pPar
iORF_28154	N1	Ancestor	1	12	SID1597	211	222	-	0	3_pPar
iORF_28156	N1	Ancestor	1	30	SID1597	216	245	-	1	3_pPar
iORF_28159	N1	Ancestor	1	9	SID1597	244	252	+	0	3_pPar
iORF_28162	N1	Ancestor	1	81	SID1597	249	329	+	2	4_divergent
iORF_28164	N1	Ancestor	0	54	SID1597	270	323	-	2	5_SpeGroup
iORF_28168	N1	Ancestor	1	15	SID1597	311	325	-	0	5_SpeGroup
iORF_28271	N1	Ancestor	1	45	SID1599	59	103	+	1	4_divergent
iORF_28273	N1	Ancestor	0	17	SID1599	59	75	+	1	5_SpeGroup
iORF_28275	N1	Ancestor	1	9	SID1599	67	75	+	1	4_divergent
iORF_28276	N1	Ancestor	0	26	SID1599	67	92	+	1	5_SpeGroup
iORF_28283	N1	Ancestor	0	130	SID1599	84	213	-	14	5_SpeGroup
iORF_28288	N1	Ancestor	0	18	SID1599	86	103	+	0	5_SpeGroup
iORF_28218	N1	Ancestor	1	90	SID1599	100	189	-	13	4_divergent
iORF_28219	N1	Ancestor	0	114	SID1599	100	213	-	14	7_ancest
iORF_28225	N1	Ancestor	1	21	SID1599	140	160	+	0	4_divergent
iORF_28227	N1	Ancestor	1	39	SID1599	161	199	-	0	4_divergent
iORF_28233	N1	Ancestor	1	18	SID1599	196	213	-	1	6_polymorphic
iORF_28237	N1	Ancestor	0	9	SID1599	210	218	-	0	6_polymorphic
iORF_28243	N1	Ancestor	0	84	SID1599	252	335	+	0	4_divergent
iORF_28244	N1	Ancestor	0	94	SID1599	252	345	+	1	5_SpeGroup
iORF_28245	N1	Ancestor	1	189	SID1599	252	440	+	3	5_SpeGroup
iORF_28246	N1	Ancestor	0	15	SID1599	259	273	+	0	5_SpeGroup
iORF_28247	N1	Ancestor	1	33	SID1599	259	291	+	0	4_divergent
iORF_28251	N1	Ancestor	0	108	SID1599	304	411	-	3	5_SpeGroup
iORF_28252	N1	Ancestor	1	153	SID1599	304	456	-	3	5_SpeGroup
iORF_28256	N1	Ancestor	1	48	SID1599	332	379	+	1	5_SpeGroup
iORF_28257	N1	Ancestor	0	75	SID1599	332	406	+	3	5_SpeGroup
iORF_28258	N1	Ancestor	0	109	SID1599	332	440	+	3	7_ancest
iORF_28261	N1	Ancestor	0	105	SID1599	352	456	-	2	4_divergent
iORF_28264	N1	Ancestor	0	88	SID1599	369	456	-	2	7_ancest
iORF_28268	N1	Ancestor	0	27	SID1599	430	456	-	0	5_SpeGroup
iORF_28269	N1	Ancestor	1	15	SID1599	455	469	+	0	1_conserved
iORF_28274	N1	Ancestor	1	69	SID1599	612	680	+	0	3_pPar
iORF_28277	N1	Ancestor	1	18	SID1599	636	653	-	0	1_conserved
iORF_28278	N1	Ancestor	1	48	SID1599	699	746	-	0	3_pPar
iORF_28279	N1	Ancestor	0	12	SID1599	731	742	-	0	6_polymorphic
iORF_28280	N1	Ancestor	0	63	SID1599	745	807	+	0	5_SpeGroup
iORF_28281	N1	Ancestor	1	39	SID1599	769	807	+	0	4_divergent
iORF_28286	N1	Ancestor	1	78	SID1599	814	891	+	0	1_conserved
iORF_28289	N1	Ancestor	1	30	SID1599	839	868	-	0	1_conserved
iORF_28297	N1	Ancestor	0	51	SID1599	944	994	-	0	5_SpeGroup
iORF_28298	N1	Ancestor	0	36	SID1599	946	981	+	0	5_SpeGroup
iORF_28299	N1	Ancestor	1	21	SID1599	949	969	-	0	1_conserved
iORF_28220	N1	Ancestor	1	27	SID1599	991	1017	-	0	3_pPar
iORF_29475	N1	Ancestor	1	39	SID16	22	60	+	0	4_divergent
iORF_29509	N1	Ancestor	0	51	SID16	24	74	+	0	5_SpeGroup
iORF_29561	N1	Ancestor	0	21	SID16	28	48	-	0	6_polymorphic
iORF_29648	N1	Ancestor	1	15	SID16	34	48	-	0	6_polymorphic
iORF_28756	N1	Ancestor	1	45	SID16	110	154	-	1	3_pPar
iORF_28771	N1	Ancestor	1	21	SID16	115	135	-	1	3_pPar
iORF_28873	N1	Ancestor	1	45	SID16	135	179	-	0	1_conserved
iORF_28327	N1	Ancestor	1	12	SID1600	5	16	-	0	6_polymorphic
iORF_28326	N1	Ancestor	1	9	SID1600	365	373	+	0	5_SpeGroup
iORF_28331	N1	Ancestor	1	12	SID1600	426	437	+	0	1_conserved
iORF_28333	N1	Ancestor	1	12	SID1600	450	461	-	0	1_conserved
iORF_28334	N1	Ancestor	1	21	SID1600	452	472	+	0	3_pPar
iORF_28338	N1	Ancestor	1	12	SID1600	503	514	+	0	3_pPar
iORF_28343	N1	Ancestor	1	9	SID1600	586	594	-	0	4_divergent
iORF_28344	N1	Ancestor	0	75	SID1600	586	660	-	1	5_SpeGroup
iORF_28346	N1	Ancestor	0	9	SID1600	629	637	-	0	5_SpeGroup
iORF_28347	N1	Ancestor	0	30	SID1600	634	663	-	0	5_SpeGroup
iORF_28348	N1	Ancestor	1	15	SID1600	636	650	+	0	1_conserved
iORF_28349	N1	Ancestor	1	27	SID1600	647	673	-	0	4_divergent
iORF_28365	N1	Ancestor	0	119	SID1602	32	150	+	5	4_divergent
iORF_28366	N1	Ancestor	1	135	SID1602	32	166	+	5	5_SpeGroup
iORF_28367	N1	Ancestor	1	30	SID1602	38	67	-	2	3_pPar
iORF_28369	N1	Ancestor	1	57	SID1602	70	126	-	2	4_divergent
iORF_28371	N1	Ancestor	0	44	SID1602	83	126	-	2	5_SpeGroup
iORF_28355	N1	Ancestor	0	21	SID1602	163	183	+	0	4_divergent
iORF_28356	N1	Ancestor	1	42	SID1602	163	204	+	0	6_polymorphic
iORF_28357	N1	Ancestor	0	82	SID1602	163	244	+	2	6_polymorphic
iORF_28358	N1	Ancestor	0	25	SID1602	180	204	+	0	6_polymorphic
iORF_28359	N1	Ancestor	1	51	SID1602	180	230	+	2	6_polymorphic
iORF_28360	N1	Ancestor	0	65	SID1602	180	244	+	2	6_polymorphic
iORF_28361	N1	Ancestor	0	18	SID1602	187	204	+	0	4_divergent
iORF_28362	N1	Ancestor	1	9	SID1602	201	209	-	0	1_conserved
iORF_28363	N1	Ancestor	1	9	SID1602	208	216	+	0	1_conserved
iORF_28395	N1	Ancestor	0	81	SID1603	9	89	+	0	5_SpeGroup
iORF_28394	N1	Ancestor	1	15	SID1603	75	89	+	0	4_divergent
iORF_28372	N1	Ancestor	1	207	SID1603	243	449	-	20	6_polymorphic
iORF_28373	N1	Ancestor	0	200	SID1603	250	449	-	20	6_polymorphic
iORF_28374	N1	Ancestor	0	190	SID1603	260	449	-	20	6_polymorphic
iORF_28376	N1	Ancestor	0	95	SID1603	296	390	+	13	7_ancest
iORF_28377	N1	Ancestor	1	108	SID1603	296	403	+	13	5_SpeGroup
iORF_28378	N1	Ancestor	0	112	SID1603	296	407	+	13	5_SpeGroup
iORF_28379	N1	Ancestor	0	78	SID1603	302	379	-	7	6_polymorphic
iORF_28380	N1	Ancestor	0	148	SID1603	302	449	-	8	5_SpeGroup
iORF_28382	N1	Ancestor	0	79	SID1603	329	407	+	8	5_SpeGroup
iORF_28383	N1	Ancestor	0	89	SID1603	361	449	-	2	7_ancest
iORF_28384	N1	Ancestor	0	74	SID1603	376	449	-	1	5_SpeGroup
iORF_28385	N1	Ancestor	1	36	SID1603	407	442	+	0	6_polymorphic
iORF_28386	N1	Ancestor	0	52	SID1603	407	458	+	0	6_polymorphic
iORF_28387	N1	Ancestor	0	30	SID1603	410	439	-	0	6_polymorphic
iORF_28388	N1	Ancestor	0	40	SID1603	410	449	-	0	6_polymorphic
iORF_28391	N1	Ancestor	1	42	SID1603	417	458	+	0	6_polymorphic
iORF_28406	N1	Ancestor	1	27	SID1604	67	93	-	0	6_polymorphic
iORF_28407	N1	Ancestor	1	75	SID1604	84	158	-	3	4_divergent
iORF_28401	N1	Ancestor	1	15	SID1604	162	176	+	1	3_pPar
iORF_28576	N1	Ancestor	0	107	SID1605	899	1005	+	11	7_ancest
iORF_28577	N1	Ancestor	1	276	SID1605	899	1174	+	23	5_SpeGroup
iORF_28582	N1	Ancestor	0	114	SID1605	992	1105	-	0	5_SpeGroup
iORF_28584	N1	Ancestor	1	9	SID1605	1006	1014	-	0	4_divergent
iORF_28587	N1	Ancestor	1	36	SID1605	1048	1083	+	0	3_pPar
iORF_28588	N1	Ancestor	0	57	SID1605	1065	1121	+	0	5_SpeGroup
iORF_28598	N1	Ancestor	1	114	SID1605	1180	1293	-	15	3_pPar
iORF_28599	N1	Ancestor	1	9	SID1605	1226	1234	-	0	3_pPar
iORF_28601	N1	Ancestor	1	84	SID1605	1241	1324	-	13	3_pPar
iORF_28603	N1	Ancestor	0	40	SID1605	1323	1362	+	1	5_SpeGroup
iORF_28607	N1	Ancestor	1	33	SID1605	1405	1437	+	0	4_divergent
iORF_28608	N1	Ancestor	0	70	SID1605	1405	1474	+	0	5_SpeGroup
iORF_28615	N1	Ancestor	1	12	SID1605	1680	1691	-	0	1_conserved
iORF_28616	N1	Ancestor	1	102	SID1605	1772	1873	-	4	4_divergent
iORF_28624	N1	Ancestor	0	46	SID1605	1959	2004	+	1	5_SpeGroup
iORF_28627	N1	Ancestor	0	33	SID1605	1994	2026	-	0	5_SpeGroup
iORF_28628	N1	Ancestor	1	117	SID1605	1994	2110	-	0	5_SpeGroup
iORF_28630	N1	Ancestor	0	48	SID1605	2063	2110	-	0	5_SpeGroup
iORF_28631	N1	Ancestor	1	24	SID1605	2068	2091	-	0	4_divergent
iORF_28632	N1	Ancestor	0	31	SID1605	2068	2098	-	0	5_SpeGroup
iORF_28637	N1	Ancestor	1	12	SID1606	11	22	-	0	4_divergent
iORF_28650	N1	Ancestor	0	38	SID1606	21	58	+	3	5_SpeGroup
iORF_28677	N1	Ancestor	1	12	SID1606	61	72	-	0	6_polymorphic
iORF_28679	N1	Ancestor	1	120	SID1606	63	182	+	4	6_polymorphic
iORF_28683	N1	Ancestor	0	87	SID1606	96	182	+	4	6_polymorphic
iORF_28638	N1	Ancestor	1	33	SID1606	100	132	-	4	3_pPar
iORF_28640	N1	Ancestor	1	54	SID1606	108	161	-	3	4_divergent
iORF_28641	N1	Ancestor	0	36	SID1606	126	161	-	3	5_SpeGroup
iORF_28642	N1	Ancestor	1	48	SID1606	131	178	+	0	3_pPar
iORF_28644	N1	Ancestor	1	18	SID1606	154	171	+	0	1_conserved
iORF_28645	N1	Ancestor	1	15	SID1606	175	189	+	0	3_pPar
iORF_28647	N1	Ancestor	1	39	SID1606	182	220	+	0	5_SpeGroup
iORF_28648	N1	Ancestor	0	72	SID1606	182	253	+	0	4_divergent
iORF_28649	N1	Ancestor	0	128	SID1606	198	325	-	1	5_SpeGroup
iORF_28651	N1	Ancestor	0	27	SID1606	216	242	+	0	5_SpeGroup
iORF_28652	N1	Ancestor	1	9	SID1606	217	225	+	0	5_SpeGroup
iORF_28653	N1	Ancestor	0	69	SID1606	257	325	-	1	5_SpeGroup
iORF_28654	N1	Ancestor	0	123	SID1606	268	390	-	4	5_SpeGroup
iORF_28655	N1	Ancestor	1	123	SID1606	268	390	-	5	7_ancest
iORF_28657	N1	Ancestor	1	42	SID1606	284	325	-	1	5_SpeGroup
iORF_28658	N1	Ancestor	0	90	SID1606	301	390	-	0	6_polymorphic
iORF_28659	N1	Ancestor	0	90	SID1606	301	390	-	1	6_polymorphic
iORF_28660	N1	Ancestor	0	90	SID1606	301	390	-	2	6_polymorphic
iORF_28661	N1	Ancestor	0	90	SID1606	301	390	-	3	6_polymorphic
iORF_28662	N1	Ancestor	0	90	SID1606	301	390	-	4	6_polymorphic
iORF_28663	N1	Ancestor	0	78	SID1606	313	390	-	3	6_polymorphic
iORF_28664	N1	Ancestor	0	78	SID1606	313	390	-	4	7_ancest
iORF_28665	N1	Ancestor	1	27	SID1606	327	353	-	0	6_polymorphic
iORF_28666	N1	Ancestor	0	51	SID1606	327	377	-	0	6_polymorphic
iORF_28667	N1	Ancestor	0	24	SID1606	330	353	-	0	5_SpeGroup
iORF_28668	N1	Ancestor	0	27	SID1606	332	358	+	0	5_SpeGroup
iORF_28669	N1	Ancestor	0	12	SID1606	342	353	-	0	5_SpeGroup
iORF_28671	N1	Ancestor	1	15	SID1606	344	358	+	0	5_SpeGroup
iORF_28673	N1	Ancestor	1	15	SID1606	363	377	-	0	6_polymorphic
iORF_28674	N1	Ancestor	1	54	SID1606	365	418	+	4	6_polymorphic
iORF_28675	N1	Ancestor	0	15	SID1606	374	388	-	0	5_SpeGroup
iORF_28701	N1	Ancestor	1	21	SID1607	22	42	+	0	3_pPar
iORF_28708	N1	Ancestor	1	30	SID1607	29	58	+	0	4_divergent
iORF_28710	N1	Ancestor	1	39	SID1607	42	80	+	0	6_polymorphic
iORF_28684	N1	Ancestor	0	121	SID1607	135	255	-	1	6_polymorphic
iORF_28686	N1	Ancestor	1	93	SID1607	163	255	-	1	6_polymorphic
iORF_28687	N1	Ancestor	0	13	SID1607	165	177	+	0	6_polymorphic
iORF_28688	N1	Ancestor	1	45	SID1607	165	209	+	0	6_polymorphic
iORF_28689	N1	Ancestor	1	69	SID1607	212	280	-	2	4_divergent
iORF_28690	N1	Ancestor	0	15	SID1607	214	228	+	1	5_SpeGroup
iORF_28692	N1	Ancestor	1	36	SID1607	233	268	+	0	3_pPar
iORF_28694	N1	Ancestor	0	21	SID1607	260	280	-	1	5_SpeGroup
iORF_28698	N1	Ancestor	1	54	SID1607	314	367	+	0	6_polymorphic
iORF_28699	N1	Ancestor	0	48	SID1607	320	367	+	0	6_polymorphic
iORF_28702	N1	Ancestor	0	100	SID1607	334	433	-	0	5_SpeGroup
iORF_28704	N1	Ancestor	1	57	SID1607	367	423	+	0	5_SpeGroup
iORF_28706	N1	Ancestor	1	54	SID1607	380	433	-	0	4_divergent
iORF_28709	N1	Ancestor	0	27	SID1607	407	433	-	0	5_SpeGroup
iORF_28746	N1	Ancestor	0	117	SID1609	2	118	+	12	5_SpeGroup
iORF_28753	N1	Ancestor	1	111	SID1609	8	118	+	12	4_divergent
iORF_28752	N1	Ancestor	1	30	SID1609	28	57	-	0	3_pPar
iORF_28748	N1	Ancestor	1	21	SID1609	174	194	-	0	4_divergent
iORF_28749	N1	Ancestor	0	24	SID1609	174	197	-	0	5_SpeGroup
iORF_28751	N1	Ancestor	1	21	SID1609	206	226	-	0	3_pPar
iORF_28757	N1	Ancestor	1	75	SID161	82	156	+	4	4_divergent
iORF_28759	N1	Ancestor	0	186	SID161	82	267	+	5	5_SpeGroup
iORF_28775	N1	Ancestor	0	65	SID161	130	194	-	2	6_polymorphic
iORF_28788	N1	Ancestor	1	48	SID161	171	218	-	0	6_polymorphic
iORF_28763	N1	Ancestor	1	42	SID1611	22	63	-	2	3_pPar
iORF_28772	N1	Ancestor	0	18	SID1611	39	56	-	0	5_SpeGroup
iORF_28773	N1	Ancestor	0	45	SID1611	39	83	-	5	5_SpeGroup
iORF_28780	N1	Ancestor	1	51	SID1611	71	121	+	5	3_pPar
iORF_28785	N1	Ancestor	1	27	SID1611	82	108	+	3	3_pPar
iORF_28787	N1	Ancestor	0	39	SID1611	86	124	-	3	5_SpeGroup
iORF_28760	N1	Ancestor	1	12	SID1611	129	140	-	0	3_pPar
iORF_28768	N1	Ancestor	1	27	SID1611	225	251	+	0	3_pPar
iORF_28816	N1	Ancestor	0	90	SID1612	59	148	+	3	5_SpeGroup
iORF_28818	N1	Ancestor	1	18	SID1612	59	76	+	2	4_divergent
iORF_28822	N1	Ancestor	0	86	SID1612	80	165	+	1	5_SpeGroup
iORF_28791	N1	Ancestor	1	21	SID1612	128	148	+	0	4_divergent
iORF_28794	N1	Ancestor	1	9	SID1612	293	301	+	0	4_divergent
iORF_28799	N1	Ancestor	1	15	SID1612	356	370	-	0	3_pPar
iORF_28812	N1	Ancestor	1	27	SID1612	442	468	-	2	5_SpeGroup
iORF_28813	N1	Ancestor	0	19	SID1612	450	468	-	2	5_SpeGroup
iORF_28828	N1	Ancestor	1	33	SID1613	12	44	+	0	6_polymorphic
iORF_28885	N1	Ancestor	0	33	SID1613	64	96	-	0	4_divergent
iORF_28837	N1	Ancestor	1	9	SID1613	182	190	-	0	4_divergent
iORF_28841	N1	Ancestor	0	24	SID1613	190	213	-	0	6_polymorphic
iORF_28842	N1	Ancestor	0	74	SID1613	190	263	-	1	4_divergent
iORF_28843	N1	Ancestor	0	105	SID1613	190	294	-	1	6_polymorphic
iORF_28846	N1	Ancestor	0	37	SID1613	214	250	+	0	5_SpeGroup
iORF_28854	N1	Ancestor	0	36	SID1613	362	397	+	1	6_polymorphic
iORF_28855	N1	Ancestor	0	12	SID1613	375	386	+	0	6_polymorphic
iORF_28858	N1	Ancestor	0	9	SID1613	416	424	+	0	5_SpeGroup
iORF_28859	N1	Ancestor	0	25	SID1613	416	440	+	0	5_SpeGroup
iORF_28860	N1	Ancestor	1	33	SID1613	416	448	+	0	5_SpeGroup
iORF_28874	N1	Ancestor	0	82	SID1613	493	574	-	1	6_polymorphic
iORF_28875	N1	Ancestor	0	12	SID1613	502	513	+	0	4_divergent
iORF_28876	N1	Ancestor	1	9	SID1613	522	530	-	1	6_polymorphic
iORF_28878	N1	Ancestor	0	53	SID1613	522	574	-	1	6_polymorphic
iORF_28882	N1	Ancestor	1	36	SID1613	587	622	-	1	3_pPar
iORF_28934	N1	Ancestor	0	28	SID1615	14	41	+	0	5_SpeGroup
iORF_28937	N1	Ancestor	1	51	SID1615	14	64	+	0	4_divergent
iORF_29075	N1	Ancestor	0	183	SID1615	521	703	+	2	5_SpeGroup
iORF_29084	N1	Ancestor	1	69	SID1615	635	703	+	0	4_divergent
iORF_29094	N1	Ancestor	1	12	SID1615	749	760	-	0	3_pPar
iORF_29097	N1	Ancestor	0	18	SID1615	871	888	-	0	4_divergent
iORF_29098	N1	Ancestor	0	126	SID1615	874	999	+	2	6_polymorphic
iORF_29099	N1	Ancestor	1	15	SID1615	874	888	-	0	5_SpeGroup
iORF_28899	N1	Ancestor	0	153	SID1615	1038	1190	-	5	5_SpeGroup
iORF_28900	N1	Ancestor	0	92	SID1615	1064	1155	+	3	5_SpeGroup
iORF_28901	N1	Ancestor	1	114	SID1615	1064	1177	+	5	5_SpeGroup
iORF_28902	N1	Ancestor	0	139	SID1615	1064	1202	+	5	5_SpeGroup
iORF_28906	N1	Ancestor	0	31	SID1615	1125	1155	+	0	5_SpeGroup
iORF_28907	N1	Ancestor	1	78	SID1615	1125	1202	+	2	5_SpeGroup
iORF_28909	N1	Ancestor	0	28	SID1615	1155	1182	+	2	5_SpeGroup
iORF_28912	N1	Ancestor	1	24	SID1615	1167	1190	-	0	5_SpeGroup
iORF_28913	N1	Ancestor	0	21	SID1615	1182	1202	+	0	5_SpeGroup
iORF_28915	N1	Ancestor	0	84	SID1615	1195	1278	-	2	6_polymorphic
iORF_28917	N1	Ancestor	0	51	SID1615	1206	1256	-	2	5_SpeGroup
iORF_28919	N1	Ancestor	0	12	SID1615	1208	1219	+	0	5_SpeGroup
iORF_28920	N1	Ancestor	1	51	SID1615	1208	1258	+	0	4_divergent
iORF_28923	N1	Ancestor	1	15	SID1615	1242	1256	-	0	4_divergent
iORF_29005	N1	Ancestor	1	30	SID1615	2194	2223	+	6	5_SpeGroup
iORF_29007	N1	Ancestor	0	77	SID1615	2194	2270	+	15	7_ancest
iORF_29008	N1	Ancestor	1	15	SID1615	2220	2234	-	2	3_pPar
iORF_29012	N1	Ancestor	0	165	SID1615	2243	2407	+	14	5_SpeGroup
iORF_29014	N1	Ancestor	0	126	SID1615	2282	2407	+	5	5_SpeGroup
iORF_29016	N1	Ancestor	0	56	SID1615	2321	2376	-	2	5_SpeGroup
iORF_29019	N1	Ancestor	0	27	SID1615	2328	2354	+	1	5_SpeGroup
iORF_29020	N1	Ancestor	0	33	SID1615	2338	2370	-	2	5_SpeGroup
iORF_29022	N1	Ancestor	1	57	SID1615	2351	2407	+	1	5_SpeGroup
iORF_29024	N1	Ancestor	0	70	SID1615	2404	2473	-	0	5_SpeGroup
iORF_29025	N1	Ancestor	0	27	SID1615	2408	2434	-	0	5_SpeGroup
iORF_29026	N1	Ancestor	1	66	SID1615	2408	2473	-	0	7_ancest
iORF_29027	N1	Ancestor	0	198	SID1615	2408	2605	-	1	5_SpeGroup
iORF_29030	N1	Ancestor	0	31	SID1615	2446	2476	-	1	5_SpeGroup
iORF_29032	N1	Ancestor	0	43	SID1615	2501	2543	+	0	5_SpeGroup
iORF_29033	N1	Ancestor	1	48	SID1615	2501	2548	+	0	5_SpeGroup
iORF_29036	N1	Ancestor	1	21	SID1615	2514	2534	-	0	4_divergent
iORF_29037	N1	Ancestor	1	51	SID1615	2533	2583	+	0	4_divergent
iORF_29039	N1	Ancestor	0	39	SID1615	2545	2583	+	0	5_SpeGroup
iORF_29040	N1	Ancestor	0	38	SID1615	2561	2598	-	0	5_SpeGroup
iORF_29041	N1	Ancestor	1	45	SID1615	2561	2605	-	0	4_divergent
iORF_29044	N1	Ancestor	1	27	SID1615	2572	2598	-	0	6_polymorphic
iORF_29045	N1	Ancestor	0	58	SID1615	2605	2662	-	1	5_SpeGroup
iORF_29046	N1	Ancestor	1	45	SID1615	2618	2662	-	1	4_divergent
iORF_29047	N1	Ancestor	1	63	SID1615	2621	2683	+	7	4_divergent
iORF_29048	N1	Ancestor	0	88	SID1615	2621	2708	+	7	5_SpeGroup
iORF_29049	N1	Ancestor	1	18	SID1615	2638	2655	-	1	4_divergent
iORF_29053	N1	Ancestor	0	42	SID1615	2642	2683	+	7	5_SpeGroup
iORF_29054	N1	Ancestor	1	48	SID1615	2661	2708	+	6	4_divergent
iORF_29055	N1	Ancestor	1	33	SID1615	2667	2699	-	2	3_pPar
iORF_29058	N1	Ancestor	0	31	SID1615	2723	2753	+	0	5_SpeGroup
iORF_29059	N1	Ancestor	1	42	SID1615	2723	2764	+	0	5_SpeGroup
iORF_29060	N1	Ancestor	1	36	SID1615	2727	2762	-	0	4_divergent
iORF_29061	N1	Ancestor	0	28	SID1615	2737	2764	+	0	5_SpeGroup
iORF_29062	N1	Ancestor	0	95	SID1615	2737	2831	+	2	5_SpeGroup
iORF_29063	N1	Ancestor	0	96	SID1615	2737	2832	+	2	7_ancest
iORF_29064	N1	Ancestor	1	108	SID1615	2737	2844	+	2	5_SpeGroup
iORF_29137	N1	Ancestor	0	60	SID1616	403	462	-	8	6_polymorphic
iORF_29139	N1	Ancestor	1	24	SID1616	407	430	+	2	4_divergent
iORF_29140	N1	Ancestor	0	58	SID1616	407	464	+	8	7_ancest
iORF_29141	N1	Ancestor	0	9	SID1616	422	430	+	0	5_SpeGroup
iORF_29143	N1	Ancestor	1	63	SID1616	434	496	-	6	3_pPar
iORF_29148	N1	Ancestor	0	27	SID1616	472	498	+	0	6_polymorphic
iORF_29149	N1	Ancestor	0	69	SID1616	472	540	+	2	5_SpeGroup
iORF_29150	N1	Ancestor	1	81	SID1616	472	552	+	2	6_polymorphic
iORF_29152	N1	Ancestor	0	82	SID1616	495	576	+	2	6_polymorphic
iORF_29153	N1	Ancestor	1	87	SID1616	495	581	+	2	6_polymorphic
iORF_29154	N1	Ancestor	0	61	SID1616	521	581	+	1	6_polymorphic
iORF_29155	N1	Ancestor	0	78	SID1616	521	598	+	1	4_divergent
iORF_29156	N1	Ancestor	1	189	SID1616	521	709	+	2	6_polymorphic
iORF_29161	N1	Ancestor	0	132	SID1616	578	709	+	1	6_polymorphic
iORF_29162	N1	Ancestor	1	45	SID1616	595	639	-	1	4_divergent
iORF_29163	N1	Ancestor	0	38	SID1616	602	639	-	1	5_SpeGroup
iORF_29164	N1	Ancestor	1	30	SID1616	606	635	+	1	4_divergent
iORF_29165	N1	Ancestor	0	104	SID1616	606	709	+	1	5_SpeGroup
iORF_29167	N1	Ancestor	1	15	SID1616	616	630	+	1	5_SpeGroup
iORF_29168	N1	Ancestor	0	20	SID1616	616	635	+	1	5_SpeGroup
iORF_29169	N1	Ancestor	0	36	SID1616	616	651	+	1	5_SpeGroup
iORF_29172	N1	Ancestor	0	177	SID1616	638	814	+	4	5_SpeGroup
iORF_29173	N1	Ancestor	1	102	SID1616	663	764	-	3	4_divergent
iORF_29174	N1	Ancestor	0	64	SID1616	679	742	-	0	5_SpeGroup
iORF_29175	N1	Ancestor	0	54	SID1616	689	742	-	0	7_ancest
iORF_29176	N1	Ancestor	0	76	SID1616	689	764	-	3	5_SpeGroup
iORF_29179	N1	Ancestor	1	69	SID1616	759	827	+	4	4_divergent
iORF_29181	N1	Ancestor	1	39	SID1616	764	802	-	0	6_polymorphic
iORF_29182	N1	Ancestor	0	69	SID1616	764	832	-	1	6_polymorphic
iORF_29183	N1	Ancestor	0	44	SID1616	789	832	-	1	5_SpeGroup
iORF_29184	N1	Ancestor	1	30	SID1616	803	832	-	1	6_polymorphic
iORF_29187	N1	Ancestor	0	12	SID1616	816	827	+	0	5_SpeGroup
iORF_29188	N1	Ancestor	1	12	SID1616	824	835	+	1	5_SpeGroup
iORF_29189	N1	Ancestor	0	59	SID1616	824	882	+	11	7_ancest
iORF_29190	N1	Ancestor	0	93	SID1616	824	916	+	11	5_SpeGroup
iORF_29196	N1	Ancestor	0	12	SID1616	883	894	+	0	6_polymorphic
iORF_29199	N1	Ancestor	1	45	SID1616	906	950	+	0	6_polymorphic
iORF_29200	N1	Ancestor	0	72	SID1616	910	981	+	0	5_SpeGroup
iORF_29109	N1	Ancestor	1	51	SID1616	931	981	+	0	4_divergent
iORF_29110	N1	Ancestor	1	66	SID1616	953	1018	-	0	1_conserved
iORF_29111	N1	Ancestor	1	30	SID1616	967	996	-	0	1_conserved
iORF_29253	N1	Ancestor	1	81	SID1617	453	533	-	0	1_conserved
iORF_29254	N1	Ancestor	1	81	SID1617	478	558	-	0	1_conserved
iORF_29258	N1	Ancestor	0	128	SID1617	548	675	+	2	5_SpeGroup
iORF_29259	N1	Ancestor	1	132	SID1617	548	679	+	2	4_divergent
iORF_29262	N1	Ancestor	1	51	SID1617	647	697	-	0	5_SpeGroup
iORF_29330	N1	Ancestor	1	30	SID1618	45	74	+	0	3_pPar
iORF_29331	N1	Ancestor	0	18	SID1618	89	106	-	0	6_polymorphic
iORF_29332	N1	Ancestor	1	9	SID1618	98	106	-	0	6_polymorphic
iORF_29333	N1	Ancestor	0	37	SID1618	98	134	-	1	6_polymorphic
iORF_29295	N1	Ancestor	0	32	SID1618	103	134	-	1	7_ancest
iORF_29296	N1	Ancestor	0	121	SID1618	103	223	-	5	5_SpeGroup
iORF_29299	N1	Ancestor	0	117	SID1618	115	231	+	5	6_polymorphic
iORF_29300	N1	Ancestor	0	128	SID1618	115	242	+	5	5_SpeGroup
iORF_29301	N1	Ancestor	0	187	SID1618	115	301	+	5	6_polymorphic
iORF_29302	N1	Ancestor	1	228	SID1618	115	342	+	5	6_polymorphic
iORF_29303	N1	Ancestor	1	99	SID1618	125	223	-	4	5_SpeGroup
iORF_29305	N1	Ancestor	0	210	SID1618	133	342	+	4	6_polymorphic
iORF_29306	N1	Ancestor	1	12	SID1618	142	153	-	0	4_divergent
iORF_29307	N1	Ancestor	0	24	SID1618	142	165	-	0	5_SpeGroup
iORF_29308	N1	Ancestor	0	24	SID1618	144	167	+	0	5_SpeGroup
iORF_29309	N1	Ancestor	1	99	SID1618	144	242	+	4	7_ancest
iORF_29310	N1	Ancestor	0	158	SID1618	144	301	+	4	5_SpeGroup
iORF_29316	N1	Ancestor	1	27	SID1618	239	265	-	0	4_divergent
iORF_29317	N1	Ancestor	0	119	SID1618	239	357	-	0	5_SpeGroup
iORF_29318	N1	Ancestor	1	48	SID1618	254	301	+	0	6_polymorphic
iORF_29322	N1	Ancestor	0	83	SID1618	307	389	-	0	5_SpeGroup
iORF_29328	N1	Ancestor	1	39	SID1618	351	389	-	0	4_divergent
iORF_29473	N1	Ancestor	1	12	SID162	146	157	+	0	1_conserved
iORF_29504	N1	Ancestor	1	42	SID162	333	374	+	0	3_pPar
iORF_29510	N1	Ancestor	1	27	SID162	380	406	-	0	3_pPar
iORF_29524	N1	Ancestor	0	18	SID162	422	439	-	0	5_SpeGroup
iORF_29527	N1	Ancestor	1	51	SID162	452	502	-	0	4_divergent
iORF_29528	N1	Ancestor	1	21	SID162	469	489	-	0	3_pPar
iORF_29530	N1	Ancestor	1	51	SID162	474	524	-	0	3_pPar
iORF_29532	N1	Ancestor	1	75	SID162	488	562	+	0	3_pPar
iORF_29540	N1	Ancestor	0	24	SID162	501	524	-	0	7_ancest
iORF_29544	N1	Ancestor	1	24	SID162	511	534	-	0	6_polymorphic
iORF_29545	N1	Ancestor	0	36	SID162	566	601	+	0	6_polymorphic
iORF_29547	N1	Ancestor	1	27	SID162	572	598	-	0	6_polymorphic
iORF_29548	N1	Ancestor	0	24	SID162	575	598	-	0	5_SpeGroup
iORF_29549	N1	Ancestor	0	21	SID162	589	609	+	0	5_SpeGroup
iORF_29550	N1	Ancestor	1	111	SID162	613	723	+	0	1_conserved
iORF_29553	N1	Ancestor	1	102	SID162	687	788	-	4	6_polymorphic
iORF_29560	N1	Ancestor	0	71	SID162	718	788	-	4	6_polymorphic
iORF_29563	N1	Ancestor	0	86	SID162	728	813	+	4	6_polymorphic
iORF_29567	N1	Ancestor	0	43	SID162	746	788	-	4	5_SpeGroup
iORF_29569	N1	Ancestor	1	60	SID162	775	834	-	0	4_divergent
iORF_29571	N1	Ancestor	0	24	SID162	811	834	-	0	5_SpeGroup
iORF_29420	N1	Ancestor	1	15	SID1620	356	370	-	0	6_polymorphic
iORF_29421	N1	Ancestor	0	41	SID1620	356	396	-	1	5_SpeGroup
iORF_29422	N1	Ancestor	1	30	SID1620	367	396	-	1	5_SpeGroup
iORF_29425	N1	Ancestor	0	42	SID1620	396	437	-	0	5_SpeGroup
iORF_29426	N1	Ancestor	1	54	SID1620	396	449	-	0	4_divergent
iORF_29431	N1	Ancestor	1	18	SID1620	439	456	-	0	3_pPar
iORF_29432	N1	Ancestor	1	18	SID1620	451	468	+	0	4_divergent
iORF_29434	N1	Ancestor	0	102	SID1620	451	552	+	2	5_SpeGroup
iORF_29435	N1	Ancestor	1	45	SID1620	455	499	+	0	3_pPar
iORF_29437	N1	Ancestor	1	231	SID1620	496	726	-	4	7_ancest
iORF_29439	N1	Ancestor	1	27	SID1620	518	544	-	0	3_pPar
iORF_29440	N1	Ancestor	0	210	SID1620	525	734	-	4	5_SpeGroup
iORF_29441	N1	Ancestor	0	134	SID1620	549	682	-	3	5_SpeGroup
iORF_29442	N1	Ancestor	0	178	SID1620	549	726	-	4	5_SpeGroup
iORF_29443	N1	Ancestor	1	12	SID1620	560	571	-	0	5_SpeGroup
iORF_29446	N1	Ancestor	0	167	SID1620	560	726	-	2	4_divergent
iORF_29448	N1	Ancestor	1	57	SID1620	593	649	+	1	5_SpeGroup
iORF_29449	N1	Ancestor	0	61	SID1620	593	653	+	1	5_SpeGroup
iORF_29451	N1	Ancestor	1	42	SID1620	612	653	+	0	4_divergent
iORF_29454	N1	Ancestor	0	18	SID1620	632	649	+	0	4_divergent
iORF_29457	N1	Ancestor	1	69	SID1620	666	734	-	1	4_divergent
iORF_29459	N1	Ancestor	1	9	SID1620	714	722	+	0	3_pPar
iORF_29460	N1	Ancestor	1	18	SID1620	719	736	+	0	3_pPar
iORF_29474	N1	Ancestor	0	30	SID1621	13	42	-	0	6_polymorphic
iORF_29478	N1	Ancestor	1	21	SID1621	55	75	-	0	1_conserved
iORF_29462	N1	Ancestor	1	24	SID1621	63	86	+	0	6_polymorphic
iORF_29463	N1	Ancestor	0	72	SID1621	63	134	+	0	5_SpeGroup
iORF_29464	N1	Ancestor	0	15	SID1621	106	120	+	0	4_divergent
iORF_29465	N1	Ancestor	1	27	SID1621	108	134	+	0	4_divergent
iORF_29469	N1	Ancestor	1	42	SID1621	193	234	+	0	1_conserved
iORF_29494	N1	Ancestor	1	102	SID1622	8	109	-	1	3_pPar
iORF_29489	N1	Ancestor	1	54	SID1622	35	88	+	0	3_pPar
iORF_29497	N1	Ancestor	1	12	SID1622	85	96	+	0	3_pPar
iORF_29523	N1	Ancestor	1	30	SID1624	44	73	+	0	3_pPar
iORF_29525	N1	Ancestor	1	18	SID1624	60	77	-	0	3_pPar
iORF_29526	N1	Ancestor	1	9	SID1624	74	82	-	0	1_conserved
iORF_29516	N1	Ancestor	1	45	SID1624	116	160	+	0	6_polymorphic
iORF_29534	N1	Ancestor	1	21	SID1625	180	200	+	0	6_polymorphic
iORF_29559	N1	Ancestor	1	126	SID1627	26	151	-	2	6_polymorphic
iORF_29565	N1	Ancestor	0	92	SID1627	60	151	-	2	6_polymorphic
iORF_29551	N1	Ancestor	0	12	SID1627	100	111	-	0	6_polymorphic
iORF_29554	N1	Ancestor	1	24	SID1627	170	193	+	0	3_pPar
iORF_29557	N1	Ancestor	1	75	SID1627	190	264	-	0	3_pPar
iORF_29575	N1	Ancestor	1	51	SID1629	17	67	-	0	4_divergent
iORF_29576	N1	Ancestor	0	42	SID1629	26	67	-	0	5_SpeGroup
iORF_29577	N1	Ancestor	1	12	SID1629	46	57	-	0	3_pPar
iORF_29806	N1	Ancestor	1	120	SID163	80	199	-	9	6_polymorphic
iORF_29601	N1	Ancestor	1	63	SID163	97	159	-	8	3_pPar
iORF_29603	N1	Ancestor	0	81	SID163	119	199	-	4	5_SpeGroup
iORF_29604	N1	Ancestor	1	12	SID163	124	135	+	0	6_polymorphic
iORF_29605	N1	Ancestor	1	57	SID163	138	194	+	4	3_pPar
iORF_29615	N1	Ancestor	0	48	SID163	208	255	+	0	5_SpeGroup
iORF_29646	N1	Ancestor	1	9	SID163	261	269	+	0	3_pPar
iORF_29599	N1	Ancestor	0	9	SID1630	98	106	+	0	4_divergent
iORF_29586	N1	Ancestor	0	120	SID1630	144	263	-	0	5_SpeGroup
iORF_29587	N1	Ancestor	1	69	SID1630	195	263	-	0	4_divergent
iORF_29589	N1	Ancestor	1	39	SID1630	227	265	+	0	3_pPar
iORF_29627	N1	Ancestor	1	33	SID1632	26	58	-	0	4_divergent
iORF_29628	N1	Ancestor	0	51	SID1632	26	76	-	0	5_SpeGroup
iORF_29636	N1	Ancestor	1	9	SID1632	43	51	-	0	3_pPar
iORF_29645	N1	Ancestor	1	18	SID1632	75	92	+	0	3_pPar
iORF_29647	N1	Ancestor	0	27	SID1632	78	104	-	0	5_SpeGroup
iORF_29609	N1	Ancestor	0	166	SID1632	101	266	-	5	7_ancest
iORF_29610	N1	Ancestor	0	24	SID1632	130	153	-	0	5_SpeGroup
iORF_29611	N1	Ancestor	1	42	SID1632	130	171	-	0	4_divergent
iORF_29618	N1	Ancestor	0	17	SID1632	233	249	+	1	7_ancest
iORF_29619	N1	Ancestor	1	54	SID1632	233	286	+	3	3_pPar
iORF_29622	N1	Ancestor	1	24	SID1632	237	260	-	3	4_divergent
iORF_29623	N1	Ancestor	0	30	SID1632	237	266	-	3	5_SpeGroup
iORF_29624	N1	Ancestor	0	145	SID1632	246	390	+	5	6_polymorphic
iORF_29625	N1	Ancestor	0	204	SID1632	246	449	+	5	6_polymorphic
iORF_29626	N1	Ancestor	0	224	SID1632	246	469	+	5	6_polymorphic
iORF_29630	N1	Ancestor	1	168	SID1632	263	430	-	3	6_polymorphic
iORF_29631	N1	Ancestor	0	140	SID1632	291	430	-	3	5_SpeGroup
iORF_29634	N1	Ancestor	0	76	SID1632	355	430	-	2	6_polymorphic
iORF_29635	N1	Ancestor	0	62	SID1632	369	430	-	1	6_polymorphic
iORF_29637	N1	Ancestor	1	42	SID1632	436	477	-	0	1_conserved
iORF_29639	N1	Ancestor	1	135	SID1632	483	617	-	0	6_polymorphic
iORF_29642	N1	Ancestor	0	36	SID1632	582	617	-	0	6_polymorphic
iORF_29680	N1	Ancestor	0	95	SID1634	60	154	+	3	7_ancest
iORF_29681	N1	Ancestor	0	118	SID1634	60	177	+	5	5_SpeGroup
iORF_29682	N1	Ancestor	1	153	SID1634	60	212	+	5	4_divergent
iORF_29649	N1	Ancestor	0	50	SID1634	105	154	+	1	5_SpeGroup
iORF_29651	N1	Ancestor	0	108	SID1634	105	212	+	3	7_ancest
iORF_29653	N1	Ancestor	1	42	SID1634	113	154	+	1	4_divergent
iORF_29654	N1	Ancestor	1	18	SID1634	120	137	-	0	3_pPar
iORF_29656	N1	Ancestor	1	42	SID1634	136	177	+	2	4_divergent
iORF_29658	N1	Ancestor	1	24	SID1634	209	232	-	0	4_divergent
iORF_29659	N1	Ancestor	0	183	SID1634	209	391	-	1	4_divergent
iORF_29660	N1	Ancestor	1	30	SID1634	232	261	-	0	4_divergent
iORF_29661	N1	Ancestor	0	39	SID1634	240	278	-	0	5_SpeGroup
iORF_29662	N1	Ancestor	1	21	SID1634	258	278	-	0	4_divergent
iORF_29664	N1	Ancestor	1	111	SID1634	281	391	-	1	5_SpeGroup
iORF_29665	N1	Ancestor	0	39	SID1634	308	346	+	0	6_polymorphic
iORF_29666	N1	Ancestor	1	60	SID1634	339	398	+	1	4_divergent
iORF_29667	N1	Ancestor	0	134	SID1634	339	472	+	1	5_SpeGroup
iORF_29668	N1	Ancestor	0	15	SID1634	343	357	-	0	4_divergent
iORF_29669	N1	Ancestor	0	38	SID1634	354	391	-	1	5_SpeGroup
iORF_29670	N1	Ancestor	0	9	SID1634	390	398	+	0	6_polymorphic
iORF_29671	N1	Ancestor	1	54	SID1634	429	482	-	0	3_pPar
iORF_29672	N1	Ancestor	1	42	SID1634	431	472	+	0	4_divergent
iORF_29676	N1	Ancestor	0	57	SID1634	469	525	-	0	5_SpeGroup
iORF_29677	N1	Ancestor	1	24	SID1634	504	527	-	0	4_divergent
iORF_29691	N1	Ancestor	0	85	SID1635	65	149	+	4	5_SpeGroup
iORF_29692	N1	Ancestor	1	27	SID1635	65	91	+	1	4_divergent
iORF_29693	N1	Ancestor	1	96	SID1635	71	166	-	4	4_divergent
iORF_29694	N1	Ancestor	0	71	SID1635	96	166	-	3	5_SpeGroup
iORF_29686	N1	Ancestor	0	66	SID1635	142	207	-	10	5_SpeGroup
iORF_29688	N1	Ancestor	0	9	SID1635	187	195	+	0	5_SpeGroup
iORF_29697	N1	Ancestor	0	58	SID1636	11	68	+	3	6_polymorphic
iORF_29698	N1	Ancestor	1	63	SID1636	11	73	+	3	6_polymorphic
iORF_29715	N1	Ancestor	0	15	SID1636	45	59	+	0	5_SpeGroup
iORF_29716	N1	Ancestor	1	21	SID1636	45	65	+	2	5_SpeGroup
iORF_29717	N1	Ancestor	0	24	SID1636	45	68	+	2	6_polymorphic
iORF_29718	N1	Ancestor	0	37	SID1636	45	81	+	2	6_polymorphic
iORF_29721	N1	Ancestor	0	22	SID1636	56	77	-	2	6_polymorphic
iORF_29723	N1	Ancestor	0	9	SID1636	65	73	+	0	6_polymorphic
iORF_29724	N1	Ancestor	1	87	SID1636	78	164	-	1	4_divergent
iORF_29725	N1	Ancestor	0	190	SID1636	78	267	-	3	5_SpeGroup
iORF_29699	N1	Ancestor	1	21	SID1636	116	136	+	1	3_pPar
iORF_29701	N1	Ancestor	1	72	SID1636	145	216	-	2	4_divergent
iORF_29702	N1	Ancestor	0	99	SID1636	145	243	-	2	5_SpeGroup
iORF_29703	N1	Ancestor	1	54	SID1636	157	210	+	2	4_divergent
iORF_29704	N1	Ancestor	1	9	SID1636	173	181	+	1	3_pPar
iORF_29707	N1	Ancestor	1	12	SID1636	185	196	+	0	4_divergent
iORF_29708	N1	Ancestor	0	57	SID1636	185	241	+	0	5_SpeGroup
iORF_29709	N1	Ancestor	0	12	SID1636	188	199	-	0	5_SpeGroup
iORF_29710	N1	Ancestor	1	27	SID1636	215	241	+	0	5_SpeGroup
iORF_29711	N1	Ancestor	0	61	SID1636	215	275	+	0	5_SpeGroup
iORF_29712	N1	Ancestor	0	15	SID1636	231	245	+	0	5_SpeGroup
iORF_29825	N1	Ancestor	0	152	SID1638	100	251	-	2	5_SpeGroup
iORF_29750	N1	Ancestor	1	27	SID1638	117	143	+	0	6_polymorphic
iORF_29754	N1	Ancestor	0	9	SID1638	168	176	-	0	4_divergent
iORF_29755	N1	Ancestor	1	84	SID1638	168	251	-	2	5_SpeGroup
iORF_29757	N1	Ancestor	1	96	SID1638	175	270	+	2	5_SpeGroup
iORF_29758	N1	Ancestor	0	104	SID1638	175	278	+	4	5_SpeGroup
iORF_29759	N1	Ancestor	0	136	SID1638	175	310	+	4	6_polymorphic
iORF_29760	N1	Ancestor	0	139	SID1638	175	313	+	4	6_polymorphic
iORF_29761	N1	Ancestor	0	67	SID1638	185	251	-	2	5_SpeGroup
iORF_29763	N1	Ancestor	1	48	SID1638	254	301	-	2	4_divergent
iORF_29764	N1	Ancestor	0	45	SID1638	257	301	-	2	5_SpeGroup
iORF_29765	N1	Ancestor	0	12	SID1638	259	270	+	0	5_SpeGroup
iORF_29767	N1	Ancestor	1	15	SID1638	310	324	+	0	3_pPar
iORF_29768	N1	Ancestor	0	12	SID1638	329	340	-	0	5_SpeGroup
iORF_29770	N1	Ancestor	0	54	SID1638	339	392	+	0	5_SpeGroup
iORF_29776	N1	Ancestor	0	12	SID1638	411	422	+	0	5_SpeGroup
iORF_29783	N1	Ancestor	0	79	SID1638	447	525	-	1	5_SpeGroup
iORF_29784	N1	Ancestor	1	33	SID1638	471	503	+	0	7_ancest
iORF_29789	N1	Ancestor	1	21	SID1638	494	514	+	0	4_divergent
iORF_29808	N1	Ancestor	1	18	SID1638	612	629	+	0	3_pPar
iORF_29810	N1	Ancestor	0	18	SID1638	636	653	+	0	5_SpeGroup
iORF_29811	N1	Ancestor	1	33	SID1638	636	668	+	3	5_SpeGroup
iORF_29813	N1	Ancestor	0	9	SID1638	660	668	+	0	4_divergent
iORF_29818	N1	Ancestor	1	36	SID1638	766	801	+	0	6_polymorphic
iORF_29819	N1	Ancestor	1	15	SID1638	775	789	-	0	1_conserved
iORF_29820	N1	Ancestor	1	99	SID1638	812	910	-	0	1_conserved
iORF_29822	N1	Ancestor	1	15	SID1638	854	868	+	0	1_conserved
iORF_29823	N1	Ancestor	1	27	SID1638	891	917	+	0	1_conserved
iORF_29824	N1	Ancestor	1	42	SID1638	914	955	-	0	3_pPar
iORF_29742	N1	Ancestor	0	24	SID1638	1034	1057	+	0	5_SpeGroup
iORF_29743	N1	Ancestor	0	38	SID1638	1034	1071	+	4	6_polymorphic
iORF_29744	N1	Ancestor	1	42	SID1638	1034	1075	+	4	6_polymorphic
iORF_29746	N1	Ancestor	1	18	SID1638	1085	1102	+	0	3_pPar
iORF_29749	N1	Ancestor	1	24	SID1638	1099	1122	+	0	3_pPar
iORF_29751	N1	Ancestor	1	45	SID1638	1138	1182	-	0	1_conserved
iORF_30029	N1	Ancestor	1	18	SID1639	54	71	+	0	1_conserved
iORF_29832	N1	Ancestor	1	12	SID1639	103	114	+	0	1_conserved
iORF_29846	N1	Ancestor	1	30	SID1639	129	158	+	0	4_divergent
iORF_29829	N1	Ancestor	0	406	SID1639	995	1400	-	4	5_SpeGroup
iORF_29833	N1	Ancestor	0	394	SID1639	1027	1420	-	4	5_SpeGroup
iORF_29834	N1	Ancestor	1	138	SID1639	1029	1166	+	0	4_divergent
iORF_29835	N1	Ancestor	0	145	SID1639	1029	1173	+	0	5_SpeGroup
iORF_29836	N1	Ancestor	1	57	SID1639	1117	1173	+	0	5_SpeGroup
iORF_29837	N1	Ancestor	0	123	SID1639	1117	1239	+	2	5_SpeGroup
iORF_29839	N1	Ancestor	0	9	SID1639	1158	1166	+	0	4_divergent
iORF_29841	N1	Ancestor	1	9	SID1639	1193	1201	+	0	1_conserved
iORF_29843	N1	Ancestor	0	27	SID1639	1256	1282	+	0	5_SpeGroup
iORF_29844	N1	Ancestor	1	33	SID1639	1263	1295	+	0	3_pPar
iORF_29847	N1	Ancestor	0	33	SID1639	1288	1320	+	0	5_SpeGroup
iORF_29848	N1	Ancestor	0	123	SID1639	1302	1424	+	1	6_polymorphic
iORF_29849	N1	Ancestor	1	45	SID1639	1312	1356	-	1	3_pPar
iORF_29851	N1	Ancestor	1	66	SID1639	1335	1400	-	0	5_SpeGroup
iORF_29852	N1	Ancestor	0	79	SID1639	1335	1413	-	0	5_SpeGroup
iORF_29857	N1	Ancestor	1	18	SID1639	1355	1372	+	0	1_conserved
iORF_29858	N1	Ancestor	1	45	SID1639	1369	1413	-	0	4_divergent
iORF_29861	N1	Ancestor	1	45	SID1639	1380	1424	+	0	6_polymorphic
iORF_29874	N1	Ancestor	1	102	SID1639	1504	1605	-	1	4_divergent
iORF_29875	N1	Ancestor	0	110	SID1639	1532	1641	+	1	5_SpeGroup
iORF_29878	N1	Ancestor	0	50	SID1639	1556	1605	-	1	5_SpeGroup
iORF_29885	N1	Ancestor	1	12	SID1639	1652	1663	-	0	3_pPar
iORF_29896	N1	Ancestor	1	54	SID1639	1786	1839	-	0	4_divergent
iORF_29899	N1	Ancestor	1	24	SID1639	1914	1937	+	0	4_divergent
iORF_29900	N1	Ancestor	0	63	SID1639	1934	1996	+	6	5_SpeGroup
iORF_29903	N1	Ancestor	0	15	SID1639	1964	1978	+	3	4_divergent
iORF_29910	N1	Ancestor	0	31	SID1639	1996	2026	-	2	5_SpeGroup
iORF_29913	N1	Ancestor	1	69	SID1639	2049	2117	-	9	6_polymorphic
iORF_29915	N1	Ancestor	1	9	SID1639	2083	2091	-	1	4_divergent
iORF_29916	N1	Ancestor	0	35	SID1639	2083	2117	-	6	5_SpeGroup
iORF_29917	N1	Ancestor	1	15	SID1639	2085	2099	+	1	4_divergent
iORF_29918	N1	Ancestor	0	30	SID1639	2088	2117	-	6	5_SpeGroup
iORF_29921	N1	Ancestor	1	12	SID1639	2120	2131	+	0	4_divergent
iORF_29922	N1	Ancestor	0	51	SID1639	2120	2170	+	0	5_SpeGroup
iORF_29924	N1	Ancestor	1	21	SID1639	2167	2187	-	0	4_divergent
iORF_29928	N1	Ancestor	0	18	SID1639	2280	2297	+	0	4_divergent
iORF_29929	N1	Ancestor	1	9	SID1639	2289	2297	+	0	4_divergent
iORF_29936	N1	Ancestor	0	149	SID1639	2387	2535	-	2	5_SpeGroup
iORF_29938	N1	Ancestor	1	9	SID1639	2418	2426	+	0	4_divergent
iORF_29939	N1	Ancestor	0	27	SID1639	2418	2444	+	0	5_SpeGroup
iORF_29940	N1	Ancestor	1	36	SID1639	2429	2464	-	0	3_pPar
iORF_29941	N1	Ancestor	0	31	SID1639	2452	2482	+	0	5_SpeGroup
iORF_29942	N1	Ancestor	0	113	SID1639	2452	2564	+	1	5_SpeGroup
iORF_29943	N1	Ancestor	1	150	SID1639	2452	2601	+	1	7_ancest
iORF_29944	N1	Ancestor	0	153	SID1639	2452	2604	+	1	5_SpeGroup
iORF_29946	N1	Ancestor	1	75	SID1639	2461	2535	-	0	4_divergent
iORF_29948	N1	Ancestor	1	33	SID1639	2484	2516	+	0	3_pPar
iORF_29950	N1	Ancestor	0	39	SID1639	2526	2564	+	1	5_SpeGroup
iORF_29951	N1	Ancestor	0	72	SID1639	2530	2601	+	1	5_SpeGroup
iORF_29952	N1	Ancestor	1	12	SID1639	2534	2545	+	0	3_pPar
iORF_29957	N1	Ancestor	1	36	SID1639	2584	2619	-	2	4_divergent
iORF_29962	N1	Ancestor	0	116	SID1639	2618	2733	+	6	7_ancest
iORF_29963	N1	Ancestor	1	138	SID1639	2618	2755	+	7	4_divergent
iORF_29964	N1	Ancestor	0	18	SID1639	2620	2637	+	0	5_SpeGroup
iORF_29965	N1	Ancestor	0	71	SID1639	2626	2696	-	3	5_SpeGroup
iORF_29966	N1	Ancestor	0	68	SID1639	2629	2696	-	3	7_ancest
iORF_29967	N1	Ancestor	1	63	SID1639	2655	2717	+	6	4_divergent
iORF_29969	N1	Ancestor	0	101	SID1639	2655	2755	+	7	5_SpeGroup
iORF_29970	N1	Ancestor	1	27	SID1639	2670	2696	-	1	4_divergent
iORF_29972	N1	Ancestor	0	51	SID1639	2700	2750	-	3	5_SpeGroup
iORF_29974	N1	Ancestor	1	21	SID1639	2730	2750	-	0	4_divergent
iORF_29996	N1	Ancestor	0	33	SID1639	2893	2925	-	1	5_SpeGroup
iORF_29997	N1	Ancestor	0	186	SID1639	2893	3078	-	4	6_polymorphic
iORF_30001	N1	Ancestor	0	91	SID1639	2949	3039	-	2	5_SpeGroup
iORF_30003	N1	Ancestor	1	120	SID1639	2959	3078	-	2	6_polymorphic
iORF_30004	N1	Ancestor	1	18	SID1639	2978	2995	-	0	4_divergent
iORF_30005	N1	Ancestor	0	12	SID1639	2982	2993	-	0	5_SpeGroup
iORF_30006	N1	Ancestor	0	33	SID1639	2997	3029	-	0	5_SpeGroup
iORF_30009	N1	Ancestor	0	68	SID1639	3011	3078	-	1	5_SpeGroup
iORF_30011	N1	Ancestor	1	42	SID1639	3075	3116	-	0	3_pPar
iORF_30014	N1	Ancestor	1	12	SID1639	3115	3126	+	0	3_pPar
iORF_30079	N1	Ancestor	1	126	SID164	12	137	-	1	4_divergent
iORF_30265	N1	Ancestor	0	82	SID164	56	137	-	0	5_SpeGroup
iORF_30315	N1	Ancestor	0	70	SID164	64	133	+	0	5_SpeGroup
iORF_30316	N1	Ancestor	0	86	SID164	64	149	+	1	5_SpeGroup
iORF_30267	N1	Ancestor	0	27	SID164	551	577	+	1	5_SpeGroup
iORF_30270	N1	Ancestor	0	24	SID164	561	584	-	1	5_SpeGroup
iORF_30274	N1	Ancestor	1	24	SID164	566	589	-	0	3_pPar
iORF_30286	N1	Ancestor	1	27	SID164	589	615	-	0	3_pPar
iORF_30324	N1	Ancestor	0	9	SID164	632	640	-	0	5_SpeGroup
iORF_30062	N1	Ancestor	1	48	SID1640	16	63	+	0	3_pPar
iORF_30071	N1	Ancestor	1	66	SID1640	35	100	+	4	4_divergent
iORF_30072	N1	Ancestor	0	102	SID1640	35	136	+	5	5_SpeGroup
iORF_30074	N1	Ancestor	1	18	SID1640	44	61	-	0	3_pPar
iORF_30081	N1	Ancestor	0	40	SID1641	47	86	-	0	6_polymorphic
iORF_30082	N1	Ancestor	1	51	SID1641	47	97	-	0	6_polymorphic
iORF_30083	N1	Ancestor	1	21	SID1641	58	78	-	0	6_polymorphic
iORF_30084	N1	Ancestor	0	40	SID1641	58	97	-	0	6_polymorphic
iORF_30090	N1	Ancestor	1	9	SID1641	78	86	-	0	6_polymorphic
iORF_30092	N1	Ancestor	1	9	SID1641	97	105	-	0	3_pPar
iORF_30078	N1	Ancestor	0	29	SID1641	104	132	+	1	6_polymorphic
iORF_30143	N1	Ancestor	1	21	SID1642	95	115	-	4	4_divergent
iORF_30095	N1	Ancestor	0	18	SID1642	98	115	-	3	5_SpeGroup
iORF_30096	N1	Ancestor	1	72	SID1642	114	185	+	0	6_polymorphic
iORF_30097	N1	Ancestor	0	76	SID1642	114	189	+	0	6_polymorphic
iORF_30100	N1	Ancestor	0	106	SID1642	125	230	-	0	6_polymorphic
iORF_30101	N1	Ancestor	0	34	SID1642	127	160	+	0	6_polymorphic
iORF_30102	N1	Ancestor	1	63	SID1642	127	189	+	0	6_polymorphic
iORF_30103	N1	Ancestor	0	93	SID1642	127	219	+	0	5_SpeGroup
iORF_30105	N1	Ancestor	0	92	SID1642	139	230	-	0	6_polymorphic
iORF_30106	N1	Ancestor	1	108	SID1642	157	264	-	1	4_divergent
iORF_30107	N1	Ancestor	0	63	SID1642	168	230	-	0	4_divergent
iORF_30108	N1	Ancestor	1	45	SID1642	186	230	-	0	5_SpeGroup
iORF_30109	N1	Ancestor	0	79	SID1642	186	264	-	1	5_SpeGroup
iORF_30111	N1	Ancestor	1	45	SID1642	209	253	+	1	3_pPar
iORF_30112	N1	Ancestor	0	137	SID1642	216	352	+	4	5_SpeGroup
iORF_30113	N1	Ancestor	1	150	SID1642	216	365	+	4	6_polymorphic
iORF_30115	N1	Ancestor	0	123	SID1642	243	365	+	4	6_polymorphic
iORF_30116	N1	Ancestor	1	12	SID1642	270	281	-	0	4_divergent
iORF_30117	N1	Ancestor	0	75	SID1642	291	365	+	1	7_ancest
iORF_30118	N1	Ancestor	1	12	SID1642	304	315	+	0	3_pPar
iORF_30120	N1	Ancestor	1	45	SID1642	308	352	+	1	4_divergent
iORF_30121	N1	Ancestor	1	39	SID1642	324	362	-	1	3_pPar
iORF_30124	N1	Ancestor	0	15	SID1642	376	390	-	0	5_SpeGroup
iORF_30125	N1	Ancestor	1	60	SID1642	393	452	-	0	1_conserved
iORF_30130	N1	Ancestor	1	39	SID1642	446	484	+	5	4_divergent
iORF_30161	N1	Ancestor	0	96	SID1643	19	114	-	0	5_SpeGroup
iORF_30163	N1	Ancestor	1	195	SID1643	19	213	-	1	6_polymorphic
iORF_30168	N1	Ancestor	0	27	SID1643	31	57	+	0	6_polymorphic
iORF_30173	N1	Ancestor	1	24	SID1643	70	93	+	0	1_conserved
iORF_30146	N1	Ancestor	0	80	SID1643	98	177	+	1	5_SpeGroup
iORF_30147	N1	Ancestor	1	105	SID1643	98	202	+	1	4_divergent
iORF_30150	N1	Ancestor	0	12	SID1643	111	122	-	0	5_SpeGroup
iORF_30151	N1	Ancestor	0	162	SID1643	114	275	-	1	6_polymorphic
iORF_30153	N1	Ancestor	0	92	SID1643	122	213	-	1	5_SpeGroup
iORF_30154	N1	Ancestor	0	93	SID1643	128	220	-	0	5_SpeGroup
iORF_30155	N1	Ancestor	1	135	SID1643	128	262	-	0	4_divergent
iORF_30158	N1	Ancestor	0	42	SID1643	161	202	+	0	4_divergent
iORF_30159	N1	Ancestor	1	69	SID1643	207	275	-	0	6_polymorphic
iORF_30160	N1	Ancestor	1	60	SID1643	219	278	+	0	3_pPar
iORF_30165	N1	Ancestor	1	93	SID1643	229	321	+	3	4_divergent
iORF_30166	N1	Ancestor	0	98	SID1643	229	326	+	3	5_SpeGroup
iORF_30167	N1	Ancestor	1	12	SID1643	278	289	+	0	3_pPar
iORF_30180	N1	Ancestor	1	78	SID1644	11	88	-	6	6_polymorphic
iORF_30198	N1	Ancestor	0	53	SID1644	35	87	-	3	5_SpeGroup
iORF_30202	N1	Ancestor	0	34	SID1644	51	84	-	2	6_polymorphic
iORF_30204	N1	Ancestor	1	9	SID1644	59	67	+	0	3_pPar
iORF_30205	N1	Ancestor	1	15	SID1644	70	84	-	2	6_polymorphic
iORF_30210	N1	Ancestor	0	30	SID1644	75	104	-	3	4_divergent
iORF_30211	N1	Ancestor	1	66	SID1644	75	140	-	3	7_ancest
iORF_30212	N1	Ancestor	0	83	SID1644	75	157	-	3	4_divergent
iORF_30213	N1	Ancestor	1	24	SID1644	83	106	+	3	1_conserved
iORF_30178	N1	Ancestor	0	15	SID1644	101	115	-	0	4_divergent
iORF_30179	N1	Ancestor	1	57	SID1644	101	157	-	0	5_SpeGroup
iORF_30181	N1	Ancestor	1	18	SID1644	115	132	-	0	4_divergent
iORF_30182	N1	Ancestor	0	43	SID1644	115	157	-	0	5_SpeGroup
iORF_30183	N1	Ancestor	1	27	SID1644	119	145	+	0	7_ancest
iORF_30184	N1	Ancestor	0	32	SID1644	119	150	+	0	5_SpeGroup
iORF_30186	N1	Ancestor	0	52	SID1644	119	170	+	0	5_SpeGroup
iORF_30189	N1	Ancestor	1	9	SID1644	162	170	+	0	4_divergent
iORF_30192	N1	Ancestor	0	36	SID1644	196	231	-	0	5_SpeGroup
iORF_30195	N1	Ancestor	1	12	SID1644	255	266	-	0	3_pPar
iORF_30244	N1	Ancestor	0	123	SID1645	40	162	+	3	5_SpeGroup
iORF_30280	N1	Ancestor	1	15	SID1645	87	101	-	0	1_conserved
iORF_30221	N1	Ancestor	1	27	SID1645	120	146	-	0	3_pPar
iORF_30224	N1	Ancestor	1	39	SID1645	124	162	+	2	4_divergent
iORF_30229	N1	Ancestor	1	72	SID1645	133	204	-	2	3_pPar
iORF_30232	N1	Ancestor	1	51	SID1645	170	220	+	0	4_divergent
iORF_30233	N1	Ancestor	0	63	SID1645	170	232	+	1	5_SpeGroup
iORF_30328	N1	Ancestor	1	69	SID1646	39	107	+	4	4_divergent
iORF_30329	N1	Ancestor	0	76	SID1646	39	114	+	4	5_SpeGroup
iORF_30330	N1	Ancestor	0	79	SID1646	64	142	+	4	5_SpeGroup
iORF_30331	N1	Ancestor	1	57	SID1646	65	121	-	4	5_SpeGroup
iORF_30332	N1	Ancestor	0	107	SID1646	65	171	-	8	5_SpeGroup
iORF_30333	N1	Ancestor	1	48	SID1646	67	114	+	4	4_divergent
iORF_30334	N1	Ancestor	0	76	SID1646	67	142	+	4	7_ancest
iORF_30335	N1	Ancestor	0	46	SID1646	76	121	-	0	4_divergent
iORF_30336	N1	Ancestor	0	121	SID1646	76	196	-	5	7_ancest
iORF_30337	N1	Ancestor	1	72	SID1646	111	182	-	5	5_SpeGroup
iORF_30338	N1	Ancestor	0	86	SID1646	111	196	-	5	5_SpeGroup
iORF_30340	N1	Ancestor	1	42	SID1646	120	161	+	0	3_pPar
iORF_30341	N1	Ancestor	0	43	SID1646	127	169	-	2	5_SpeGroup
iORF_30342	N1	Ancestor	1	45	SID1646	127	171	-	4	4_divergent
iORF_30343	N1	Ancestor	1	90	SID1646	133	222	+	5	5_SpeGroup
iORF_30344	N1	Ancestor	0	135	SID1646	133	267	+	24	5_SpeGroup
iORF_30345	N1	Ancestor	0	143	SID1646	133	275	+	24	5_SpeGroup
iORF_30346	N1	Ancestor	0	9	SID1646	158	166	+	0	5_SpeGroup
iORF_30352	N1	Ancestor	0	14	SID1646	169	182	-	2	5_SpeGroup
iORF_30362	N1	Ancestor	0	82	SID1646	232	313	-	14	5_SpeGroup
iORF_30364	N1	Ancestor	1	78	SID1646	236	313	-	14	4_divergent
iORF_30287	N1	Ancestor	0	60	SID1646	346	405	-	0	4_divergent
iORF_30288	N1	Ancestor	0	79	SID1646	346	424	-	0	5_SpeGroup
iORF_30290	N1	Ancestor	0	33	SID1646	353	385	+	0	5_SpeGroup
iORF_30291	N1	Ancestor	0	21	SID1646	357	377	+	0	5_SpeGroup
iORF_30292	N1	Ancestor	1	48	SID1646	358	405	-	0	7_ancest
iORF_30293	N1	Ancestor	1	60	SID1646	365	424	-	0	4_divergent
iORF_30294	N1	Ancestor	1	45	SID1646	370	414	+	0	4_divergent
iORF_30295	N1	Ancestor	1	12	SID1646	374	385	+	0	4_divergent
iORF_30297	N1	Ancestor	1	15	SID1646	393	407	+	0	3_pPar
iORF_30431	N1	Ancestor	0	36	SID1647	3	38	-	1	5_SpeGroup
iORF_30415	N1	Ancestor	1	18	SID1647	21	38	-	1	5_SpeGroup
iORF_30577	N1	Ancestor	0	73	SID1647	48	120	+	3	5_SpeGroup
iORF_30578	N1	Ancestor	1	90	SID1647	48	137	+	9	4_divergent
iORF_30383	N1	Ancestor	0	43	SID1647	116	158	+	6	6_polymorphic
iORF_30396	N1	Ancestor	1	15	SID1647	144	158	+	0	6_polymorphic
iORF_30397	N1	Ancestor	1	63	SID1647	148	210	+	0	3_pPar
iORF_30439	N1	Ancestor	1	39	SID1647	2455	2493	+	0	3_pPar
iORF_30450	N1	Ancestor	1	15	SID1647	2582	2596	+	0	1_conserved
iORF_30453	N1	Ancestor	0	90	SID1647	2605	2694	-	12	5_SpeGroup
iORF_30455	N1	Ancestor	0	9	SID1647	2640	2648	-	0	6_polymorphic
iORF_30458	N1	Ancestor	0	30	SID1647	2669	2698	-	0	5_SpeGroup
iORF_30459	N1	Ancestor	1	66	SID1647	2669	2734	-	0	5_SpeGroup
iORF_30460	N1	Ancestor	0	141	SID1647	2669	2809	-	7	5_SpeGroup
iORF_30461	N1	Ancestor	0	9	SID1647	2671	2679	+	0	5_SpeGroup
iORF_30462	N1	Ancestor	1	15	SID1647	2679	2693	+	0	4_divergent
iORF_30463	N1	Ancestor	0	66	SID1647	2679	2744	+	1	5_SpeGroup
iORF_30464	N1	Ancestor	0	52	SID1647	2693	2744	+	1	7_ancest
iORF_30465	N1	Ancestor	0	53	SID1647	2693	2745	+	1	5_SpeGroup
iORF_30466	N1	Ancestor	1	78	SID1647	2693	2770	+	1	4_divergent
iORF_30469	N1	Ancestor	1	15	SID1647	2728	2742	-	0	4_divergent
iORF_30471	N1	Ancestor	1	24	SID1647	2767	2790	-	0	1_conserved
iORF_30473	N1	Ancestor	0	21	SID1647	2799	2819	-	0	6_polymorphic
iORF_30474	N1	Ancestor	0	136	SID1647	2801	2936	+	7	5_SpeGroup
iORF_30476	N1	Ancestor	0	163	SID1647	2818	2980	+	7	6_polymorphic
iORF_30478	N1	Ancestor	0	50	SID1647	2872	2921	+	6	5_SpeGroup
iORF_30479	N1	Ancestor	1	51	SID1647	2872	2922	+	6	5_SpeGroup
iORF_30480	N1	Ancestor	0	109	SID1647	2872	2980	+	6	6_polymorphic
iORF_30481	N1	Ancestor	0	49	SID1647	2888	2936	+	1	5_SpeGroup
iORF_30483	N1	Ancestor	1	93	SID1647	2888	2980	+	1	5_SpeGroup
iORF_30485	N1	Ancestor	0	51	SID1647	2930	2980	+	0	5_SpeGroup
iORF_30486	N1	Ancestor	0	27	SID1647	2969	2995	-	1	5_SpeGroup
iORF_30552	N1	Ancestor	1	81	SID1647	4433	4513	+	3	3_pPar
iORF_30554	N1	Ancestor	0	131	SID1647	4437	4567	+	4	5_SpeGroup
iORF_30555	N1	Ancestor	1	174	SID1647	4437	4610	+	4	5_SpeGroup
iORF_30556	N1	Ancestor	0	18	SID1647	4441	4458	+	2	5_SpeGroup
iORF_30557	N1	Ancestor	0	39	SID1647	4441	4479	+	2	5_SpeGroup
iORF_30558	N1	Ancestor	1	189	SID1647	4441	4629	+	4	5_SpeGroup
iORF_30559	N1	Ancestor	0	153	SID1647	4458	4610	+	2	5_SpeGroup
iORF_30561	N1	Ancestor	0	33	SID1647	4494	4526	-	0	5_SpeGroup
iORF_30562	N1	Ancestor	1	54	SID1647	4494	4547	-	1	4_divergent
iORF_30563	N1	Ancestor	0	41	SID1647	4507	4547	-	1	5_SpeGroup
iORF_30568	N1	Ancestor	0	57	SID1647	4579	4635	-	0	4_divergent
iORF_30569	N1	Ancestor	1	36	SID1647	4600	4635	-	0	4_divergent
iORF_30572	N1	Ancestor	1	9	SID1647	4617	4625	-	0	4_divergent
iORF_30573	N1	Ancestor	1	69	SID1647	4620	4688	+	0	3_pPar
iORF_30574	N1	Ancestor	1	12	SID1647	4636	4647	+	0	1_conserved
iORF_30575	N1	Ancestor	0	36	SID1647	4707	4742	+	1	5_SpeGroup
iORF_30576	N1	Ancestor	1	15	SID1647	4742	4756	+	0	1_conserved
iORF_30614	N1	Ancestor	0	40	SID1648	48	87	-	3	5_SpeGroup
iORF_30617	N1	Ancestor	1	27	SID1648	61	87	-	3	4_divergent
iORF_30605	N1	Ancestor	1	66	SID1648	123	188	+	1	4_divergent
iORF_30606	N1	Ancestor	0	70	SID1648	123	192	+	1	5_SpeGroup
iORF_30610	N1	Ancestor	0	18	SID1648	175	192	+	0	5_SpeGroup
iORF_30621	N1	Ancestor	1	72	SID1649	40	111	-	2	5_SpeGroup
iORF_30622	N1	Ancestor	0	97	SID1649	40	136	-	2	5_SpeGroup
iORF_30623	N1	Ancestor	1	15	SID1649	42	56	+	0	1_conserved
iORF_30624	N1	Ancestor	0	77	SID1649	53	129	+	2	5_SpeGroup
iORF_30625	N1	Ancestor	1	57	SID1649	66	122	+	2	4_divergent
iORF_30620	N1	Ancestor	0	25	SID1649	106	130	+	0	5_SpeGroup
iORF_30679	N1	Ancestor	1	21	SID165	16	36	-	0	5_SpeGroup
iORF_30725	N1	Ancestor	0	13	SID165	24	36	-	0	5_SpeGroup
iORF_30768	N1	Ancestor	0	78	SID165	35	112	+	8	5_SpeGroup
iORF_30790	N1	Ancestor	1	69	SID165	44	112	+	8	4_divergent
iORF_30793	N1	Ancestor	1	18	SID165	49	66	-	0	4_divergent
iORF_30730	N1	Ancestor	1	27	SID165	229	255	+	0	3_pPar
iORF_30734	N1	Ancestor	1	78	SID165	236	313	+	0	3_pPar
iORF_30739	N1	Ancestor	1	54	SID165	255	308	+	0	3_pPar
iORF_30756	N1	Ancestor	0	18	SID165	322	339	+	0	5_SpeGroup
iORF_30757	N1	Ancestor	1	69	SID165	322	390	+	0	4_divergent
iORF_30761	N1	Ancestor	1	30	SID165	326	355	+	0	3_pPar
iORF_30767	N1	Ancestor	1	30	SID165	332	361	-	0	3_pPar
iORF_30769	N1	Ancestor	0	165	SID165	336	500	-	11	5_SpeGroup
iORF_30783	N1	Ancestor	1	102	SID165	409	510	+	11	4_divergent
iORF_30787	N1	Ancestor	0	99	SID165	412	510	+	11	5_SpeGroup
iORF_30788	N1	Ancestor	0	12	SID165	418	429	-	0	5_SpeGroup
iORF_30795	N1	Ancestor	1	30	SID165	471	500	-	2	4_divergent
iORF_30798	N1	Ancestor	0	149	SID165	488	636	-	3	4_divergent
iORF_30806	N1	Ancestor	1	132	SID165	505	636	-	3	5_SpeGroup
iORF_30831	N1	Ancestor	1	42	SID165	600	641	-	2	4_divergent
iORF_30832	N1	Ancestor	1	42	SID165	602	643	+	2	3_pPar
iORF_30836	N1	Ancestor	1	9	SID165	640	648	+	0	3_pPar
iORF_30841	N1	Ancestor	1	15	SID165	665	679	+	0	4_divergent
iORF_30842	N1	Ancestor	0	33	SID165	665	697	+	0	5_SpeGroup
iORF_30850	N1	Ancestor	1	30	SID165	699	728	+	1	4_divergent
iORF_30634	N1	Ancestor	1	66	SID1650	25	90	+	0	4_divergent
iORF_30635	N1	Ancestor	0	76	SID1650	25	100	+	0	4_divergent
iORF_30636	N1	Ancestor	0	15	SID1650	54	68	-	0	4_divergent
iORF_30638	N1	Ancestor	1	12	SID1650	57	68	-	0	4_divergent
iORF_30627	N1	Ancestor	1	12	SID1650	85	96	-	0	4_divergent
iORF_30628	N1	Ancestor	0	42	SID1650	85	126	-	0	5_SpeGroup
iORF_30630	N1	Ancestor	1	18	SID1650	91	108	+	0	3_pPar
iORF_30632	N1	Ancestor	1	48	SID1650	111	158	+	1	3_pPar
iORF_30695	N1	Ancestor	0	99	SID1651	76	174	+	0	5_SpeGroup
iORF_30696	N1	Ancestor	0	39	SID1651	88	126	+	0	6_polymorphic
iORF_30640	N1	Ancestor	1	21	SID1651	144	164	+	0	4_divergent
iORF_30641	N1	Ancestor	1	21	SID1651	161	181	+	0	3_pPar
iORF_30644	N1	Ancestor	0	67	SID1651	178	244	-	0	6_polymorphic
iORF_30647	N1	Ancestor	1	27	SID1651	218	244	-	0	7_ancest
iORF_30670	N1	Ancestor	0	24	SID1651	337	360	+	0	6_polymorphic
iORF_30671	N1	Ancestor	0	39	SID1651	346	384	-	0	5_SpeGroup
iORF_30690	N1	Ancestor	1	15	SID1651	555	569	+	1	6_polymorphic
iORF_30703	N1	Ancestor	0	120	SID1652	14	133	+	0	6_polymorphic
iORF_30707	N1	Ancestor	1	60	SID1652	14	73	+	0	6_polymorphic
iORF_30742	N1	Ancestor	0	42	SID1652	79	120	-	0	5_SpeGroup
iORF_30699	N1	Ancestor	1	39	SID1652	117	155	-	0	4_divergent
iORF_30700	N1	Ancestor	1	51	SID1652	126	176	+	0	4_divergent
iORF_30701	N1	Ancestor	1	93	SID1652	130	222	-	2	4_divergent
iORF_30702	N1	Ancestor	0	30	SID1652	136	165	+	0	5_SpeGroup
iORF_30706	N1	Ancestor	0	81	SID1652	142	222	-	2	7_ancest
iORF_30708	N1	Ancestor	0	61	SID1652	162	222	-	2	5_SpeGroup
iORF_30709	N1	Ancestor	1	9	SID1652	194	202	-	0	3_pPar
iORF_30711	N1	Ancestor	1	45	SID1652	203	247	+	2	4_divergent
iORF_30712	N1	Ancestor	0	57	SID1652	203	259	+	2	5_SpeGroup
iORF_30713	N1	Ancestor	1	87	SID1652	223	309	+	0	4_divergent
iORF_30714	N1	Ancestor	0	195	SID1652	223	417	+	0	4_divergent
iORF_30715	N1	Ancestor	0	156	SID1652	252	407	-	0	5_SpeGroup
iORF_30717	N1	Ancestor	0	78	SID1652	297	374	-	0	4_divergent
iORF_30718	N1	Ancestor	0	80	SID1652	297	376	-	0	6_polymorphic
iORF_30719	N1	Ancestor	1	111	SID1652	297	407	-	0	7_ancest
iORF_30720	N1	Ancestor	0	182	SID1652	297	478	-	0	6_polymorphic
iORF_30721	N1	Ancestor	0	51	SID1652	304	354	-	0	5_SpeGroup
iORF_30722	N1	Ancestor	1	60	SID1652	304	363	-	0	4_divergent
iORF_30723	N1	Ancestor	1	75	SID1652	306	380	+	0	4_divergent
iORF_30724	N1	Ancestor	0	122	SID1652	306	427	+	0	5_SpeGroup
iORF_30726	N1	Ancestor	0	9	SID1652	341	349	-	0	4_divergent
iORF_30727	N1	Ancestor	0	108	SID1652	341	448	-	0	5_SpeGroup
iORF_30728	N1	Ancestor	1	138	SID1652	341	478	-	0	5_SpeGroup
iORF_30729	N1	Ancestor	0	75	SID1652	353	427	+	0	5_SpeGroup
iORF_30731	N1	Ancestor	0	15	SID1652	393	407	-	0	5_SpeGroup
iORF_30732	N1	Ancestor	0	60	SID1652	419	478	-	0	6_polymorphic
iORF_30733	N1	Ancestor	1	24	SID1652	427	450	+	0	3_pPar
iORF_30736	N1	Ancestor	1	15	SID1652	445	459	-	0	1_conserved
iORF_30737	N1	Ancestor	1	66	SID1652	472	537	-	6	4_divergent
iORF_30738	N1	Ancestor	0	63	SID1652	475	537	-	6	5_SpeGroup
iORF_30779	N1	Ancestor	1	39	SID1653	95	133	-	0	1_conserved
iORF_30746	N1	Ancestor	1	48	SID1653	134	181	-	4	3_pPar
iORF_30747	N1	Ancestor	1	15	SID1653	151	165	-	0	3_pPar
iORF_30749	N1	Ancestor	1	63	SID1653	164	226	+	2	3_pPar
iORF_30751	N1	Ancestor	0	90	SID1653	171	260	-	0	5_SpeGroup
iORF_30753	N1	Ancestor	1	54	SID1653	207	260	-	0	5_SpeGroup
iORF_30754	N1	Ancestor	0	45	SID1653	238	282	-	0	5_SpeGroup
iORF_30755	N1	Ancestor	0	16	SID1653	277	292	-	0	5_SpeGroup
iORF_30758	N1	Ancestor	1	48	SID1653	291	338	+	0	3_pPar
iORF_30760	N1	Ancestor	0	48	SID1653	325	372	-	0	6_polymorphic
iORF_30764	N1	Ancestor	1	81	SID1653	335	415	-	0	1_conserved
iORF_30765	N1	Ancestor	1	21	SID1653	352	372	-	0	6_polymorphic
iORF_30766	N1	Ancestor	1	21	SID1653	364	384	+	0	1_conserved
iORF_30791	N1	Ancestor	0	36	SID1654	5	40	+	0	5_SpeGroup
iORF_30785	N1	Ancestor	0	12	SID1654	190	201	-	0	5_SpeGroup
iORF_30826	N1	Ancestor	1	129	SID1655	74	202	-	4	6_polymorphic
iORF_30799	N1	Ancestor	0	79	SID1655	124	202	-	4	6_polymorphic
iORF_30800	N1	Ancestor	0	68	SID1655	129	196	-	4	5_SpeGroup
iORF_30802	N1	Ancestor	0	9	SID1655	157	165	-	0	5_SpeGroup
iORF_30804	N1	Ancestor	1	72	SID1655	157	228	-	4	4_divergent
iORF_30805	N1	Ancestor	0	30	SID1655	199	228	-	1	5_SpeGroup
iORF_30807	N1	Ancestor	1	36	SID1655	246	281	-	0	3_pPar
iORF_30809	N1	Ancestor	1	30	SID1655	289	318	-	0	4_divergent
iORF_30815	N1	Ancestor	1	108	SID1655	349	456	-	1	3_pPar
iORF_30816	N1	Ancestor	1	9	SID1655	363	371	-	1	3_pPar
iORF_30820	N1	Ancestor	0	66	SID1655	437	502	-	0	5_SpeGroup
iORF_30821	N1	Ancestor	1	33	SID1655	459	491	-	0	4_divergent
iORF_30823	N1	Ancestor	1	15	SID1655	488	502	-	0	4_divergent
iORF_30824	N1	Ancestor	1	21	SID1655	502	522	-	2	3_pPar
iORF_30835	N1	Ancestor	0	105	SID1656	7	111	+	1	5_SpeGroup
iORF_30838	N1	Ancestor	1	39	SID1656	7	45	+	0	4_divergent
iORF_30837	N1	Ancestor	1	9	SID1656	64	72	-	0	1_conserved
iORF_30839	N1	Ancestor	0	79	SID1656	78	156	+	1	5_SpeGroup
iORF_30849	N1	Ancestor	0	171	SID1657	17	187	-	8	6_polymorphic
iORF_30852	N1	Ancestor	0	135	SID1657	53	187	-	8	6_polymorphic
iORF_30853	N1	Ancestor	0	12	SID1657	56	67	+	0	6_polymorphic
iORF_30845	N1	Ancestor	0	82	SID1657	106	187	-	8	5_SpeGroup
iORF_30846	N1	Ancestor	0	28	SID1657	109	136	+	5	5_SpeGroup
iORF_30847	N1	Ancestor	1	39	SID1657	109	147	+	5	5_SpeGroup
iORF_30848	N1	Ancestor	1	12	SID1657	125	136	+	0	4_divergent
iORF_30874	N1	Ancestor	1	12	SID1658	4	15	-	2	3_pPar
iORF_30862	N1	Ancestor	0	93	SID1658	142	234	+	3	5_SpeGroup
iORF_30863	N1	Ancestor	1	96	SID1658	142	237	+	3	7_ancest
iORF_30864	N1	Ancestor	0	152	SID1658	142	293	+	3	5_SpeGroup
iORF_30868	N1	Ancestor	1	12	SID1658	167	178	-	2	4_divergent
iORF_30869	N1	Ancestor	0	98	SID1658	167	264	-	3	5_SpeGroup
iORF_30870	N1	Ancestor	1	12	SID1658	173	184	+	2	4_divergent
iORF_30871	N1	Ancestor	1	21	SID1658	263	283	+	0	3_pPar
iORF_30872	N1	Ancestor	0	72	SID1658	285	356	-	9	5_SpeGroup
iORF_30873	N1	Ancestor	1	90	SID1658	285	374	-	9	4_divergent
iORF_30875	N1	Ancestor	1	93	SID1658	323	415	+	0	3_pPar
iORF_30876	N1	Ancestor	1	72	SID1658	333	404	+	0	5_SpeGroup
iORF_30877	N1	Ancestor	0	69	SID1658	336	404	+	0	4_divergent
iORF_30878	N1	Ancestor	1	9	SID1658	344	352	-	0	5_SpeGroup
iORF_30879	N1	Ancestor	0	93	SID1658	344	436	-	0	5_SpeGroup
iORF_30880	N1	Ancestor	1	84	SID1658	353	436	-	0	4_divergent
iORF_30883	N1	Ancestor	0	137	SID1658	412	548	-	1	5_SpeGroup
iORF_30884	N1	Ancestor	1	51	SID1658	426	476	+	1	5_SpeGroup
iORF_30885	N1	Ancestor	0	23	SID1658	435	457	+	1	5_SpeGroup
iORF_30886	N1	Ancestor	0	42	SID1658	435	476	+	1	5_SpeGroup
iORF_30887	N1	Ancestor	1	108	SID1658	441	548	-	1	4_divergent
iORF_30889	N1	Ancestor	1	33	SID1658	454	486	+	0	1_conserved
iORF_30892	N1	Ancestor	1	45	SID1658	487	531	+	0	4_divergent
iORF_30893	N1	Ancestor	0	42	SID1658	490	531	+	0	5_SpeGroup
iORF_30897	N1	Ancestor	1	36	SID1658	538	573	-	0	4_divergent
iORF_30898	N1	Ancestor	1	45	SID1658	548	592	-	0	3_pPar
iORF_30900	N1	Ancestor	0	18	SID1658	556	573	-	0	5_SpeGroup
iORF_30901	N1	Ancestor	0	18	SID1658	558	575	+	0	5_SpeGroup
iORF_30902	N1	Ancestor	1	9	SID1658	567	575	+	0	4_divergent
iORF_30904	N1	Ancestor	0	48	SID1658	570	617	-	0	5_SpeGroup
iORF_30905	N1	Ancestor	1	36	SID1658	572	607	+	0	3_pPar
iORF_30909	N1	Ancestor	1	144	SID1658	607	750	+	2	4_divergent
iORF_30910	N1	Ancestor	0	149	SID1658	607	755	+	2	5_SpeGroup
iORF_30913	N1	Ancestor	0	119	SID1658	632	750	+	2	6_polymorphic
iORF_30915	N1	Ancestor	1	153	SID1658	632	784	+	2	4_divergent
iORF_30917	N1	Ancestor	1	36	SID1658	656	691	-	0	4_divergent
iORF_30919	N1	Ancestor	0	71	SID1658	665	735	-	2	5_SpeGroup
iORF_30921	N1	Ancestor	1	33	SID1658	703	735	-	2	4_divergent
iORF_30925	N1	Ancestor	0	64	SID1658	803	866	-	0	6_polymorphic
iORF_30926	N1	Ancestor	1	54	SID1658	813	866	-	0	6_polymorphic
iORF_30927	N1	Ancestor	1	15	SID1658	859	873	-	0	1_conserved
iORF_30934	N1	Ancestor	1	57	SID1659	24	80	+	0	3_pPar
iORF_30940	N1	Ancestor	0	51	SID1659	34	84	+	0	4_divergent
iORF_30930	N1	Ancestor	1	15	SID1659	111	125	-	0	6_polymorphic
iORF_30933	N1	Ancestor	1	66	SID1659	226	291	-	0	3_pPar
iORF_30937	N1	Ancestor	0	156	SID1659	284	439	-	1	4_divergent
iORF_30938	N1	Ancestor	0	33	SID1659	298	330	+	0	5_SpeGroup
iORF_30939	N1	Ancestor	1	18	SID1659	308	325	+	0	4_divergent
iORF_30941	N1	Ancestor	0	18	SID1659	353	370	+	0	5_SpeGroup
iORF_30942	N1	Ancestor	1	81	SID1659	359	439	-	0	4_divergent
iORF_30944	N1	Ancestor	1	9	SID1659	385	393	+	0	1_conserved
iORF_30948	N1	Ancestor	1	27	SID1659	502	528	-	0	4_divergent
iORF_30949	N1	Ancestor	0	30	SID1659	502	531	-	0	5_SpeGroup
iORF_31313	N1	Ancestor	1	102	SID166	4	105	+	0	4_divergent
iORF_31316	N1	Ancestor	0	121	SID166	4	124	+	0	5_SpeGroup
iORF_30981	N1	Ancestor	1	84	SID166	16	99	-	0	4_divergent
iORF_31340	N1	Ancestor	0	66	SID166	40	105	+	0	4_divergent
iORF_31415	N1	Ancestor	0	341	SID166	68	408	-	4	5_SpeGroup
iORF_30966	N1	Ancestor	1	9	SID166	116	124	+	0	6_polymorphic
iORF_30972	N1	Ancestor	1	24	SID166	127	150	+	0	4_divergent
iORF_30982	N1	Ancestor	0	208	SID166	169	376	+	4	5_SpeGroup
iORF_30983	N1	Ancestor	1	222	SID166	169	390	+	4	4_divergent
iORF_30985	N1	Ancestor	0	222	SID166	189	410	-	3	6_polymorphic
iORF_30986	N1	Ancestor	1	303	SID166	189	491	-	5	6_polymorphic
iORF_31311	N1	Ancestor	1	33	SID166	308	340	+	0	1_conserved
iORF_31335	N1	Ancestor	0	24	SID166	367	390	+	0	5_SpeGroup
iORF_31360	N1	Ancestor	1	24	SID166	421	444	-	0	1_conserved
iORF_31363	N1	Ancestor	0	63	SID166	429	491	-	2	5_SpeGroup
iORF_31367	N1	Ancestor	0	54	SID166	438	491	-	2	5_SpeGroup
iORF_31371	N1	Ancestor	1	60	SID166	445	504	+	2	6_polymorphic
iORF_31372	N1	Ancestor	0	89	SID166	445	533	+	2	6_polymorphic
iORF_31377	N1	Ancestor	0	32	SID166	460	491	-	2	6_polymorphic
iORF_31381	N1	Ancestor	0	78	SID166	488	565	-	0	4_divergent
iORF_31383	N1	Ancestor	1	30	SID166	504	533	+	0	6_polymorphic
iORF_31384	N1	Ancestor	1	30	SID166	519	548	-	0	4_divergent
iORF_31398	N1	Ancestor	1	36	SID166	607	642	-	0	4_divergent
iORF_31401	N1	Ancestor	0	27	SID166	609	635	+	0	4_divergent
iORF_31411	N1	Ancestor	1	33	SID166	643	675	-	0	4_divergent
iORF_30963	N1	Ancestor	1	90	SID1660	8	97	-	0	6_polymorphic
iORF_30961	N1	Ancestor	0	54	SID1660	51	104	+	0	5_SpeGroup
iORF_30962	N1	Ancestor	1	18	SID1660	51	68	+	0	4_divergent
iORF_30951	N1	Ancestor	0	24	SID1660	107	130	+	0	5_SpeGroup
iORF_30952	N1	Ancestor	1	15	SID1660	116	130	+	0	4_divergent
iORF_30954	N1	Ancestor	0	48	SID1660	127	174	-	0	5_SpeGroup
iORF_30955	N1	Ancestor	0	91	SID1660	127	217	-	3	5_SpeGroup
iORF_30957	N1	Ancestor	1	66	SID1660	152	217	-	3	7_ancest
iORF_30959	N1	Ancestor	0	24	SID1660	194	217	-	0	4_divergent
iORF_30960	N1	Ancestor	1	30	SID1660	220	249	+	0	1_conserved
iORF_30975	N1	Ancestor	0	10	SID1661	34	43	+	0	5_SpeGroup
iORF_30976	N1	Ancestor	1	18	SID1661	34	51	+	0	4_divergent
iORF_30978	N1	Ancestor	1	48	SID1661	44	91	+	0	3_pPar
iORF_30979	N1	Ancestor	0	33	SID1661	51	83	+	0	5_SpeGroup
iORF_30964	N1	Ancestor	0	24	SID1661	108	131	-	0	6_polymorphic
iORF_30969	N1	Ancestor	1	63	SID1661	206	268	+	1	3_pPar
iORF_30970	N1	Ancestor	1	9	SID1661	243	251	+	1	3_pPar
iORF_30974	N1	Ancestor	1	15	SID1661	271	285	-	0	6_polymorphic
iORF_31380	N1	Ancestor	0	100	SID1664	10	109	-	1	5_SpeGroup
iORF_31348	N1	Ancestor	1	81	SID1664	20	100	+	1	7_ancest
iORF_31354	N1	Ancestor	0	64	SID1664	20	83	+	1	4_divergent
iORF_31365	N1	Ancestor	1	69	SID1664	41	109	-	1	6_polymorphic
iORF_31366	N1	Ancestor	0	46	SID1664	41	86	-	1	4_divergent
iORF_31368	N1	Ancestor	0	65	SID1664	45	109	-	1	6_polymorphic
iORF_31370	N1	Ancestor	1	42	SID1664	45	86	-	1	7_ancest
iORF_31375	N1	Ancestor	0	49	SID1664	61	109	-	1	5_SpeGroup
iORF_31378	N1	Ancestor	0	15	SID1664	72	86	-	0	5_SpeGroup
iORF_31342	N1	Ancestor	0	60	SID1664	101	160	+	1	5_SpeGroup
iORF_31343	N1	Ancestor	1	12	SID1664	120	131	-	0	3_pPar
iORF_31345	N1	Ancestor	0	27	SID1664	128	154	-	1	5_SpeGroup
iORF_31346	N1	Ancestor	1	42	SID1664	175	216	+	4	4_divergent
iORF_31349	N1	Ancestor	1	12	SID1664	187	198	-	0	4_divergent
iORF_31351	N1	Ancestor	0	77	SID1664	187	263	-	1	5_SpeGroup
iORF_31355	N1	Ancestor	0	60	SID1664	204	263	-	1	6_polymorphic
iORF_31356	N1	Ancestor	1	57	SID1664	207	263	-	1	6_polymorphic
iORF_31357	N1	Ancestor	1	27	SID1664	217	243	+	0	3_pPar
iORF_31359	N1	Ancestor	1	33	SID1664	227	259	-	0	3_pPar
iORF_31362	N1	Ancestor	0	18	SID1664	291	308	-	1	5_SpeGroup
iORF_31406	N1	Ancestor	1	12	SID1666	28	39	-	0	3_pPar
iORF_31408	N1	Ancestor	0	39	SID1666	34	72	+	0	5_SpeGroup
iORF_31412	N1	Ancestor	1	18	SID1666	55	72	+	0	4_divergent
iORF_31416	N1	Ancestor	1	30	SID1666	69	98	-	4	3_pPar
iORF_31419	N1	Ancestor	1	87	SID1666	78	164	+	4	5_SpeGroup
iORF_31420	N1	Ancestor	0	110	SID1666	78	187	+	5	5_SpeGroup
iORF_31421	N1	Ancestor	0	37	SID1666	85	121	+	2	5_SpeGroup
iORF_31422	N1	Ancestor	1	39	SID1666	85	123	+	4	4_divergent
iORF_31395	N1	Ancestor	0	39	SID1666	124	162	-	0	5_SpeGroup
iORF_31396	N1	Ancestor	0	57	SID1666	135	191	-	1	4_divergent
iORF_31397	N1	Ancestor	1	48	SID1666	144	191	-	1	4_divergent
iORF_31399	N1	Ancestor	1	27	SID1666	161	187	+	1	4_divergent
iORF_31665	N1	Ancestor	1	15	SID1668	52	66	-	0	3_pPar
iORF_31671	N1	Ancestor	1	60	SID1668	65	124	+	0	3_pPar
iORF_31677	N1	Ancestor	1	90	SID1668	80	169	-	0	4_divergent
iORF_31678	N1	Ancestor	0	245	SID1668	80	324	-	14	5_SpeGroup
iORF_31680	N1	Ancestor	1	45	SID1668	88	132	+	0	3_pPar
iORF_31642	N1	Ancestor	0	125	SID1668	121	245	-	2	6_polymorphic
iORF_31643	N1	Ancestor	1	69	SID1668	155	223	+	0	5_SpeGroup
iORF_31644	N1	Ancestor	0	88	SID1668	155	242	+	0	4_divergent
iORF_31645	N1	Ancestor	0	119	SID1668	155	273	+	14	5_SpeGroup
iORF_31646	N1	Ancestor	1	21	SID1668	189	209	-	0	1_conserved
iORF_31647	N1	Ancestor	0	16	SID1668	208	223	+	0	5_SpeGroup
iORF_31648	N1	Ancestor	0	35	SID1668	208	242	+	0	5_SpeGroup
iORF_31655	N1	Ancestor	0	12	SID1668	262	273	+	0	4_divergent
iORF_31658	N1	Ancestor	0	51	SID1668	454	504	-	0	6_polymorphic
iORF_31659	N1	Ancestor	0	18	SID1668	466	483	-	0	5_SpeGroup
iORF_31661	N1	Ancestor	1	39	SID1668	466	504	-	0	6_polymorphic
iORF_31662	N1	Ancestor	0	21	SID1668	480	500	-	0	5_SpeGroup
iORF_31664	N1	Ancestor	0	15	SID1668	490	504	-	0	5_SpeGroup
iORF_31667	N1	Ancestor	0	15	SID1668	545	559	-	0	4_divergent
iORF_31674	N1	Ancestor	1	18	SID1668	639	656	-	0	4_divergent
iORF_31675	N1	Ancestor	0	35	SID1668	639	673	-	1	5_SpeGroup
iORF_31679	N1	Ancestor	1	12	SID1668	775	786	-	0	1_conserved
iORF_31706	N1	Ancestor	0	31	SID1669	5	35	-	0	6_polymorphic
iORF_31686	N1	Ancestor	1	24	SID1669	12	35	-	0	6_polymorphic
iORF_31689	N1	Ancestor	0	46	SID1669	12	57	-	0	6_polymorphic
iORF_31703	N1	Ancestor	0	9	SID1669	27	35	-	0	5_SpeGroup
iORF_31707	N1	Ancestor	0	36	SID1669	58	93	+	1	5_SpeGroup
iORF_31708	N1	Ancestor	0	114	SID1669	90	203	-	5	5_SpeGroup
iORF_31709	N1	Ancestor	1	9	SID1669	95	103	-	0	1_conserved
iORF_31684	N1	Ancestor	0	101	SID1669	103	203	-	5	7_ancest
iORF_31685	N1	Ancestor	0	105	SID1669	103	207	-	5	5_SpeGroup
iORF_31687	N1	Ancestor	1	90	SID1669	114	203	-	5	5_SpeGroup
iORF_31690	N1	Ancestor	0	75	SID1669	133	207	-	4	5_SpeGroup
iORF_31691	N1	Ancestor	1	93	SID1669	158	250	-	4	5_SpeGroup
iORF_31694	N1	Ancestor	0	21	SID1669	168	188	+	4	5_SpeGroup
iORF_31695	N1	Ancestor	0	49	SID1669	168	216	+	4	5_SpeGroup
iORF_31696	N1	Ancestor	1	114	SID1669	168	281	+	6	7_ancest
iORF_31697	N1	Ancestor	0	78	SID1669	173	250	-	0	5_SpeGroup
iORF_31698	N1	Ancestor	1	24	SID1669	184	207	-	0	5_SpeGroup
iORF_31699	N1	Ancestor	0	67	SID1669	184	250	-	0	5_SpeGroup
iORF_31700	N1	Ancestor	0	79	SID1669	193	271	+	2	5_SpeGroup
iORF_31701	N1	Ancestor	1	15	SID1669	202	216	+	0	4_divergent
iORF_31702	N1	Ancestor	0	54	SID1669	228	281	+	2	4_divergent
iORF_31968	N1	Ancestor	0	84	SID167	24	107	+	1	5_SpeGroup
iORF_32039	N1	Ancestor	0	78	SID167	35	112	-	1	4_divergent
iORF_32248	N1	Ancestor	1	60	SID167	53	112	-	1	4_divergent
iORF_32258	N1	Ancestor	0	27	SID167	53	79	-	0	5_SpeGroup
iORF_32275	N1	Ancestor	1	15	SID167	55	69	+	0	3_pPar
iORF_32352	N1	Ancestor	0	116	SID167	61	176	-	9	5_SpeGroup
iORF_32534	N1	Ancestor	1	24	SID167	84	107	+	1	5_SpeGroup
iORF_32535	N1	Ancestor	0	59	SID167	84	142	+	9	5_SpeGroup
iORF_31856	N1	Ancestor	1	18	SID167	115	132	+	0	3_pPar
iORF_31877	N1	Ancestor	0	21	SID167	136	156	+	0	6_polymorphic
iORF_31882	N1	Ancestor	1	15	SID167	142	156	+	0	6_polymorphic
iORF_31894	N1	Ancestor	0	55	SID167	163	217	-	0	5_SpeGroup
iORF_31903	N1	Ancestor	1	60	SID167	204	263	-	0	6_polymorphic
iORF_31921	N1	Ancestor	1	24	SID167	226	249	-	0	3_pPar
iORF_31932	N1	Ancestor	0	28	SID167	236	263	-	0	6_polymorphic
iORF_31933	N1	Ancestor	0	142	SID167	236	377	-	15	5_SpeGroup
iORF_31954	N1	Ancestor	0	62	SID167	251	312	-	1	7_ancest
iORF_31957	N1	Ancestor	1	30	SID167	253	282	+	0	3_pPar
iORF_31980	N1	Ancestor	0	29	SID167	271	299	-	1	5_SpeGroup
iORF_31982	N1	Ancestor	1	24	SID167	276	299	-	1	4_divergent
iORF_31989	N1	Ancestor	0	119	SID167	300	418	+	14	5_SpeGroup
iORF_31990	N1	Ancestor	0	123	SID167	300	422	+	14	7_ancest
iORF_32029	N1	Ancestor	0	48	SID167	330	377	+	2	6_polymorphic
iORF_32030	N1	Ancestor	1	93	SID167	330	422	+	2	6_polymorphic
iORF_32032	N1	Ancestor	1	12	SID167	335	346	+	1	5_SpeGroup
iORF_32276	N1	Ancestor	1	15	SID167	523	537	+	0	3_pPar
iORF_32282	N1	Ancestor	1	99	SID167	529	627	-	0	4_divergent
iORF_32288	N1	Ancestor	0	178	SID167	545	722	-	0	6_polymorphic
iORF_32338	N1	Ancestor	0	78	SID167	550	627	-	0	4_divergent
iORF_32349	N1	Ancestor	0	157	SID167	566	722	-	0	5_SpeGroup
iORF_32360	N1	Ancestor	1	78	SID167	586	663	+	0	6_polymorphic
iORF_32388	N1	Ancestor	1	69	SID167	609	677	-	0	3_pPar
iORF_32389	N1	Ancestor	0	114	SID167	609	722	-	0	7_ancest
iORF_32433	N1	Ancestor	0	40	SID167	660	699	+	0	6_polymorphic
iORF_32435	N1	Ancestor	1	102	SID167	660	761	+	0	6_polymorphic
iORF_32444	N1	Ancestor	1	93	SID167	667	759	-	0	6_polymorphic
iORF_32455	N1	Ancestor	1	45	SID167	678	722	-	0	6_polymorphic
iORF_32456	N1	Ancestor	0	82	SID167	678	759	-	0	6_polymorphic
iORF_32474	N1	Ancestor	0	9	SID167	707	715	-	0	4_divergent
iORF_31802	N1	Ancestor	0	100	SID1670	45	144	-	0	7_ancest
iORF_31818	N1	Ancestor	1	36	SID1670	66	101	+	0	3_pPar
iORF_31839	N1	Ancestor	1	51	SID1670	94	144	-	0	4_divergent
iORF_31742	N1	Ancestor	0	104	SID1670	143	246	+	3	5_SpeGroup
iORF_31743	N1	Ancestor	0	124	SID1670	143	266	+	3	5_SpeGroup
iORF_31744	N1	Ancestor	1	222	SID1670	143	364	+	15	5_SpeGroup
iORF_31789	N1	Ancestor	1	36	SID1670	246	281	+	0	4_divergent
iORF_31794	N1	Ancestor	0	33	SID1670	332	364	+	4	5_SpeGroup
iORF_31798	N1	Ancestor	0	66	SID1670	379	444	-	9	5_SpeGroup
iORF_31799	N1	Ancestor	1	45	SID1670	400	444	-	1	4_divergent
iORF_31801	N1	Ancestor	0	63	SID1670	417	479	+	4	5_SpeGroup
iORF_31804	N1	Ancestor	0	21	SID1670	456	476	-	4	5_SpeGroup
iORF_31808	N1	Ancestor	1	9	SID1670	483	491	+	0	4_divergent
iORF_31811	N1	Ancestor	0	63	SID1670	515	577	+	0	5_SpeGroup
iORF_31812	N1	Ancestor	1	69	SID1670	515	583	+	0	5_SpeGroup
iORF_31813	N1	Ancestor	0	150	SID1670	515	664	+	1	5_SpeGroup
iORF_31816	N1	Ancestor	1	66	SID1670	564	629	+	0	3_pPar
iORF_31817	N1	Ancestor	0	78	SID1670	587	664	+	1	5_SpeGroup
iORF_31819	N1	Ancestor	0	83	SID1670	635	717	-	2	5_SpeGroup
iORF_31820	N1	Ancestor	1	63	SID1670	655	717	-	2	4_divergent
iORF_31821	N1	Ancestor	0	11	SID1670	661	671	+	1	5_SpeGroup
iORF_31823	N1	Ancestor	1	15	SID1670	673	687	+	0	4_divergent
iORF_31824	N1	Ancestor	0	75	SID1670	673	747	+	0	5_SpeGroup
iORF_31825	N1	Ancestor	1	51	SID1670	681	731	-	0	4_divergent
iORF_31829	N1	Ancestor	0	39	SID1670	747	785	+	2	6_polymorphic
iORF_31754	N1	Ancestor	1	18	SID1670	1711	1728	-	0	1_conserved
iORF_31759	N1	Ancestor	1	144	SID1670	1815	1958	-	0	6_polymorphic
iORF_31760	N1	Ancestor	0	48	SID1670	1868	1915	-	0	5_SpeGroup
iORF_31761	N1	Ancestor	0	24	SID1670	1875	1898	+	0	5_SpeGroup
iORF_31764	N1	Ancestor	0	68	SID1670	1891	1958	-	0	5_SpeGroup
iORF_31765	N1	Ancestor	1	27	SID1670	1906	1932	+	0	4_divergent
iORF_31766	N1	Ancestor	0	30	SID1670	1906	1935	+	0	5_SpeGroup
iORF_31780	N1	Ancestor	1	48	SID1670	2021	2068	+	2	6_polymorphic
iORF_31781	N1	Ancestor	1	15	SID1670	2031	2045	+	0	3_pPar
iORF_31895	N1	Ancestor	0	18	SID1671	77	94	-	0	6_polymorphic
iORF_31849	N1	Ancestor	1	33	SID1671	99	131	+	0	3_pPar
iORF_31873	N1	Ancestor	0	45	SID1671	445	489	-	4	5_SpeGroup
iORF_31874	N1	Ancestor	1	63	SID1671	445	507	-	10	5_SpeGroup
iORF_31880	N1	Ancestor	1	69	SID1671	506	574	+	0	4_divergent
iORF_31881	N1	Ancestor	0	66	SID1671	509	574	+	0	5_SpeGroup
iORF_31883	N1	Ancestor	1	39	SID1671	555	593	-	2	3_pPar
iORF_31884	N1	Ancestor	0	105	SID1671	565	669	+	3	5_SpeGroup
iORF_31885	N1	Ancestor	1	57	SID1671	613	669	+	1	4_divergent
iORF_31887	N1	Ancestor	0	27	SID1671	662	688	+	0	5_SpeGroup
iORF_31891	N1	Ancestor	1	12	SID1671	697	708	+	1	4_divergent
iORF_31892	N1	Ancestor	0	11	SID1671	698	708	+	1	5_SpeGroup
iORF_31917	N1	Ancestor	1	18	SID1672	35	52	+	0	3_pPar
iORF_31922	N1	Ancestor	0	61	SID1672	40	100	+	0	5_SpeGroup
iORF_31923	N1	Ancestor	1	141	SID1672	40	180	+	3	6_polymorphic
iORF_31924	N1	Ancestor	0	45	SID1672	40	84	+	0	6_polymorphic
iORF_31978	N1	Ancestor	0	33	SID1672	81	113	+	0	6_polymorphic
iORF_31901	N1	Ancestor	1	114	SID1672	154	267	-	2	4_divergent
iORF_31902	N1	Ancestor	0	21	SID1672	160	180	+	2	6_polymorphic
iORF_31906	N1	Ancestor	1	105	SID1672	168	272	-	2	3_pPar
iORF_31910	N1	Ancestor	1	30	SID1672	276	305	-	0	3_pPar
iORF_31911	N1	Ancestor	1	81	SID1672	299	379	-	5	3_pPar
iORF_31913	N1	Ancestor	1	87	SID1672	304	390	+	5	4_divergent
iORF_31914	N1	Ancestor	0	117	SID1672	315	431	+	4	5_SpeGroup
iORF_31916	N1	Ancestor	1	12	SID1672	345	356	-	1	4_divergent
iORF_31918	N1	Ancestor	0	36	SID1672	355	390	+	0	5_SpeGroup
iORF_31920	N1	Ancestor	1	159	SID1672	367	525	-	1	3_pPar
iORF_31928	N1	Ancestor	1	24	SID1672	432	455	-	0	4_divergent
iORF_31929	N1	Ancestor	0	135	SID1672	432	566	-	2	5_SpeGroup
iORF_31930	N1	Ancestor	1	18	SID1672	459	476	+	0	3_pPar
iORF_31936	N1	Ancestor	0	66	SID1672	483	548	-	2	7_ancest
iORF_31937	N1	Ancestor	1	15	SID1672	485	499	+	1	4_divergent
iORF_31940	N1	Ancestor	1	39	SID1672	489	527	+	1	4_divergent
iORF_31941	N1	Ancestor	1	57	SID1672	492	548	-	1	6_polymorphic
iORF_31942	N1	Ancestor	1	114	SID1672	496	609	+	6	3_pPar
iORF_31945	N1	Ancestor	0	54	SID1672	518	571	+	1	6_polymorphic
iORF_31948	N1	Ancestor	1	15	SID1672	557	571	+	0	6_polymorphic
iORF_31951	N1	Ancestor	1	111	SID1672	589	699	-	1	3_pPar
iORF_31952	N1	Ancestor	1	57	SID1672	615	671	+	0	6_polymorphic
iORF_31953	N1	Ancestor	0	87	SID1672	615	701	+	1	6_polymorphic
iORF_31955	N1	Ancestor	1	63	SID1672	627	689	-	0	3_pPar
iORF_31960	N1	Ancestor	1	72	SID1672	656	727	+	1	6_polymorphic
iORF_31961	N1	Ancestor	0	133	SID1672	656	788	+	1	6_polymorphic
iORF_31964	N1	Ancestor	1	18	SID1672	684	701	+	1	6_polymorphic
iORF_31969	N1	Ancestor	1	42	SID1672	702	743	-	0	1_conserved
iORF_31972	N1	Ancestor	1	21	SID1672	729	749	+	0	3_pPar
iORF_31973	N1	Ancestor	1	24	SID1672	736	759	+	0	4_divergent
iORF_31974	N1	Ancestor	0	25	SID1672	736	760	+	0	5_SpeGroup
iORF_31975	N1	Ancestor	1	39	SID1672	750	788	+	0	4_divergent
iORF_31976	N1	Ancestor	0	46	SID1672	750	795	+	0	5_SpeGroup
iORF_31979	N1	Ancestor	0	12	SID1672	813	824	-	2	6_polymorphic
iORF_31991	N1	Ancestor	1	60	SID1673	15	74	-	11	3_pPar
iORF_31993	N1	Ancestor	0	204	SID1673	20	223	-	12	5_SpeGroup
iORF_31995	N1	Ancestor	0	87	SID1673	25	111	+	11	5_SpeGroup
iORF_32040	N1	Ancestor	1	39	SID1673	73	111	+	0	4_divergent
iORF_32041	N1	Ancestor	1	147	SID1673	77	223	-	1	5_SpeGroup
iORF_32042	N1	Ancestor	0	199	SID1673	77	275	-	3	5_SpeGroup
iORF_31986	N1	Ancestor	0	132	SID1673	108	239	-	2	5_SpeGroup
iORF_31987	N1	Ancestor	1	168	SID1673	108	275	-	3	5_SpeGroup
iORF_31988	N1	Ancestor	1	36	SID1673	120	155	+	0	1_conserved
iORF_31992	N1	Ancestor	0	55	SID1673	169	223	-	1	5_SpeGroup
iORF_31997	N1	Ancestor	0	60	SID1673	236	295	-	2	5_SpeGroup
iORF_32002	N1	Ancestor	0	48	SID1673	250	297	+	1	5_SpeGroup
iORF_32003	N1	Ancestor	1	51	SID1673	250	300	+	1	4_divergent
iORF_32006	N1	Ancestor	0	12	SID1673	310	321	+	0	5_SpeGroup
iORF_32007	N1	Ancestor	1	30	SID1673	310	339	+	1	5_SpeGroup
iORF_32009	N1	Ancestor	0	66	SID1673	336	401	-	1	5_SpeGroup
iORF_32010	N1	Ancestor	1	27	SID1673	375	401	-	1	4_divergent
iORF_32011	N1	Ancestor	0	14	SID1673	378	391	+	1	5_SpeGroup
iORF_32012	N1	Ancestor	1	15	SID1673	378	392	+	1	4_divergent
iORF_32013	N1	Ancestor	0	12	SID1673	419	430	-	0	5_SpeGroup
iORF_32014	N1	Ancestor	0	36	SID1673	419	454	-	0	5_SpeGroup
iORF_32015	N1	Ancestor	0	25	SID1673	430	454	-	0	5_SpeGroup
iORF_32016	N1	Ancestor	1	21	SID1673	447	467	+	0	4_divergent
iORF_32017	N1	Ancestor	0	42	SID1673	447	488	+	0	5_SpeGroup
iORF_32018	N1	Ancestor	0	61	SID1673	447	507	+	0	5_SpeGroup
iORF_32019	N1	Ancestor	0	15	SID1673	453	467	+	0	5_SpeGroup
iORF_32020	N1	Ancestor	1	15	SID1673	472	486	-	0	1_conserved
iORF_32022	N1	Ancestor	0	24	SID1673	485	508	+	0	5_SpeGroup
iORF_32024	N1	Ancestor	0	103	SID1673	485	587	+	0	6_polymorphic
iORF_32025	N1	Ancestor	1	78	SID1673	499	576	-	0	6_polymorphic
iORF_32026	N1	Ancestor	0	121	SID1673	499	619	-	1	6_polymorphic
iORF_32027	N1	Ancestor	0	36	SID1673	524	559	-	0	6_polymorphic
iORF_32028	N1	Ancestor	1	96	SID1673	524	619	-	1	6_polymorphic
iORF_32036	N1	Ancestor	1	18	SID1673	627	644	-	0	3_pPar
iORF_32037	N1	Ancestor	0	9	SID1673	659	667	-	0	4_divergent
iORF_32232	N1	Ancestor	1	21	SID1675	5	25	-	0	4_divergent
iORF_32050	N1	Ancestor	1	24	SID1675	103	126	-	0	1_conserved
iORF_32061	N1	Ancestor	1	78	SID1675	114	191	+	6	5_SpeGroup
iORF_32063	N1	Ancestor	0	125	SID1675	114	238	+	6	7_ancest
iORF_32064	N1	Ancestor	0	129	SID1675	114	242	+	6	5_SpeGroup
iORF_32066	N1	Ancestor	0	284	SID1675	114	397	+	8	5_SpeGroup
iORF_32069	N1	Ancestor	0	71	SID1675	121	191	+	6	7_ancest
iORF_32072	N1	Ancestor	0	118	SID1675	121	238	+	6	5_SpeGroup
iORF_32073	N1	Ancestor	0	192	SID1675	121	312	+	8	5_SpeGroup
iORF_32074	N1	Ancestor	1	270	SID1675	121	390	+	8	5_SpeGroup
iORF_32076	N1	Ancestor	0	67	SID1675	125	191	+	6	5_SpeGroup
iORF_32077	N1	Ancestor	1	114	SID1675	125	238	+	6	4_divergent
iORF_32079	N1	Ancestor	0	273	SID1675	125	397	+	8	7_ancest
iORF_32123	N1	Ancestor	0	105	SID1675	221	325	-	2	5_SpeGroup
iORF_32130	N1	Ancestor	1	33	SID1675	235	267	-	0	3_pPar
iORF_32136	N1	Ancestor	0	9	SID1675	246	254	+	0	5_SpeGroup
iORF_32137	N1	Ancestor	1	60	SID1675	246	305	+	2	4_divergent
iORF_32146	N1	Ancestor	0	36	SID1675	251	286	+	2	5_SpeGroup
iORF_32179	N1	Ancestor	1	21	SID1675	298	318	-	0	3_pPar
iORF_32198	N1	Ancestor	0	45	SID1675	346	390	+	0	6_polymorphic
iORF_32200	N1	Ancestor	0	162	SID1675	346	507	+	0	6_polymorphic
iORF_32206	N1	Ancestor	1	18	SID1675	354	371	-	0	4_divergent
iORF_32207	N1	Ancestor	0	21	SID1675	354	374	-	0	5_SpeGroup
iORF_32234	N1	Ancestor	1	18	SID1675	430	447	-	0	3_pPar
iORF_32236	N1	Ancestor	0	33	SID1675	446	478	+	0	5_SpeGroup
iORF_32240	N1	Ancestor	0	104	SID1675	491	594	+	1	5_SpeGroup
iORF_32241	N1	Ancestor	1	54	SID1675	509	562	-	1	4_divergent
iORF_32242	N1	Ancestor	0	57	SID1675	552	608	-	0	5_SpeGroup
iORF_32243	N1	Ancestor	1	99	SID1675	552	650	-	1	4_divergent
iORF_32244	N1	Ancestor	1	18	SID1675	565	582	-	0	3_pPar
iORF_32246	N1	Ancestor	1	24	SID1675	571	594	+	0	4_divergent
iORF_32247	N1	Ancestor	1	33	SID1675	581	613	+	0	3_pPar
iORF_32249	N1	Ancestor	1	18	SID1675	605	622	-	0	1_conserved
iORF_32250	N1	Ancestor	1	21	SID1675	610	630	-	0	3_pPar
iORF_32253	N1	Ancestor	0	12	SID1675	650	661	-	1	5_SpeGroup
iORF_32256	N1	Ancestor	0	12	SID1675	661	672	-	0	5_SpeGroup
iORF_32259	N1	Ancestor	1	18	SID1675	674	691	-	1	3_pPar
iORF_32262	N1	Ancestor	1	9	SID1675	698	706	-	0	5_SpeGroup
iORF_32263	N1	Ancestor	0	25	SID1675	698	722	-	0	7_ancest
iORF_32264	N1	Ancestor	0	73	SID1675	698	770	-	0	5_SpeGroup
iORF_32266	N1	Ancestor	1	15	SID1675	708	722	-	0	4_divergent
iORF_32268	N1	Ancestor	1	45	SID1675	726	770	-	0	4_divergent
iORF_32269	N1	Ancestor	1	18	SID1675	760	777	-	0	4_divergent
iORF_32270	N1	Ancestor	0	36	SID1675	760	795	-	1	5_SpeGroup
iORF_32272	N1	Ancestor	0	54	SID1675	767	820	-	1	6_polymorphic
iORF_32278	N1	Ancestor	1	69	SID1675	875	943	-	0	3_pPar
iORF_32279	N1	Ancestor	1	12	SID1675	889	900	-	0	6_polymorphic
iORF_32283	N1	Ancestor	1	42	SID1675	950	991	-	3	3_pPar
iORF_32150	N1	Ancestor	1	12	SID1675	2692	2703	-	0	6_polymorphic
iORF_32151	N1	Ancestor	1	9	SID1675	2702	2710	+	0	6_polymorphic
iORF_32155	N1	Ancestor	0	21	SID1675	2729	2749	+	1	6_polymorphic
iORF_32156	N1	Ancestor	1	9	SID1675	2733	2741	+	0	5_SpeGroup
iORF_32158	N1	Ancestor	0	63	SID1675	2733	2795	+	0	5_SpeGroup
iORF_32160	N1	Ancestor	1	36	SID1675	2752	2787	-	0	3_pPar
iORF_32168	N1	Ancestor	0	19	SID1675	2899	2917	+	0	5_SpeGroup
iORF_32170	N1	Ancestor	1	48	SID1675	2932	2979	-	1	4_divergent
iORF_32215	N1	Ancestor	0	33	SID1675	3816	3848	-	1	6_polymorphic
iORF_32217	N1	Ancestor	1	45	SID1675	3819	3863	+	5	4_divergent
iORF_32218	N1	Ancestor	1	21	SID1675	3828	3848	-	1	6_polymorphic
iORF_32341	N1	Ancestor	0	132	SID1676	19	150	+	0	5_SpeGroup
iORF_32343	N1	Ancestor	1	63	SID1676	19	81	+	0	5_SpeGroup
iORF_32347	N1	Ancestor	0	190	SID1676	31	220	-	8	5_SpeGroup
iORF_32367	N1	Ancestor	0	159	SID1676	57	215	+	8	6_polymorphic
iORF_32385	N1	Ancestor	0	9	SID1676	73	81	+	0	5_SpeGroup
iORF_32399	N1	Ancestor	1	123	SID1676	93	215	+	8	6_polymorphic
iORF_32303	N1	Ancestor	1	21	SID1676	121	141	-	0	3_pPar
iORF_32308	N1	Ancestor	1	30	SID1676	125	154	+	0	3_pPar
iORF_32339	N1	Ancestor	1	15	SID1676	166	180	-	0	1_conserved
iORF_32353	N1	Ancestor	1	15	SID1676	404	418	-	0	6_polymorphic
iORF_32357	N1	Ancestor	0	33	SID1676	494	526	-	3	6_polymorphic
iORF_32372	N1	Ancestor	0	39	SID1676	598	636	-	1	7_ancest
iORF_32373	N1	Ancestor	0	23	SID1676	614	636	-	1	5_SpeGroup
iORF_32374	N1	Ancestor	0	76	SID1676	614	689	-	5	5_SpeGroup
iORF_32377	N1	Ancestor	1	12	SID1676	637	648	-	0	4_divergent
iORF_32384	N1	Ancestor	1	18	SID1676	672	689	-	2	4_divergent
iORF_32391	N1	Ancestor	1	249	SID1676	749	997	-	2	3_pPar
iORF_32393	N1	Ancestor	0	54	SID1676	805	858	-	0	5_SpeGroup
iORF_32394	N1	Ancestor	1	33	SID1676	826	858	-	0	4_divergent
iORF_32396	N1	Ancestor	1	18	SID1676	844	861	+	0	4_divergent
iORF_32397	N1	Ancestor	1	33	SID1676	848	880	+	0	3_pPar
iORF_32398	N1	Ancestor	1	45	SID1676	855	899	-	0	3_pPar
iORF_32302	N1	Ancestor	1	45	SID1676	1126	1170	+	0	3_pPar
iORF_32312	N1	Ancestor	1	51	SID1676	1193	1243	+	2	5_SpeGroup
iORF_32313	N1	Ancestor	0	105	SID1676	1193	1297	+	5	5_SpeGroup
iORF_32315	N1	Ancestor	0	24	SID1676	1207	1230	+	0	5_SpeGroup
iORF_32316	N1	Ancestor	0	12	SID1676	1216	1227	+	0	5_SpeGroup
iORF_32317	N1	Ancestor	1	15	SID1676	1216	1230	+	0	7_ancest
iORF_32319	N1	Ancestor	0	34	SID1676	1320	1353	+	0	6_polymorphic
iORF_32320	N1	Ancestor	1	57	SID1676	1320	1376	+	0	6_polymorphic
iORF_32322	N1	Ancestor	1	51	SID1676	1340	1390	+	0	3_pPar
iORF_32323	N1	Ancestor	0	42	SID1676	1361	1402	-	0	5_SpeGroup
iORF_32324	N1	Ancestor	1	51	SID1676	1365	1415	-	0	4_divergent
iORF_32328	N1	Ancestor	0	21	SID1676	1377	1397	-	0	6_polymorphic
iORF_32329	N1	Ancestor	0	39	SID1676	1377	1415	-	0	6_polymorphic
iORF_32330	N1	Ancestor	1	9	SID1676	1394	1402	-	0	4_divergent
iORF_32332	N1	Ancestor	1	9	SID1676	1396	1404	+	0	4_divergent
iORF_32529	N1	Ancestor	0	19	SID1678	6	24	-	0	6_polymorphic
iORF_32531	N1	Ancestor	1	18	SID1678	7	24	-	0	6_polymorphic
iORF_32530	N1	Ancestor	0	48	SID1678	58	105	-	0	6_polymorphic
iORF_32532	N1	Ancestor	1	78	SID1678	67	144	+	1	4_divergent
iORF_32533	N1	Ancestor	0	12	SID1678	67	78	+	0	5_SpeGroup
iORF_32511	N1	Ancestor	0	63	SID1678	109	171	-	1	6_polymorphic
iORF_32512	N1	Ancestor	1	120	SID1678	109	228	-	2	4_divergent
iORF_32514	N1	Ancestor	0	84	SID1678	116	199	-	2	7_ancest
iORF_32515	N1	Ancestor	0	113	SID1678	116	228	-	2	5_SpeGroup
iORF_32516	N1	Ancestor	1	81	SID1678	119	199	-	2	4_divergent
iORF_32518	N1	Ancestor	1	15	SID1678	141	155	-	0	6_polymorphic
iORF_32519	N1	Ancestor	0	59	SID1678	141	199	-	1	4_divergent
iORF_32524	N1	Ancestor	1	24	SID1678	229	252	+	0	4_divergent
iORF_32526	N1	Ancestor	1	12	SID1678	247	258	-	0	1_conserved
iORF_32527	N1	Ancestor	1	15	SID1678	249	263	+	0	4_divergent
iORF_32543	N1	Ancestor	0	111	SID1679	29	139	-	2	6_polymorphic
iORF_32544	N1	Ancestor	1	54	SID1679	29	82	-	2	6_polymorphic
iORF_32546	N1	Ancestor	1	48	SID1679	58	105	+	2	3_pPar
iORF_32548	N1	Ancestor	0	123	SID1679	71	193	+	0	6_polymorphic
iORF_32549	N1	Ancestor	1	156	SID1679	71	226	+	2	6_polymorphic
iORF_32538	N1	Ancestor	1	24	SID1679	116	139	-	0	6_polymorphic
iORF_32540	N1	Ancestor	0	18	SID1679	273	290	+	1	6_polymorphic
iORF_32541	N1	Ancestor	1	21	SID1679	273	293	+	1	6_polymorphic
iORF_32650	N1	Ancestor	1	18	SID168	12	29	-	0	1_conserved
iORF_32770	N1	Ancestor	1	30	SID168	29	58	-	0	3_pPar
iORF_32957	N1	Ancestor	1	96	SID168	57	152	+	0	3_pPar
iORF_32996	N1	Ancestor	1	51	SID168	64	114	+	0	4_divergent
iORF_33092	N1	Ancestor	1	57	SID168	86	142	-	0	3_pPar
iORF_32578	N1	Ancestor	1	18	SID168	100	117	-	0	1_conserved
iORF_32651	N1	Ancestor	1	9	SID168	123	131	-	0	3_pPar
iORF_32662	N1	Ancestor	1	18	SID168	132	149	-	0	3_pPar
iORF_32673	N1	Ancestor	0	42	SID168	139	180	-	0	5_SpeGroup
iORF_32676	N1	Ancestor	1	39	SID168	142	180	-	0	5_SpeGroup
iORF_32755	N1	Ancestor	1	51	SID168	233	283	-	2	4_divergent
iORF_32758	N1	Ancestor	0	105	SID168	237	341	+	2	6_polymorphic
iORF_32763	N1	Ancestor	0	84	SID168	258	341	+	0	6_polymorphic
iORF_32764	N1	Ancestor	0	18	SID168	260	277	+	0	5_SpeGroup
iORF_32768	N1	Ancestor	0	18	SID168	266	283	-	0	5_SpeGroup
iORF_32771	N1	Ancestor	0	12	SID168	292	303	+	0	5_SpeGroup
iORF_32772	N1	Ancestor	1	9	SID168	295	303	+	0	4_divergent
iORF_32776	N1	Ancestor	1	42	SID168	300	341	+	0	5_SpeGroup
iORF_32782	N1	Ancestor	0	42	SID168	310	351	-	0	5_SpeGroup
iORF_32806	N1	Ancestor	0	18	SID168	330	347	-	0	5_SpeGroup
iORF_32554	N1	Ancestor	0	84	SID1680	19	102	+	2	5_SpeGroup
iORF_32568	N1	Ancestor	1	21	SID1680	34	54	-	0	3_pPar
iORF_32569	N1	Ancestor	1	57	SID1680	57	113	-	1	4_divergent
iORF_32570	N1	Ancestor	0	39	SID1680	57	95	-	0	5_SpeGroup
iORF_32571	N1	Ancestor	0	39	SID1680	62	100	-	0	4_divergent
iORF_32572	N1	Ancestor	1	39	SID1680	62	100	-	1	4_divergent
iORF_32574	N1	Ancestor	1	39	SID1680	90	128	+	1	4_divergent
iORF_32576	N1	Ancestor	0	83	SID1680	90	172	+	2	5_SpeGroup
iORF_32551	N1	Ancestor	0	14	SID1680	100	113	-	1	4_divergent
iORF_32553	N1	Ancestor	1	12	SID1680	172	183	+	0	4_divergent
iORF_32555	N1	Ancestor	0	105	SID1680	194	298	-	2	7_ancest
iORF_32556	N1	Ancestor	0	103	SID1680	210	312	-	2	5_SpeGroup
iORF_32557	N1	Ancestor	1	57	SID1680	242	298	-	0	5_SpeGroup
iORF_32558	N1	Ancestor	0	52	SID1680	247	298	-	0	5_SpeGroup
iORF_32559	N1	Ancestor	1	66	SID1680	247	312	-	0	5_SpeGroup
iORF_32560	N1	Ancestor	1	12	SID1680	254	265	+	0	5_SpeGroup
iORF_32561	N1	Ancestor	0	67	SID1680	254	320	+	0	5_SpeGroup
iORF_32562	N1	Ancestor	0	30	SID1680	269	298	-	0	5_SpeGroup
iORF_32564	N1	Ancestor	0	83	SID1680	277	359	+	3	5_SpeGroup
iORF_32565	N1	Ancestor	1	99	SID1680	277	375	+	3	5_SpeGroup
iORF_32566	N1	Ancestor	0	118	SID1680	277	394	+	3	5_SpeGroup
iORF_32678	N1	Ancestor	1	27	SID1681	5	31	+	0	4_divergent
iORF_32687	N1	Ancestor	0	91	SID1681	5	95	+	4	5_SpeGroup
iORF_32658	N1	Ancestor	0	38	SID1681	28	65	-	1	5_SpeGroup
iORF_32675	N1	Ancestor	0	27	SID1681	41	67	-	1	5_SpeGroup
iORF_32681	N1	Ancestor	1	21	SID1681	45	65	-	1	5_SpeGroup
iORF_32682	N1	Ancestor	1	12	SID1681	47	58	+	1	4_divergent
iORF_32702	N1	Ancestor	0	74	SID1681	66	139	+	7	5_SpeGroup
iORF_32703	N1	Ancestor	1	30	SID1681	66	95	+	3	4_divergent
iORF_32736	N1	Ancestor	1	45	SID1681	92	136	-	4	6_polymorphic
iORF_32611	N1	Ancestor	0	12	SID1681	136	147	+	0	6_polymorphic
iORF_32693	N1	Ancestor	1	63	SID1681	586	648	-	0	4_divergent
iORF_32694	N1	Ancestor	0	69	SID1681	612	680	-	0	3_pPar
iORF_32696	N1	Ancestor	1	279	SID1681	612	890	-	2	7_ancest
iORF_32697	N1	Ancestor	1	9	SID1681	617	625	-	0	1_conserved
iORF_32698	N1	Ancestor	1	42	SID1681	620	661	+	0	4_divergent
iORF_32699	N1	Ancestor	0	94	SID1681	624	717	+	0	5_SpeGroup
iORF_32700	N1	Ancestor	1	105	SID1681	624	728	+	0	4_divergent
iORF_32704	N1	Ancestor	0	40	SID1681	673	712	-	0	5_SpeGroup
iORF_32705	N1	Ancestor	1	39	SID1681	679	717	+	0	5_SpeGroup
iORF_32707	N1	Ancestor	0	58	SID1681	679	736	+	0	5_SpeGroup
iORF_32709	N1	Ancestor	1	30	SID1681	683	712	-	0	6_polymorphic
iORF_32710	N1	Ancestor	0	208	SID1681	683	890	-	2	6_polymorphic
iORF_32711	N1	Ancestor	1	9	SID1681	712	720	-	0	4_divergent
iORF_32714	N1	Ancestor	0	15	SID1681	714	728	+	0	5_SpeGroup
iORF_32715	N1	Ancestor	0	166	SID1681	725	890	-	2	6_polymorphic
iORF_32720	N1	Ancestor	0	25	SID1681	771	795	+	0	5_SpeGroup
iORF_32721	N1	Ancestor	1	42	SID1681	771	812	+	0	5_SpeGroup
iORF_32722	N1	Ancestor	0	51	SID1681	771	821	+	0	5_SpeGroup
iORF_32724	N1	Ancestor	1	21	SID1681	775	795	+	0	4_divergent
iORF_32726	N1	Ancestor	0	55	SID1681	775	829	+	0	5_SpeGroup
iORF_32727	N1	Ancestor	0	106	SID1681	785	890	-	0	5_SpeGroup
iORF_32728	N1	Ancestor	1	90	SID1681	826	915	+	0	4_divergent
iORF_32731	N1	Ancestor	1	36	SID1681	858	893	+	0	6_polymorphic
iORF_32732	N1	Ancestor	0	36	SID1681	880	915	+	0	5_SpeGroup
iORF_32733	N1	Ancestor	1	114	SID1681	890	1003	-	3	3_pPar
iORF_32739	N1	Ancestor	1	36	SID1681	960	995	-	2	3_pPar
iORF_32581	N1	Ancestor	1	42	SID1681	994	1035	+	0	3_pPar
iORF_32610	N1	Ancestor	1	51	SID1681	1401	1451	-	0	3_pPar
iORF_32613	N1	Ancestor	1	21	SID1681	1403	1423	+	0	3_pPar
iORF_32642	N1	Ancestor	0	55	SID1681	1646	1700	-	0	5_SpeGroup
iORF_32759	N1	Ancestor	1	24	SID1682	6	29	-	4	4_divergent
iORF_32741	N1	Ancestor	1	21	SID1682	11	31	+	3	3_pPar
iORF_32756	N1	Ancestor	0	12	SID1682	43	54	-	0	6_polymorphic
iORF_32757	N1	Ancestor	1	21	SID1682	43	63	-	0	6_polymorphic
iORF_32760	N1	Ancestor	0	13	SID1682	51	63	-	0	6_polymorphic
iORF_32767	N1	Ancestor	1	21	SID1682	73	93	-	0	3_pPar
iORF_32744	N1	Ancestor	1	12	SID1682	134	145	-	0	1_conserved
iORF_32746	N1	Ancestor	0	59	SID1682	167	225	+	9	5_SpeGroup
iORF_32747	N1	Ancestor	1	102	SID1682	167	268	+	9	4_divergent
iORF_32748	N1	Ancestor	0	18	SID1682	174	191	+	0	5_SpeGroup
iORF_32751	N1	Ancestor	1	27	SID1682	222	248	+	0	3_pPar
iORF_32753	N1	Ancestor	0	18	SID1682	251	268	+	0	5_SpeGroup
iORF_32775	N1	Ancestor	0	190	SID1683	2	191	+	33	6_polymorphic
iORF_32780	N1	Ancestor	1	18	SID1683	58	75	+	0	1_conserved
iORF_32781	N1	Ancestor	1	39	SID1683	68	106	-	1	3_pPar
iORF_32783	N1	Ancestor	1	39	SID1683	89	127	+	0	6_polymorphic
iORF_32786	N1	Ancestor	1	90	SID1683	124	213	-	0	6_polymorphic
iORF_32787	N1	Ancestor	0	177	SID1683	124	300	-	0	6_polymorphic
iORF_32788	N1	Ancestor	1	24	SID1683	146	169	+	0	3_pPar
iORF_32790	N1	Ancestor	1	51	SID1683	210	260	-	0	4_divergent
iORF_32794	N1	Ancestor	1	21	SID1683	219	239	+	0	4_divergent
iORF_32796	N1	Ancestor	1	132	SID1683	229	360	+	10	5_SpeGroup
iORF_32797	N1	Ancestor	0	186	SID1683	229	414	+	24	6_polymorphic
iORF_32798	N1	Ancestor	0	199	SID1683	229	427	+	24	6_polymorphic
iORF_32799	N1	Ancestor	0	213	SID1683	229	441	+	24	6_polymorphic
iORF_32800	N1	Ancestor	0	221	SID1683	229	449	+	24	6_polymorphic
iORF_32802	N1	Ancestor	1	69	SID1683	260	328	-	0	6_polymorphic
iORF_32807	N1	Ancestor	0	127	SID1683	323	449	+	24	6_polymorphic
iORF_32813	N1	Ancestor	1	30	SID1683	398	427	+	0	4_divergent
iORF_32814	N1	Ancestor	1	42	SID1683	411	452	-	0	4_divergent
iORF_32815	N1	Ancestor	1	36	SID1683	424	459	-	0	4_divergent
iORF_32818	N1	Ancestor	0	18	SID1683	442	459	-	0	5_SpeGroup
iORF_32823	N1	Ancestor	0	159	SID1683	467	625	-	4	5_SpeGroup
iORF_32824	N1	Ancestor	1	33	SID1683	472	504	+	1	4_divergent
iORF_32826	N1	Ancestor	1	114	SID1683	512	625	-	1	5_SpeGroup
iORF_32827	N1	Ancestor	0	134	SID1683	514	647	+	1	5_SpeGroup
iORF_32828	N1	Ancestor	1	162	SID1683	514	675	+	1	5_SpeGroup
iORF_32829	N1	Ancestor	0	165	SID1683	514	678	+	1	7_ancest
iORF_32830	N1	Ancestor	0	12	SID1683	552	563	-	0	6_polymorphic
iORF_32831	N1	Ancestor	0	74	SID1683	552	625	-	1	5_SpeGroup
iORF_32834	N1	Ancestor	1	30	SID1683	618	647	+	0	6_polymorphic
iORF_32836	N1	Ancestor	1	21	SID1683	625	645	-	0	6_polymorphic
iORF_32837	N1	Ancestor	0	39	SID1683	628	666	+	0	6_polymorphic
iORF_32838	N1	Ancestor	0	48	SID1683	628	675	+	0	6_polymorphic
iORF_32839	N1	Ancestor	0	51	SID1683	628	678	+	0	5_SpeGroup
iORF_32840	N1	Ancestor	1	66	SID1683	652	717	-	0	3_pPar
iORF_32841	N1	Ancestor	1	87	SID1683	665	751	+	0	4_divergent
iORF_32842	N1	Ancestor	0	112	SID1683	665	776	+	0	6_polymorphic
iORF_32844	N1	Ancestor	0	24	SID1683	675	698	+	0	5_SpeGroup
iORF_32845	N1	Ancestor	1	39	SID1683	675	713	+	0	5_SpeGroup
iORF_32847	N1	Ancestor	1	15	SID1683	730	744	-	0	4_divergent
iORF_32850	N1	Ancestor	1	39	SID1683	773	811	-	0	6_polymorphic
iORF_32851	N1	Ancestor	1	18	SID1683	799	816	-	0	1_conserved
iORF_32856	N1	Ancestor	1	30	SID1684	16	45	+	0	3_pPar
iORF_32892	N1	Ancestor	0	98	SID1684	51	148	-	5	6_polymorphic
iORF_32893	N1	Ancestor	0	98	SID1684	51	148	-	6	5_SpeGroup
iORF_32894	N1	Ancestor	0	193	SID1684	51	243	-	9	6_polymorphic
iORF_32898	N1	Ancestor	0	93	SID1684	56	148	-	5	7_ancest
iORF_32899	N1	Ancestor	1	141	SID1684	56	196	-	6	7_ancest
iORF_32900	N1	Ancestor	0	188	SID1684	56	243	-	9	6_polymorphic
iORF_32917	N1	Ancestor	0	37	SID1684	78	114	-	4	5_SpeGroup
iORF_32919	N1	Ancestor	0	119	SID1684	78	196	-	6	7_ancest
iORF_32921	N1	Ancestor	0	52	SID1684	97	148	-	5	6_polymorphic
iORF_32922	N1	Ancestor	0	83	SID1684	97	179	-	6	6_polymorphic
iORF_32924	N1	Ancestor	0	147	SID1684	97	243	-	9	6_polymorphic
iORF_32853	N1	Ancestor	0	46	SID1684	103	148	-	5	5_SpeGroup
iORF_32855	N1	Ancestor	0	54	SID1684	130	183	-	1	6_polymorphic
iORF_32858	N1	Ancestor	0	45	SID1684	152	196	-	0	5_SpeGroup
iORF_32859	N1	Ancestor	1	24	SID1684	160	183	-	0	6_polymorphic
iORF_32860	N1	Ancestor	1	12	SID1684	168	179	-	0	6_polymorphic
iORF_32861	N1	Ancestor	1	42	SID1684	186	227	-	3	5_SpeGroup
iORF_32862	N1	Ancestor	0	20	SID1684	208	227	-	3	5_SpeGroup
iORF_32864	N1	Ancestor	1	36	SID1684	208	243	-	3	4_divergent
iORF_32868	N1	Ancestor	0	31	SID1684	247	277	+	5	5_SpeGroup
iORF_32887	N1	Ancestor	0	63	SID1684	402	464	+	0	6_polymorphic
iORF_32888	N1	Ancestor	1	24	SID1684	441	464	+	0	6_polymorphic
iORF_32889	N1	Ancestor	0	21	SID1684	444	464	+	0	5_SpeGroup
iORF_32891	N1	Ancestor	1	75	SID1684	469	543	-	0	4_divergent
iORF_32895	N1	Ancestor	0	20	SID1684	489	508	-	0	5_SpeGroup
iORF_32896	N1	Ancestor	1	33	SID1684	502	534	+	0	4_divergent
iORF_32897	N1	Ancestor	1	72	SID1684	512	583	+	0	6_polymorphic
iORF_32902	N1	Ancestor	1	39	SID1684	558	596	-	0	1_conserved
iORF_32903	N1	Ancestor	0	114	SID1684	561	674	+	0	5_SpeGroup
iORF_32907	N1	Ancestor	0	18	SID1684	639	656	-	0	4_divergent
iORF_32910	N1	Ancestor	0	18	SID1684	657	674	+	0	6_polymorphic
iORF_32911	N1	Ancestor	1	12	SID1684	663	674	+	0	6_polymorphic
iORF_32925	N1	Ancestor	0	103	SID1685	2	104	-	5	5_SpeGroup
iORF_32928	N1	Ancestor	1	54	SID1685	2	55	-	3	5_SpeGroup
iORF_32929	N1	Ancestor	0	88	SID1685	17	104	-	5	5_SpeGroup
iORF_32931	N1	Ancestor	0	39	SID1685	17	55	-	3	7_ancest
iORF_32943	N1	Ancestor	0	31	SID1685	25	55	-	3	5_SpeGroup
iORF_32949	N1	Ancestor	1	63	SID1685	42	104	-	2	6_polymorphic
iORF_32951	N1	Ancestor	0	114	SID1685	42	155	-	2	6_polymorphic
iORF_32955	N1	Ancestor	0	12	SID1685	58	69	-	0	5_SpeGroup
iORF_32956	N1	Ancestor	1	12	SID1685	58	69	-	2	4_divergent
iORF_32926	N1	Ancestor	0	120	SID1685	134	253	+	3	6_polymorphic
iORF_32932	N1	Ancestor	0	45	SID1685	174	218	-	1	6_polymorphic
iORF_32933	N1	Ancestor	0	45	SID1685	176	220	+	1	6_polymorphic
iORF_32934	N1	Ancestor	1	78	SID1685	176	253	+	1	6_polymorphic
iORF_32936	N1	Ancestor	1	33	SID1685	196	228	+	0	4_divergent
iORF_32937	N1	Ancestor	0	36	SID1685	196	231	+	0	5_SpeGroup
iORF_32938	N1	Ancestor	1	30	SID1685	207	236	+	0	4_divergent
iORF_32939	N1	Ancestor	0	51	SID1685	207	257	+	0	5_SpeGroup
iORF_32942	N1	Ancestor	0	21	SID1685	233	253	+	0	6_polymorphic
iORF_32944	N1	Ancestor	0	51	SID1685	260	310	+	2	6_polymorphic
iORF_32945	N1	Ancestor	1	42	SID1685	269	310	+	2	4_divergent
iORF_32946	N1	Ancestor	1	42	SID1685	272	313	-	2	5_SpeGroup
iORF_32947	N1	Ancestor	1	57	SID1685	301	357	+	0	6_polymorphic
iORF_32948	N1	Ancestor	0	134	SID1685	301	434	+	1	6_polymorphic
iORF_32997	N1	Ancestor	0	68	SID1686	5	72	-	1	5_SpeGroup
iORF_32998	N1	Ancestor	1	195	SID1686	7	201	+	3	5_SpeGroup
iORF_32999	N1	Ancestor	0	239	SID1686	7	245	+	3	6_polymorphic
iORF_33000	N1	Ancestor	0	243	SID1686	7	249	+	3	6_polymorphic
iORF_32962	N1	Ancestor	0	9	SID1686	16	24	-	0	5_SpeGroup
iORF_32967	N1	Ancestor	1	57	SID1686	16	72	-	1	4_divergent
iORF_32978	N1	Ancestor	0	179	SID1686	23	201	+	3	5_SpeGroup
iORF_32980	N1	Ancestor	1	57	SID1686	23	79	+	1	4_divergent
iORF_32986	N1	Ancestor	1	18	SID1686	29	46	-	1	4_divergent
iORF_32987	N1	Ancestor	0	17	SID1686	30	46	-	1	5_SpeGroup
iORF_32993	N1	Ancestor	0	45	SID1686	35	79	+	0	5_SpeGroup
iORF_32994	N1	Ancestor	0	15	SID1686	39	53	-	0	5_SpeGroup
iORF_33002	N1	Ancestor	0	68	SID1686	69	136	-	1	5_SpeGroup
iORF_33003	N1	Ancestor	0	63	SID1686	74	136	-	1	5_SpeGroup
iORF_33004	N1	Ancestor	1	54	SID1686	83	136	-	1	7_ancest
iORF_32959	N1	Ancestor	1	15	SID1686	117	131	-	0	4_divergent
iORF_32964	N1	Ancestor	0	24	SID1686	154	177	-	1	6_polymorphic
iORF_32965	N1	Ancestor	0	63	SID1686	154	216	-	1	6_polymorphic
iORF_32966	N1	Ancestor	1	21	SID1686	156	176	+	1	6_polymorphic
iORF_32972	N1	Ancestor	0	43	SID1686	174	216	-	0	6_polymorphic
iORF_32974	N1	Ancestor	1	24	SID1686	193	216	-	0	5_SpeGroup
iORF_32979	N1	Ancestor	0	75	SID1686	222	296	-	0	5_SpeGroup
iORF_32983	N1	Ancestor	0	18	SID1686	251	268	+	0	5_SpeGroup
iORF_32984	N1	Ancestor	0	57	SID1686	251	307	+	0	5_SpeGroup
iORF_32985	N1	Ancestor	0	66	SID1686	269	334	-	0	5_SpeGroup
iORF_32988	N1	Ancestor	0	9	SID1686	295	303	+	0	5_SpeGroup
iORF_32989	N1	Ancestor	0	27	SID1686	304	330	-	0	5_SpeGroup
iORF_32990	N1	Ancestor	1	30	SID1686	305	334	-	0	4_divergent
iORF_32991	N1	Ancestor	1	18	SID1686	313	330	-	0	5_SpeGroup
iORF_32992	N1	Ancestor	0	15	SID1686	316	330	-	0	4_divergent
iORF_33017	N1	Ancestor	1	24	SID1687	3	26	-	0	1_conserved
iORF_33043	N1	Ancestor	1	33	SID1687	5	37	+	1	4_divergent
iORF_33045	N1	Ancestor	0	56	SID1687	5	60	+	1	5_SpeGroup
iORF_33005	N1	Ancestor	1	93	SID1687	11	103	-	1	4_divergent
iORF_33006	N1	Ancestor	0	9	SID1687	11	19	-	0	4_divergent
iORF_33022	N1	Ancestor	0	77	SID1687	27	103	-	1	5_SpeGroup
iORF_33042	N1	Ancestor	1	18	SID1687	43	60	+	0	5_SpeGroup
iORF_33060	N1	Ancestor	1	15	SID1687	96	110	+	0	1_conserved
iORF_33010	N1	Ancestor	1	57	SID1687	139	195	-	1	4_divergent
iORF_33011	N1	Ancestor	0	201	SID1687	155	355	-	9	5_SpeGroup
iORF_33012	N1	Ancestor	1	39	SID1687	189	227	+	0	3_pPar
iORF_33013	N1	Ancestor	1	12	SID1687	211	222	+	0	3_pPar
iORF_33016	N1	Ancestor	1	66	SID1687	219	284	-	8	4_divergent
iORF_33021	N1	Ancestor	0	41	SID1687	244	284	-	4	5_SpeGroup
iORF_33024	N1	Ancestor	0	63	SID1687	298	360	-	0	6_polymorphic
iORF_33025	N1	Ancestor	1	72	SID1687	298	369	-	0	6_polymorphic
iORF_33026	N1	Ancestor	0	57	SID1687	322	378	-	0	5_SpeGroup
iORF_33029	N1	Ancestor	0	39	SID1687	354	392	+	0	5_SpeGroup
iORF_33030	N1	Ancestor	0	51	SID1687	357	407	-	0	5_SpeGroup
iORF_33031	N1	Ancestor	0	24	SID1687	359	382	+	0	5_SpeGroup
iORF_33035	N1	Ancestor	0	27	SID1687	385	411	-	0	5_SpeGroup
iORF_33037	N1	Ancestor	1	69	SID1687	395	463	-	2	3_pPar
iORF_33039	N1	Ancestor	0	21	SID1687	417	437	+	2	5_SpeGroup
iORF_33044	N1	Ancestor	0	39	SID1687	434	472	+	2	5_SpeGroup
iORF_33048	N1	Ancestor	0	77	SID1687	507	583	+	2	5_SpeGroup
iORF_33050	N1	Ancestor	1	90	SID1687	515	604	-	4	4_divergent
iORF_33051	N1	Ancestor	0	108	SID1687	515	622	-	4	5_SpeGroup
iORF_33053	N1	Ancestor	1	72	SID1687	561	632	+	4	1_conserved
iORF_33055	N1	Ancestor	0	54	SID1687	576	629	-	4	5_SpeGroup
iORF_33057	N1	Ancestor	1	9	SID1687	621	629	-	0	4_divergent
iORF_33097	N1	Ancestor	1	36	SID1688	8	43	-	1	3_pPar
iORF_33086	N1	Ancestor	1	165	SID1688	35	199	+	16	4_divergent
iORF_33087	N1	Ancestor	0	182	SID1688	35	216	+	16	7_ancest
iORF_33095	N1	Ancestor	1	12	SID1688	60	71	-	0	3_pPar
iORF_33098	N1	Ancestor	1	24	SID1688	80	103	-	0	4_divergent
iORF_33061	N1	Ancestor	0	18	SID1688	96	113	-	0	6_polymorphic
iORF_33067	N1	Ancestor	0	39	SID1688	131	169	-	0	5_SpeGroup
iORF_33068	N1	Ancestor	1	36	SID1688	134	169	-	0	5_SpeGroup
iORF_33069	N1	Ancestor	1	24	SID1688	159	182	+	1	4_divergent
iORF_33071	N1	Ancestor	0	41	SID1688	159	199	+	8	7_ancest
iORF_33072	N1	Ancestor	0	70	SID1688	159	228	+	9	5_SpeGroup
iORF_33077	N1	Ancestor	1	21	SID1688	196	216	+	0	3_pPar
iORF_33080	N1	Ancestor	1	18	SID1688	244	261	-	0	3_pPar
iORF_33081	N1	Ancestor	0	21	SID1688	248	268	+	0	4_divergent
iORF_33083	N1	Ancestor	0	33	SID1688	304	336	-	1	5_SpeGroup
iORF_33084	N1	Ancestor	1	27	SID1688	310	336	-	1	4_divergent
iORF_33169	N1	Ancestor	1	96	SID1689	7	102	-	15	3_pPar
iORF_33186	N1	Ancestor	0	41	SID1689	64	104	+	2	6_polymorphic
iORF_33187	N1	Ancestor	0	56	SID1689	64	119	+	2	6_polymorphic
iORF_33189	N1	Ancestor	0	16	SID1689	72	87	+	0	5_SpeGroup
iORF_33190	N1	Ancestor	1	33	SID1689	72	104	+	0	4_divergent
iORF_33103	N1	Ancestor	0	98	SID1689	101	198	+	6	6_polymorphic
iORF_33104	N1	Ancestor	0	117	SID1689	101	217	+	11	6_polymorphic
iORF_33105	N1	Ancestor	0	172	SID1689	101	272	+	12	6_polymorphic
iORF_33107	N1	Ancestor	0	24	SID1689	105	128	-	0	5_SpeGroup
iORF_33114	N1	Ancestor	0	30	SID1689	116	145	-	0	6_polymorphic
iORF_33117	N1	Ancestor	0	24	SID1689	122	145	-	0	6_polymorphic
iORF_33118	N1	Ancestor	1	21	SID1689	125	145	-	0	5_SpeGroup
iORF_33119	N1	Ancestor	0	60	SID1689	125	184	-	6	5_SpeGroup
iORF_33123	N1	Ancestor	0	35	SID1689	130	164	-	1	6_polymorphic
iORF_33124	N1	Ancestor	0	36	SID1689	130	165	-	1	6_polymorphic
iORF_33125	N1	Ancestor	0	37	SID1689	130	166	-	1	6_polymorphic
iORF_33127	N1	Ancestor	0	23	SID1689	142	164	-	1	6_polymorphic
iORF_33129	N1	Ancestor	0	82	SID1689	191	272	+	6	6_polymorphic
iORF_33130	N1	Ancestor	1	75	SID1689	195	269	+	6	5_SpeGroup
iORF_33131	N1	Ancestor	0	78	SID1689	195	272	+	6	6_polymorphic
iORF_33135	N1	Ancestor	1	15	SID1689	222	236	-	0	6_polymorphic
iORF_33136	N1	Ancestor	0	18	SID1689	222	239	-	0	6_polymorphic
iORF_33137	N1	Ancestor	0	177	SID1689	222	398	-	28	6_polymorphic
iORF_33142	N1	Ancestor	0	27	SID1689	236	262	-	0	4_divergent
iORF_33146	N1	Ancestor	1	45	SID1689	347	391	+	0	3_pPar
iORF_33149	N1	Ancestor	1	21	SID1689	408	428	-	0	3_pPar
iORF_33170	N1	Ancestor	0	31	SID1689	560	590	+	2	5_SpeGroup
iORF_33171	N1	Ancestor	0	41	SID1689	560	600	+	2	6_polymorphic
iORF_33172	N1	Ancestor	1	60	SID1689	560	619	+	6	5_SpeGroup
iORF_33175	N1	Ancestor	0	171	SID1689	564	734	-	11	6_polymorphic
iORF_33179	N1	Ancestor	1	9	SID1689	623	631	+	1	3_pPar
iORF_33180	N1	Ancestor	0	102	SID1689	633	734	-	4	6_polymorphic
iORF_33188	N1	Ancestor	1	75	SID1689	768	842	-	0	1_conserved
iORF_33099	N1	Ancestor	1	39	SID1689	957	995	+	0	4_divergent
iORF_33100	N1	Ancestor	1	150	SID1689	999	1148	-	4	6_polymorphic
iORF_33101	N1	Ancestor	0	179	SID1689	1005	1183	+	4	6_polymorphic
iORF_33102	N1	Ancestor	1	246	SID1689	1005	1250	+	4	6_polymorphic
iORF_33108	N1	Ancestor	1	66	SID1689	1166	1231	-	0	1_conserved
iORF_33109	N1	Ancestor	1	54	SID1689	1190	1243	+	0	1_conserved
iORF_33110	N1	Ancestor	0	57	SID1689	1194	1250	+	0	6_polymorphic
iORF_33229	N1	Ancestor	1	51	SID169	13	63	+	0	4_divergent
iORF_33233	N1	Ancestor	1	39	SID169	18	56	+	0	3_pPar
iORF_33222	N1	Ancestor	1	33	SID169	118	150	-	2	3_pPar
iORF_33196	N1	Ancestor	1	21	SID1690	147	167	+	0	3_pPar
iORF_33227	N1	Ancestor	0	27	SID1691	22	48	+	0	4_divergent
iORF_33234	N1	Ancestor	1	21	SID1691	81	101	+	0	3_pPar
iORF_33216	N1	Ancestor	1	57	SID1691	109	165	-	4	3_pPar
iORF_33217	N1	Ancestor	1	36	SID1691	115	150	+	4	3_pPar
iORF_33223	N1	Ancestor	1	12	SID1691	169	180	-	0	1_conserved
iORF_33224	N1	Ancestor	1	15	SID1691	185	199	-	0	1_conserved
iORF_33231	N1	Ancestor	1	39	SID1691	281	319	-	0	3_pPar
iORF_33252	N1	Ancestor	0	64	SID1692	3	66	+	3	4_divergent
iORF_33253	N1	Ancestor	1	75	SID1692	3	77	+	3	5_SpeGroup
iORF_33256	N1	Ancestor	1	30	SID1692	8	37	+	2	4_divergent
iORF_33258	N1	Ancestor	0	70	SID1692	8	77	+	3	5_SpeGroup
iORF_33257	N1	Ancestor	0	60	SID1692	74	133	-	0	5_SpeGroup
iORF_33259	N1	Ancestor	1	51	SID1692	86	136	+	0	6_polymorphic
iORF_33260	N1	Ancestor	0	55	SID1692	86	140	+	0	6_polymorphic
iORF_33261	N1	Ancestor	0	9	SID1692	86	94	+	0	5_SpeGroup
iORF_33236	N1	Ancestor	0	39	SID1692	98	136	+	0	5_SpeGroup
iORF_33237	N1	Ancestor	1	18	SID1692	133	150	-	0	6_polymorphic
iORF_33241	N1	Ancestor	1	9	SID1692	150	158	-	0	3_pPar
iORF_33302	N1	Ancestor	0	144	SID1694	15	158	+	6	6_polymorphic
iORF_33303	N1	Ancestor	0	257	SID1694	15	271	+	7	6_polymorphic
iORF_33304	N1	Ancestor	0	329	SID1694	15	343	+	9	6_polymorphic
iORF_33305	N1	Ancestor	1	24	SID1694	15	38	+	1	6_polymorphic
iORF_33344	N1	Ancestor	1	12	SID1694	44	55	+	0	3_pPar
iORF_33364	N1	Ancestor	0	44	SID1694	74	117	+	2	5_SpeGroup
iORF_33365	N1	Ancestor	0	85	SID1694	74	158	+	2	5_SpeGroup
iORF_33366	N1	Ancestor	0	152	SID1694	74	225	+	3	5_SpeGroup
iORF_33367	N1	Ancestor	1	198	SID1694	74	271	+	3	7_ancest
iORF_33379	N1	Ancestor	1	36	SID1694	89	124	-	2	5_SpeGroup
iORF_33380	N1	Ancestor	0	61	SID1694	89	149	-	2	5_SpeGroup
iORF_33287	N1	Ancestor	0	26	SID1694	99	124	-	2	4_divergent
iORF_33297	N1	Ancestor	1	42	SID1694	108	149	-	0	5_SpeGroup
iORF_33299	N1	Ancestor	1	51	SID1694	121	171	-	0	1_conserved
iORF_33306	N1	Ancestor	1	87	SID1694	139	225	+	1	6_polymorphic
iORF_33307	N1	Ancestor	0	133	SID1694	139	271	+	1	6_polymorphic
iORF_33309	N1	Ancestor	0	209	SID1694	139	347	+	3	5_SpeGroup
iORF_33310	N1	Ancestor	1	12	SID1694	155	166	-	0	1_conserved
iORF_33311	N1	Ancestor	0	33	SID1694	168	200	-	0	6_polymorphic
iORF_33313	N1	Ancestor	0	85	SID1694	168	252	-	1	6_polymorphic
iORF_33314	N1	Ancestor	1	99	SID1694	168	266	-	1	6_polymorphic
iORF_33315	N1	Ancestor	0	93	SID1694	174	266	-	1	5_SpeGroup
iORF_33316	N1	Ancestor	0	65	SID1694	188	252	-	1	5_SpeGroup
iORF_33317	N1	Ancestor	0	79	SID1694	188	266	-	1	6_polymorphic
iORF_33319	N1	Ancestor	1	60	SID1694	193	252	-	1	6_polymorphic
iORF_33320	N1	Ancestor	0	74	SID1694	193	266	-	1	5_SpeGroup
iORF_33322	N1	Ancestor	0	39	SID1694	214	252	-	0	5_SpeGroup
iORF_33324	N1	Ancestor	1	18	SID1694	278	295	-	0	6_polymorphic
iORF_33325	N1	Ancestor	0	105	SID1694	278	382	-	20	5_SpeGroup
iORF_33328	N1	Ancestor	0	14	SID1694	309	322	+	1	6_polymorphic
iORF_33329	N1	Ancestor	1	39	SID1694	309	347	+	1	5_SpeGroup
iORF_33340	N1	Ancestor	1	90	SID1694	361	450	+	0	3_pPar
iORF_33341	N1	Ancestor	1	66	SID1694	381	446	+	0	3_pPar
iORF_33349	N1	Ancestor	0	97	SID1694	520	616	-	0	5_SpeGroup
iORF_33351	N1	Ancestor	0	33	SID1694	574	606	+	0	5_SpeGroup
iORF_33353	N1	Ancestor	1	15	SID1694	620	634	-	0	4_divergent
iORF_33354	N1	Ancestor	0	42	SID1694	620	661	-	0	5_SpeGroup
iORF_33355	N1	Ancestor	1	27	SID1694	631	657	-	0	3_pPar
iORF_33356	N1	Ancestor	1	81	SID1694	663	743	-	0	1_conserved
iORF_33361	N1	Ancestor	0	63	SID1694	728	790	+	0	5_SpeGroup
iORF_33362	N1	Ancestor	1	120	SID1694	728	847	+	0	6_polymorphic
iORF_33363	N1	Ancestor	0	231	SID1694	728	958	+	1	6_polymorphic
iORF_33368	N1	Ancestor	1	102	SID1694	759	860	-	0	4_divergent
iORF_33370	N1	Ancestor	1	9	SID1694	783	791	+	0	4_divergent
iORF_33375	N1	Ancestor	0	15	SID1694	833	847	+	0	5_SpeGroup
iORF_33378	N1	Ancestor	1	42	SID1694	872	913	-	0	3_pPar
iORF_33381	N1	Ancestor	1	9	SID1694	912	920	+	0	6_polymorphic
iORF_33382	N1	Ancestor	0	24	SID1694	912	935	+	1	6_polymorphic
iORF_33383	N1	Ancestor	0	51	SID1694	912	962	+	1	5_SpeGroup
iORF_33384	N1	Ancestor	1	18	SID1694	927	944	-	0	3_pPar
iORF_33290	N1	Ancestor	1	15	SID1694	1020	1034	-	0	6_polymorphic
iORF_33291	N1	Ancestor	1	30	SID1694	1037	1066	+	0	6_polymorphic
iORF_33292	N1	Ancestor	0	36	SID1694	1048	1083	+	0	5_SpeGroup
iORF_33293	N1	Ancestor	1	42	SID1694	1048	1089	+	0	4_divergent
iORF_33398	N1	Ancestor	0	62	SID1695	13	74	+	1	5_SpeGroup
iORF_33402	N1	Ancestor	0	36	SID1695	16	51	-	0	6_polymorphic
iORF_33411	N1	Ancestor	1	30	SID1695	22	51	-	0	6_polymorphic
iORF_33420	N1	Ancestor	0	24	SID1695	38	61	+	0	6_polymorphic
iORF_33421	N1	Ancestor	1	36	SID1695	38	73	+	1	6_polymorphic
iORF_33387	N1	Ancestor	0	34	SID1695	104	137	-	2	6_polymorphic
iORF_33388	N1	Ancestor	1	36	SID1695	106	141	+	2	6_polymorphic
iORF_33390	N1	Ancestor	0	66	SID1695	106	171	+	2	5_SpeGroup
iORF_33394	N1	Ancestor	0	112	SID1695	123	234	+	2	6_polymorphic
iORF_33395	N1	Ancestor	0	126	SID1695	123	248	+	2	5_SpeGroup
iORF_33396	N1	Ancestor	1	240	SID1695	123	362	+	3	5_SpeGroup
iORF_33397	N1	Ancestor	0	271	SID1695	123	393	+	3	7_ancest
iORF_33401	N1	Ancestor	1	36	SID1695	151	186	-	0	3_pPar
iORF_33403	N1	Ancestor	0	9	SID1695	168	176	-	0	4_divergent
iORF_33404	N1	Ancestor	1	129	SID1695	168	296	-	0	4_divergent
iORF_33406	N1	Ancestor	0	22	SID1695	188	209	-	0	5_SpeGroup
iORF_33409	N1	Ancestor	1	12	SID1695	206	217	-	0	4_divergent
iORF_33417	N1	Ancestor	0	12	SID1695	344	355	+	0	6_polymorphic
iORF_33423	N1	Ancestor	1	15	SID1695	377	391	-	0	4_divergent
iORF_33424	N1	Ancestor	1	15	SID1695	390	404	+	0	4_divergent
iORF_33425	N1	Ancestor	0	36	SID1695	390	425	+	0	5_SpeGroup
iORF_33426	N1	Ancestor	1	21	SID1695	401	421	-	0	3_pPar
iORF_33429	N1	Ancestor	1	21	SID1695	464	484	-	2	4_divergent
iORF_33430	N1	Ancestor	0	39	SID1695	464	502	-	6	5_SpeGroup
iORF_33432	N1	Ancestor	0	18	SID1695	501	518	+	0	5_SpeGroup
iORF_33436	N1	Ancestor	0	9	SID1695	596	604	+	0	6_polymorphic
iORF_33437	N1	Ancestor	1	15	SID1695	599	613	-	0	6_polymorphic
iORF_33450	N1	Ancestor	1	72	SID1696	219	290	+	3	4_divergent
iORF_33452	N1	Ancestor	0	60	SID1696	238	297	+	3	5_SpeGroup
iORF_33453	N1	Ancestor	0	9	SID1696	294	302	-	0	3_pPar
iORF_33464	N1	Ancestor	0	68	SID1696	376	443	-	1	5_SpeGroup
iORF_33465	N1	Ancestor	1	15	SID1696	393	407	+	1	4_divergent
iORF_33466	N1	Ancestor	0	53	SID1696	393	445	+	1	5_SpeGroup
iORF_33468	N1	Ancestor	1	36	SID1696	410	445	+	0	7_ancest
iORF_33473	N1	Ancestor	0	9	SID1696	445	453	+	0	5_SpeGroup
iORF_33474	N1	Ancestor	1	18	SID1696	445	462	+	0	4_divergent
iORF_33476	N1	Ancestor	1	111	SID1696	473	583	-	0	4_divergent
iORF_33477	N1	Ancestor	1	24	SID1696	480	503	-	0	4_divergent
iORF_33478	N1	Ancestor	0	94	SID1696	483	576	+	0	5_SpeGroup
iORF_33479	N1	Ancestor	1	132	SID1696	483	614	+	0	5_SpeGroup
iORF_33480	N1	Ancestor	0	138	SID1696	483	620	+	0	5_SpeGroup
iORF_33482	N1	Ancestor	0	9	SID1696	544	552	-	0	5_SpeGroup
iORF_33483	N1	Ancestor	0	40	SID1696	544	583	-	0	5_SpeGroup
iORF_33486	N1	Ancestor	0	81	SID1696	577	657	-	0	5_SpeGroup
iORF_33489	N1	Ancestor	1	75	SID1696	583	657	-	0	4_divergent
iORF_33491	N1	Ancestor	1	39	SID1696	596	634	+	0	3_pPar
iORF_33492	N1	Ancestor	1	9	SID1696	624	632	-	0	1_conserved
iORF_33546	N1	Ancestor	0	66	SID1698	11	76	-	0	5_SpeGroup
iORF_33554	N1	Ancestor	1	12	SID1698	57	68	+	0	4_divergent
iORF_33556	N1	Ancestor	0	42	SID1698	69	110	-	0	6_polymorphic
iORF_33557	N1	Ancestor	1	63	SID1698	69	131	-	2	6_polymorphic
iORF_33560	N1	Ancestor	0	47	SID1698	85	131	-	2	5_SpeGroup
iORF_33550	N1	Ancestor	0	44	SID1698	130	173	+	3	6_polymorphic
iORF_33552	N1	Ancestor	0	9	SID1698	165	173	+	0	6_polymorphic
iORF_33562	N1	Ancestor	1	12	SID1699	145	156	+	1	3_pPar
iORF_33563	N1	Ancestor	1	15	SID1699	153	167	+	0	4_divergent
iORF_33565	N1	Ancestor	0	19	SID1699	195	213	-	0	5_SpeGroup
iORF_33566	N1	Ancestor	1	39	SID1699	195	233	-	0	4_divergent
iORF_34695	N1	Ancestor	1	66	SID17	152	217	-	2	6_polymorphic
iORF_34799	N1	Ancestor	1	48	SID17	182	229	+	2	6_polymorphic
iORF_34814	N1	Ancestor	0	33	SID17	185	217	-	2	6_polymorphic
iORF_33736	N1	Ancestor	1	63	SID170	40	102	+	1	3_pPar
iORF_33791	N1	Ancestor	1	66	SID170	48	113	+	0	4_divergent
iORF_33792	N1	Ancestor	0	108	SID170	48	155	+	0	5_SpeGroup
iORF_33610	N1	Ancestor	0	18	SID170	113	130	+	0	5_SpeGroup
iORF_33689	N1	Ancestor	1	60	SID170	279	338	+	1	6_polymorphic
iORF_33725	N1	Ancestor	0	28	SID170	364	391	+	3	6_polymorphic
iORF_33804	N1	Ancestor	1	27	SID170	513	539	+	0	4_divergent
iORF_33806	N1	Ancestor	1	57	SID170	518	574	+	0	6_polymorphic
iORF_33807	N1	Ancestor	1	51	SID170	522	572	-	0	5_SpeGroup
iORF_33809	N1	Ancestor	0	19	SID170	554	572	-	0	5_SpeGroup
iORF_33819	N1	Ancestor	1	159	SID170	621	779	-	0	4_divergent
iORF_33820	N1	Ancestor	0	199	SID170	621	819	-	0	5_SpeGroup
iORF_33822	N1	Ancestor	1	18	SID170	646	663	-	0	3_pPar
iORF_33838	N1	Ancestor	1	15	SID170	718	732	+	0	3_pPar
iORF_33850	N1	Ancestor	1	36	SID170	784	819	-	0	5_SpeGroup
iORF_33851	N1	Ancestor	0	27	SID170	793	819	-	0	5_SpeGroup
iORF_33875	N1	Ancestor	1	15	SID170	893	907	+	0	3_pPar
iORF_33880	N1	Ancestor	1	63	SID170	910	972	-	0	3_pPar
iORF_33882	N1	Ancestor	1	180	SID170	923	1102	+	0	4_divergent
iORF_33883	N1	Ancestor	0	196	SID170	923	1118	+	0	5_SpeGroup
iORF_33885	N1	Ancestor	1	9	SID170	927	935	+	0	3_pPar
iORF_33604	N1	Ancestor	0	78	SID170	1014	1091	-	0	6_polymorphic
iORF_33605	N1	Ancestor	1	33	SID170	1019	1051	-	0	3_pPar
iORF_33667	N1	Ancestor	1	27	SID170	1537	1563	+	1	4_divergent
iORF_33669	N1	Ancestor	0	15	SID170	1556	1570	+	0	5_SpeGroup
iORF_33670	N1	Ancestor	1	18	SID170	1601	1618	-	0	4_divergent
iORF_33578	N1	Ancestor	0	15	SID1700	75	89	-	0	5_SpeGroup
iORF_33638	N1	Ancestor	1	177	SID1701	34	210	-	5	4_divergent
iORF_33639	N1	Ancestor	0	24	SID1701	34	57	-	0	5_SpeGroup
iORF_33645	N1	Ancestor	0	90	SID1701	40	129	+	5	6_polymorphic
iORF_33661	N1	Ancestor	0	163	SID1701	48	210	-	5	7_ancest
iORF_33664	N1	Ancestor	0	160	SID1701	51	210	-	5	5_SpeGroup
iORF_33672	N1	Ancestor	0	30	SID1701	69	98	-	3	5_SpeGroup
iORF_33618	N1	Ancestor	1	15	SID1701	148	162	+	0	3_pPar
iORF_33621	N1	Ancestor	1	18	SID1701	152	169	-	0	3_pPar
iORF_33625	N1	Ancestor	1	12	SID1701	174	185	+	0	3_pPar
iORF_33754	N1	Ancestor	0	42	SID1704	25	66	+	1	6_polymorphic
iORF_33786	N1	Ancestor	0	9	SID1704	58	66	+	1	5_SpeGroup
iORF_33787	N1	Ancestor	0	13	SID1704	61	73	-	0	5_SpeGroup
iORF_33746	N1	Ancestor	0	18	SID1704	153	170	-	0	5_SpeGroup
iORF_33749	N1	Ancestor	1	21	SID1704	174	194	-	0	6_polymorphic
iORF_33755	N1	Ancestor	1	9	SID1704	324	332	+	0	1_conserved
iORF_33810	N1	Ancestor	1	24	SID1705	83	106	+	1	3_pPar
iORF_33813	N1	Ancestor	1	9	SID1705	87	95	+	1	6_polymorphic
iORF_33799	N1	Ancestor	1	15	SID1705	126	140	-	3	4_divergent
iORF_33801	N1	Ancestor	0	48	SID1705	137	184	-	1	5_SpeGroup
iORF_33802	N1	Ancestor	0	9	SID1705	144	152	-	0	5_SpeGroup
iORF_33803	N1	Ancestor	1	9	SID1705	176	184	-	0	4_divergent
iORF_33824	N1	Ancestor	1	21	SID1706	10	30	+	0	4_divergent
iORF_33816	N1	Ancestor	1	15	SID1706	23	37	+	0	3_pPar
iORF_33818	N1	Ancestor	0	61	SID1706	27	87	+	3	5_SpeGroup
iORF_33841	N1	Ancestor	1	21	SID1707	50	70	-	0	3_pPar
iORF_33847	N1	Ancestor	1	54	SID1707	84	137	+	1	3_pPar
iORF_33827	N1	Ancestor	0	30	SID1707	137	166	+	0	5_SpeGroup
iORF_33829	N1	Ancestor	0	69	SID1707	158	226	-	0	6_polymorphic
iORF_33830	N1	Ancestor	1	60	SID1707	169	228	+	0	3_pPar
iORF_33831	N1	Ancestor	1	30	SID1707	182	211	+	0	3_pPar
iORF_33832	N1	Ancestor	1	42	SID1707	185	226	-	0	6_polymorphic
iORF_33834	N1	Ancestor	1	51	SID1707	208	258	-	2	4_divergent
iORF_33835	N1	Ancestor	0	45	SID1707	214	258	-	2	5_SpeGroup
iORF_33868	N1	Ancestor	0	77	SID1708	77	153	-	0	4_divergent
iORF_33871	N1	Ancestor	1	54	SID1708	100	153	-	0	4_divergent
iORF_33893	N1	Ancestor	0	141	SID1709	88	228	-	5	5_SpeGroup
iORF_33896	N1	Ancestor	1	84	SID1709	91	174	+	5	3_pPar
iORF_33872	N1	Ancestor	0	15	SID1709	96	110	-	0	5_SpeGroup
iORF_33873	N1	Ancestor	1	108	SID1709	96	203	-	2	5_SpeGroup
iORF_33874	N1	Ancestor	0	117	SID1709	96	212	-	2	5_SpeGroup
iORF_33877	N1	Ancestor	0	96	SID1709	196	291	+	3	5_SpeGroup
iORF_33878	N1	Ancestor	1	90	SID1709	202	291	+	3	4_divergent
iORF_33879	N1	Ancestor	0	36	SID1709	266	301	+	3	5_SpeGroup
iORF_34216	N1	Ancestor	0	76	SID171	29	104	-	13	5_SpeGroup
iORF_34219	N1	Ancestor	1	18	SID171	29	46	-	0	4_divergent
iORF_34036	N1	Ancestor	0	29	SID171	98	126	+	1	4_divergent
iORF_34037	N1	Ancestor	1	39	SID171	98	136	+	1	5_SpeGroup
iORF_34044	N1	Ancestor	1	24	SID171	103	126	+	0	6_polymorphic
iORF_34072	N1	Ancestor	1	12	SID171	147	158	+	0	1_conserved
iORF_34187	N1	Ancestor	1	48	SID171	219	266	+	1	4_divergent
iORF_34034	N1	Ancestor	0	33	SID1710	91	123	-	0	5_SpeGroup
iORF_34035	N1	Ancestor	0	40	SID1710	91	130	-	0	6_polymorphic
iORF_33920	N1	Ancestor	0	50	SID1710	135	184	-	5	5_SpeGroup
iORF_33921	N1	Ancestor	1	54	SID1710	135	188	-	5	4_divergent
iORF_33947	N1	Ancestor	0	41	SID1710	148	188	-	4	6_polymorphic
iORF_33999	N1	Ancestor	0	69	SID1710	233	301	+	0	5_SpeGroup
iORF_34000	N1	Ancestor	0	50	SID1710	236	285	+	0	5_SpeGroup
iORF_34001	N1	Ancestor	0	54	SID1710	236	289	+	0	7_ancest
iORF_34002	N1	Ancestor	1	66	SID1710	236	301	+	0	5_SpeGroup
iORF_33904	N1	Ancestor	1	21	SID1710	868	888	+	0	4_divergent
iORF_33905	N1	Ancestor	0	33	SID1710	879	911	-	1	6_polymorphic
iORF_33908	N1	Ancestor	1	36	SID1710	894	929	+	3	5_SpeGroup
iORF_33909	N1	Ancestor	1	39	SID1710	901	939	-	2	6_polymorphic
iORF_33910	N1	Ancestor	0	15	SID1710	904	918	+	0	5_SpeGroup
iORF_33911	N1	Ancestor	0	24	SID1710	906	929	+	2	4_divergent
iORF_33912	N1	Ancestor	0	9	SID1710	910	918	+	0	6_polymorphic
iORF_33917	N1	Ancestor	0	18	SID1710	922	939	-	0	6_polymorphic
iORF_33918	N1	Ancestor	0	24	SID1710	922	945	+	0	6_polymorphic
iORF_33919	N1	Ancestor	1	12	SID1710	934	945	+	0	6_polymorphic
iORF_33922	N1	Ancestor	1	12	SID1710	945	956	+	0	4_divergent
iORF_33924	N1	Ancestor	0	130	SID1710	945	1074	+	4	5_SpeGroup
iORF_33931	N1	Ancestor	0	30	SID1710	959	988	-	0	6_polymorphic
iORF_33932	N1	Ancestor	1	105	SID1710	959	1063	-	3	6_polymorphic
iORF_33935	N1	Ancestor	0	52	SID1710	1012	1063	-	3	6_polymorphic
iORF_33936	N1	Ancestor	0	12	SID1710	1019	1030	+	0	6_polymorphic
iORF_33937	N1	Ancestor	1	12	SID1710	1019	1030	+	2	6_polymorphic
iORF_33939	N1	Ancestor	0	106	SID1710	1019	1124	+	5	5_SpeGroup
iORF_33941	N1	Ancestor	0	22	SID1710	1027	1048	+	3	6_polymorphic
iORF_33942	N1	Ancestor	0	63	SID1710	1027	1089	+	4	7_ancest
iORF_33943	N1	Ancestor	0	36	SID1710	1028	1063	-	3	5_SpeGroup
iORF_33945	N1	Ancestor	1	12	SID1710	1064	1075	+	1	5_SpeGroup
iORF_33946	N1	Ancestor	0	139	SID1710	1071	1209	+	14	5_SpeGroup
iORF_33948	N1	Ancestor	1	15	SID1710	1075	1089	+	0	3_pPar
iORF_33951	N1	Ancestor	1	114	SID1710	1079	1192	+	14	6_polymorphic
iORF_33952	N1	Ancestor	0	138	SID1710	1079	1216	+	14	6_polymorphic
iORF_33954	N1	Ancestor	0	93	SID1710	1121	1213	-	13	6_polymorphic
iORF_33955	N1	Ancestor	0	51	SID1710	1125	1175	-	6	6_polymorphic
iORF_33977	N1	Ancestor	1	27	SID1710	1369	1395	+	0	3_pPar
iORF_33979	N1	Ancestor	0	58	SID1710	1392	1449	-	0	6_polymorphic
iORF_33981	N1	Ancestor	0	23	SID1710	1427	1449	-	0	6_polymorphic
iORF_33982	N1	Ancestor	1	54	SID1710	1467	1520	-	2	4_divergent
iORF_33983	N1	Ancestor	0	43	SID1710	1478	1520	-	2	5_SpeGroup
iORF_33992	N1	Ancestor	1	39	SID1710	1579	1617	-	0	6_polymorphic
iORF_33993	N1	Ancestor	0	18	SID1710	1584	1601	+	0	5_SpeGroup
iORF_33994	N1	Ancestor	1	51	SID1710	1584	1634	+	0	4_divergent
iORF_33995	N1	Ancestor	1	27	SID1710	1598	1624	+	0	1_conserved
iORF_33996	N1	Ancestor	1	12	SID1710	1602	1613	-	0	3_pPar
iORF_34040	N1	Ancestor	1	105	SID1711	14	118	+	4	4_divergent
iORF_34042	N1	Ancestor	0	76	SID1711	14	89	+	4	5_SpeGroup
iORF_34074	N1	Ancestor	1	12	SID1711	78	89	+	0	4_divergent
iORF_34039	N1	Ancestor	1	9	SID1711	119	127	-	0	1_conserved
iORF_34043	N1	Ancestor	1	18	SID1711	157	174	+	0	3_pPar
iORF_34045	N1	Ancestor	1	21	SID1711	164	184	+	0	6_polymorphic
iORF_34046	N1	Ancestor	0	123	SID1711	164	286	+	1	6_polymorphic
iORF_34047	N1	Ancestor	0	343	SID1711	171	513	-	13	6_polymorphic
iORF_34048	N1	Ancestor	0	126	SID1711	175	300	-	2	6_polymorphic
iORF_34049	N1	Ancestor	1	339	SID1711	175	513	-	13	6_polymorphic
iORF_34050	N1	Ancestor	0	335	SID1711	179	513	-	13	6_polymorphic
iORF_34053	N1	Ancestor	1	135	SID1711	234	368	+	10	6_polymorphic
iORF_34054	N1	Ancestor	0	166	SID1711	234	399	+	11	6_polymorphic
iORF_34055	N1	Ancestor	0	170	SID1711	234	403	+	11	6_polymorphic
iORF_34060	N1	Ancestor	0	118	SID1711	396	513	-	2	6_polymorphic
iORF_34064	N1	Ancestor	1	90	SID1711	449	538	+	3	6_polymorphic
iORF_34065	N1	Ancestor	0	118	SID1711	449	566	+	3	6_polymorphic
iORF_34069	N1	Ancestor	0	27	SID1711	512	538	+	1	6_polymorphic
iORF_34070	N1	Ancestor	1	33	SID1711	527	559	-	0	3_pPar
iORF_34221	N1	Ancestor	0	54	SID1712	9	62	-	0	6_polymorphic
iORF_34150	N1	Ancestor	0	60	SID1712	39	98	+	4	6_polymorphic
iORF_34151	N1	Ancestor	1	9	SID1712	39	47	+	0	6_polymorphic
iORF_34212	N1	Ancestor	1	69	SID1712	90	158	-	4	3_pPar
iORF_34119	N1	Ancestor	0	30	SID1712	181	210	+	0	5_SpeGroup
iORF_34120	N1	Ancestor	1	9	SID1712	200	208	-	0	4_divergent
iORF_34122	N1	Ancestor	0	36	SID1712	205	240	-	0	5_SpeGroup
iORF_34125	N1	Ancestor	0	21	SID1712	223	243	+	0	5_SpeGroup
iORF_34133	N1	Ancestor	0	81	SID1712	285	365	+	8	5_SpeGroup
iORF_34136	N1	Ancestor	0	111	SID1712	288	398	-	8	5_SpeGroup
iORF_34139	N1	Ancestor	0	64	SID1712	315	378	-	7	5_SpeGroup
iORF_34140	N1	Ancestor	0	84	SID1712	315	398	-	7	6_polymorphic
iORF_34141	N1	Ancestor	0	171	SID1712	315	485	-	11	6_polymorphic
iORF_34142	N1	Ancestor	1	255	SID1712	315	569	-	12	5_SpeGroup
iORF_34143	N1	Ancestor	1	51	SID1712	328	378	-	7	6_polymorphic
iORF_34145	N1	Ancestor	0	76	SID1712	337	412	+	7	5_SpeGroup
iORF_34146	N1	Ancestor	1	129	SID1712	337	465	+	11	4_divergent
iORF_34152	N1	Ancestor	0	93	SID1712	373	465	+	4	5_SpeGroup
iORF_34155	N1	Ancestor	0	30	SID1712	417	446	+	0	5_SpeGroup
iORF_34160	N1	Ancestor	1	30	SID1712	462	491	+	0	5_SpeGroup
iORF_34163	N1	Ancestor	0	59	SID1712	511	569	-	1	5_SpeGroup
iORF_34164	N1	Ancestor	0	52	SID1712	518	569	-	1	5_SpeGroup
iORF_34166	N1	Ancestor	1	24	SID1712	548	571	+	0	3_pPar
iORF_34170	N1	Ancestor	1	9	SID1712	568	576	+	0	3_pPar
iORF_34171	N1	Ancestor	0	156	SID1712	583	738	-	14	6_polymorphic
iORF_34172	N1	Ancestor	0	30	SID1712	586	615	+	0	5_SpeGroup
iORF_34173	N1	Ancestor	0	81	SID1712	586	666	+	13	5_SpeGroup
iORF_34174	N1	Ancestor	1	111	SID1712	586	696	+	13	5_SpeGroup
iORF_34175	N1	Ancestor	0	150	SID1712	589	738	-	14	7_ancest
iORF_34176	N1	Ancestor	1	141	SID1712	598	738	-	14	6_polymorphic
iORF_34182	N1	Ancestor	1	36	SID1712	659	694	-	0	4_divergent
iORF_34184	N1	Ancestor	0	48	SID1712	677	724	+	0	5_SpeGroup
iORF_34185	N1	Ancestor	1	36	SID1712	689	724	+	0	5_SpeGroup
iORF_34186	N1	Ancestor	0	66	SID1712	689	754	+	1	5_SpeGroup
iORF_34190	N1	Ancestor	1	36	SID1712	706	741	+	1	4_divergent
iORF_34195	N1	Ancestor	0	24	SID1712	738	761	-	0	6_polymorphic
iORF_34223	N1	Ancestor	1	78	SID1712	914	991	+	0	5_SpeGroup
iORF_34224	N1	Ancestor	0	81	SID1712	914	994	+	0	5_SpeGroup
iORF_34225	N1	Ancestor	0	30	SID1712	914	943	+	0	5_SpeGroup
iORF_34230	N1	Ancestor	1	30	SID1712	948	977	+	0	3_pPar
iORF_34077	N1	Ancestor	1	99	SID1712	956	1054	-	0	6_polymorphic
iORF_34082	N1	Ancestor	0	118	SID1712	1099	1216	-	5	4_divergent
iORF_34083	N1	Ancestor	1	18	SID1712	1115	1132	+	2	6_polymorphic
iORF_34084	N1	Ancestor	0	99	SID1712	1118	1216	-	5	5_SpeGroup
iORF_34085	N1	Ancestor	1	93	SID1712	1124	1216	-	5	5_SpeGroup
iORF_34088	N1	Ancestor	1	54	SID1712	1138	1191	-	1	4_divergent
iORF_34090	N1	Ancestor	0	43	SID1712	1149	1191	-	0	5_SpeGroup
iORF_34091	N1	Ancestor	1	18	SID1712	1164	1181	+	0	1_conserved
iORF_34093	N1	Ancestor	1	234	SID1712	1178	1411	+	2	4_divergent
iORF_34094	N1	Ancestor	0	235	SID1712	1178	1412	+	2	5_SpeGroup
iORF_34095	N1	Ancestor	0	27	SID1712	1197	1223	-	0	5_SpeGroup
iORF_34096	N1	Ancestor	0	39	SID1712	1207	1245	-	0	5_SpeGroup
iORF_34097	N1	Ancestor	1	12	SID1712	1215	1226	+	0	3_pPar
iORF_34098	N1	Ancestor	1	102	SID1712	1287	1388	-	0	6_polymorphic
iORF_34101	N1	Ancestor	0	39	SID1712	1350	1388	-	0	6_polymorphic
iORF_34102	N1	Ancestor	0	130	SID1712	1391	1520	-	0	5_SpeGroup
iORF_34104	N1	Ancestor	1	69	SID1712	1452	1520	-	0	4_divergent
iORF_34106	N1	Ancestor	0	135	SID1712	1462	1596	+	1	6_polymorphic
iORF_34108	N1	Ancestor	0	15	SID1712	1520	1534	-	0	5_SpeGroup
iORF_34109	N1	Ancestor	0	125	SID1712	1522	1646	+	6	5_SpeGroup
iORF_34110	N1	Ancestor	0	51	SID1712	1540	1590	-	1	5_SpeGroup
iORF_34112	N1	Ancestor	0	30	SID1712	1547	1576	-	1	5_SpeGroup
iORF_34113	N1	Ancestor	0	39	SID1712	1547	1585	-	1	6_polymorphic
iORF_34114	N1	Ancestor	0	18	SID1712	1573	1590	-	0	7_ancest
iORF_34115	N1	Ancestor	0	52	SID1712	1577	1628	+	5	5_SpeGroup
iORF_34667	N1	Ancestor	1	15	SID1714	70	84	-	0	3_pPar
iORF_34651	N1	Ancestor	0	23	SID1714	108	130	+	2	5_SpeGroup
iORF_34652	N1	Ancestor	1	33	SID1714	108	140	+	2	6_polymorphic
iORF_34655	N1	Ancestor	1	132	SID1714	137	268	-	11	5_SpeGroup
iORF_34656	N1	Ancestor	0	76	SID1714	154	229	-	11	5_SpeGroup
iORF_34657	N1	Ancestor	0	115	SID1714	154	268	-	11	5_SpeGroup
iORF_34658	N1	Ancestor	1	18	SID1714	187	204	+	0	3_pPar
iORF_34659	N1	Ancestor	1	54	SID1714	191	244	+	9	3_pPar
iORF_34663	N1	Ancestor	1	9	SID1714	226	234	-	0	4_divergent
iORF_34693	N1	Ancestor	0	85	SID1715	68	152	+	0	5_SpeGroup
iORF_34694	N1	Ancestor	0	42	SID1715	72	113	-	0	5_SpeGroup
iORF_34668	N1	Ancestor	0	15	SID1715	112	126	+	0	5_SpeGroup
iORF_34669	N1	Ancestor	1	12	SID1715	119	130	-	0	3_pPar
iORF_34670	N1	Ancestor	1	30	SID1715	123	152	+	0	5_SpeGroup
iORF_34672	N1	Ancestor	0	129	SID1715	123	251	+	0	5_SpeGroup
iORF_34673	N1	Ancestor	1	45	SID1715	132	176	-	0	1_conserved
iORF_34674	N1	Ancestor	1	21	SID1715	149	169	-	0	1_conserved
iORF_34675	N1	Ancestor	1	78	SID1715	163	240	+	0	4_divergent
iORF_34676	N1	Ancestor	0	85	SID1715	163	247	+	0	5_SpeGroup
iORF_34678	N1	Ancestor	0	73	SID1715	168	240	+	0	5_SpeGroup
iORF_34679	N1	Ancestor	1	84	SID1715	168	251	+	0	5_SpeGroup
iORF_34680	N1	Ancestor	1	21	SID1715	173	193	-	0	3_pPar
iORF_34682	N1	Ancestor	1	84	SID1715	186	269	-	0	4_divergent
iORF_34685	N1	Ancestor	0	70	SID1715	200	269	-	0	5_SpeGroup
iORF_34749	N1	Ancestor	1	72	SID1716	9	80	+	0	4_divergent
iORF_34703	N1	Ancestor	0	9	SID1716	196	204	-	0	5_SpeGroup
iORF_34704	N1	Ancestor	1	15	SID1716	196	210	-	0	4_divergent
iORF_34705	N1	Ancestor	1	18	SID1716	203	220	+	0	4_divergent
iORF_34707	N1	Ancestor	1	12	SID1716	234	245	-	0	6_polymorphic
iORF_34708	N1	Ancestor	1	33	SID1716	240	272	+	0	3_pPar
iORF_34719	N1	Ancestor	1	21	SID1716	309	329	-	0	3_pPar
iORF_34723	N1	Ancestor	0	28	SID1716	353	380	+	2	5_SpeGroup
iORF_34724	N1	Ancestor	0	32	SID1716	353	384	+	2	5_SpeGroup
iORF_34725	N1	Ancestor	0	46	SID1716	353	398	+	2	7_ancest
iORF_34727	N1	Ancestor	1	87	SID1716	353	439	+	2	5_SpeGroup
iORF_34729	N1	Ancestor	1	75	SID1716	388	462	-	0	3_pPar
iORF_34730	N1	Ancestor	1	27	SID1716	395	421	-	0	3_pPar
iORF_34734	N1	Ancestor	1	12	SID1716	482	493	+	0	3_pPar
iORF_34794	N1	Ancestor	1	69	SID1718	70	138	+	0	3_pPar
iORF_34796	N1	Ancestor	0	18	SID1718	73	90	-	0	5_SpeGroup
iORF_34797	N1	Ancestor	1	9	SID1718	82	90	-	0	4_divergent
iORF_34785	N1	Ancestor	1	51	SID1718	112	162	-	0	3_pPar
iORF_34786	N1	Ancestor	1	9	SID1718	146	154	+	0	3_pPar
iORF_34811	N1	Ancestor	1	39	SID1719	18	56	-	0	4_divergent
iORF_34813	N1	Ancestor	1	9	SID1719	23	31	-	0	4_divergent
iORF_34815	N1	Ancestor	0	27	SID1719	30	56	-	0	5_SpeGroup
iORF_34817	N1	Ancestor	0	30	SID1719	50	79	-	0	6_polymorphic
iORF_34818	N1	Ancestor	1	39	SID1719	59	97	+	0	4_divergent
iORF_34819	N1	Ancestor	0	42	SID1719	59	100	+	0	5_SpeGroup
iORF_34820	N1	Ancestor	1	12	SID1719	82	93	-	0	3_pPar
iORF_34805	N1	Ancestor	0	63	SID1719	169	231	+	1	5_SpeGroup
iORF_34807	N1	Ancestor	0	18	SID1719	217	234	-	0	5_SpeGroup
iORF_34808	N1	Ancestor	1	12	SID1719	223	234	-	0	5_SpeGroup
iORF_34809	N1	Ancestor	0	36	SID1719	223	258	-	0	4_divergent
iORF_34810	N1	Ancestor	0	18	SID1719	228	245	-	0	6_polymorphic
iORF_34887	N1	Ancestor	1	12	SID172	105	116	+	0	3_pPar
iORF_34909	N1	Ancestor	1	18	SID172	141	158	+	0	1_conserved
iORF_34921	N1	Ancestor	0	29	SID172	205	233	+	1	6_polymorphic
iORF_34950	N1	Ancestor	1	63	SID172	280	342	-	0	5_SpeGroup
iORF_34951	N1	Ancestor	1	138	SID172	284	421	-	2	3_pPar
iORF_34953	N1	Ancestor	1	30	SID172	301	330	+	0	3_pPar
iORF_34965	N1	Ancestor	0	9	SID172	346	354	+	0	5_SpeGroup
iORF_34966	N1	Ancestor	1	9	SID172	360	368	+	0	4_divergent
iORF_34968	N1	Ancestor	0	225	SID172	360	584	+	2	5_SpeGroup
iORF_34976	N1	Ancestor	0	15	SID172	400	414	-	0	5_SpeGroup
iORF_34990	N1	Ancestor	0	24	SID172	459	482	-	0	5_SpeGroup
iORF_34992	N1	Ancestor	0	69	SID172	470	538	-	0	7_ancest
iORF_34993	N1	Ancestor	1	75	SID172	470	544	-	0	5_SpeGroup
iORF_34994	N1	Ancestor	0	90	SID172	470	559	-	0	5_SpeGroup
iORF_34995	N1	Ancestor	0	57	SID172	482	538	-	0	5_SpeGroup
iORF_35005	N1	Ancestor	1	42	SID172	543	584	+	0	4_divergent
iORF_35011	N1	Ancestor	1	18	SID172	589	606	+	0	1_conserved
iORF_35012	N1	Ancestor	0	46	SID172	593	638	-	0	5_SpeGroup
iORF_35028	N1	Ancestor	1	60	SID172	611	670	+	7	5_SpeGroup
iORF_35029	N1	Ancestor	0	61	SID172	611	671	+	7	5_SpeGroup
iORF_35099	N1	Ancestor	1	21	SID172	853	873	+	0	3_pPar
iORF_35105	N1	Ancestor	1	9	SID172	870	878	-	0	4_divergent
iORF_34886	N1	Ancestor	1	9	SID172	900	908	+	0	1_conserved
iORF_34833	N1	Ancestor	0	84	SID1720	299	382	+	4	5_SpeGroup
iORF_34834	N1	Ancestor	1	105	SID1720	299	403	+	4	5_SpeGroup
iORF_34839	N1	Ancestor	0	101	SID1720	303	403	+	4	5_SpeGroup
iORF_34840	N1	Ancestor	1	108	SID1720	303	410	+	4	4_divergent
iORF_34841	N1	Ancestor	0	95	SID1720	316	410	+	4	4_divergent
iORF_34856	N1	Ancestor	0	62	SID1720	560	621	+	5	6_polymorphic
iORF_34857	N1	Ancestor	1	63	SID1720	560	622	+	5	4_divergent
iORF_34859	N1	Ancestor	1	18	SID1720	576	593	+	0	1_conserved
iORF_34862	N1	Ancestor	0	40	SID1720	642	681	-	0	4_divergent
iORF_34863	N1	Ancestor	1	33	SID1720	649	681	-	0	4_divergent
iORF_34865	N1	Ancestor	0	73	SID1720	649	721	-	1	5_SpeGroup
iORF_34866	N1	Ancestor	1	69	SID1720	663	731	+	1	4_divergent
iORF_34869	N1	Ancestor	1	54	SID1720	668	721	-	1	4_divergent
iORF_34878	N1	Ancestor	0	75	SID1720	783	857	-	0	5_SpeGroup
iORF_34879	N1	Ancestor	1	117	SID1720	783	899	-	0	4_divergent
iORF_34880	N1	Ancestor	0	101	SID1720	799	899	-	0	5_SpeGroup
iORF_34882	N1	Ancestor	0	89	SID1720	827	915	-	0	5_SpeGroup
iORF_34823	N1	Ancestor	0	48	SID1720	1036	1083	-	1	5_SpeGroup
iORF_34913	N1	Ancestor	1	15	SID1721	54	68	-	0	4_divergent
iORF_34914	N1	Ancestor	0	34	SID1721	54	87	-	3	5_SpeGroup
iORF_34919	N1	Ancestor	1	36	SID1721	84	119	-	0	4_divergent
iORF_34920	N1	Ancestor	1	15	SID1721	89	103	+	0	1_conserved
iORF_34889	N1	Ancestor	0	125	SID1721	116	240	-	0	5_SpeGroup
iORF_34890	N1	Ancestor	1	12	SID1721	118	129	+	0	4_divergent
iORF_34891	N1	Ancestor	1	30	SID1721	138	167	+	0	4_divergent
iORF_34892	N1	Ancestor	0	41	SID1721	138	178	+	0	5_SpeGroup
iORF_34896	N1	Ancestor	0	49	SID1721	202	250	+	0	5_SpeGroup
iORF_34897	N1	Ancestor	1	96	SID1721	202	297	+	6	5_SpeGroup
iORF_34898	N1	Ancestor	1	18	SID1721	231	248	-	0	3_pPar
iORF_34899	N1	Ancestor	1	18	SID1721	233	250	+	0	4_divergent
iORF_34901	N1	Ancestor	0	51	SID1721	247	297	+	6	4_divergent
iORF_34903	N1	Ancestor	1	45	SID1721	323	367	-	0	4_divergent
iORF_34904	N1	Ancestor	0	24	SID1721	344	367	-	0	6_polymorphic
iORF_34948	N1	Ancestor	1	39	SID1722	65	103	+	0	6_polymorphic
iORF_34926	N1	Ancestor	1	90	SID1722	146	235	+	1	4_divergent
iORF_34927	N1	Ancestor	0	142	SID1722	146	287	+	1	5_SpeGroup
iORF_34929	N1	Ancestor	0	159	SID1722	146	304	+	1	7_ancest
iORF_34930	N1	Ancestor	0	9	SID1722	186	194	+	1	5_SpeGroup
iORF_34932	N1	Ancestor	0	40	SID1722	214	253	-	0	5_SpeGroup
iORF_34934	N1	Ancestor	0	15	SID1722	225	239	+	0	5_SpeGroup
iORF_34935	N1	Ancestor	1	63	SID1722	225	287	+	0	4_divergent
iORF_34936	N1	Ancestor	0	73	SID1722	225	297	+	0	5_SpeGroup
iORF_34937	N1	Ancestor	1	69	SID1722	236	304	+	0	4_divergent
iORF_34939	N1	Ancestor	0	72	SID1722	329	400	-	2	5_SpeGroup
iORF_34941	N1	Ancestor	1	15	SID1722	390	404	-	0	4_divergent
iORF_34955	N1	Ancestor	0	198	SID1723	9	206	+	2	5_SpeGroup
iORF_34956	N1	Ancestor	1	78	SID1723	9	86	+	0	4_divergent
iORF_34960	N1	Ancestor	1	30	SID1723	13	42	+	0	4_divergent
iORF_34964	N1	Ancestor	1	9	SID1723	45	53	-	0	3_pPar
iORF_34970	N1	Ancestor	1	18	SID1723	72	89	-	0	6_polymorphic
iORF_34971	N1	Ancestor	1	21	SID1723	79	99	+	0	3_pPar
iORF_34974	N1	Ancestor	1	93	SID1723	91	183	-	2	4_divergent
iORF_34954	N1	Ancestor	1	42	SID1723	100	141	+	1	3_pPar
iORF_34957	N1	Ancestor	0	49	SID1723	135	183	-	1	5_SpeGroup
iORF_34958	N1	Ancestor	1	66	SID1723	135	200	-	1	4_divergent
iORF_34961	N1	Ancestor	1	9	SID1723	223	231	-	0	3_pPar
iORF_34988	N1	Ancestor	1	69	SID1724	30	98	-	3	5_SpeGroup
iORF_34989	N1	Ancestor	0	68	SID1724	31	98	-	3	5_SpeGroup
iORF_34996	N1	Ancestor	0	15	SID1724	95	109	-	0	4_divergent
iORF_34997	N1	Ancestor	1	132	SID1724	95	226	-	2	5_SpeGroup
iORF_34977	N1	Ancestor	0	121	SID1724	106	226	-	2	4_divergent
iORF_34978	N1	Ancestor	0	33	SID1724	108	140	+	1	5_SpeGroup
iORF_34980	N1	Ancestor	1	36	SID1724	112	147	+	1	3_pPar
iORF_34982	N1	Ancestor	0	83	SID1724	144	226	-	1	5_SpeGroup
iORF_34985	N1	Ancestor	1	45	SID1724	202	246	+	0	4_divergent
iORF_35004	N1	Ancestor	0	15	SID1725	6	20	-	3	6_polymorphic
iORF_35006	N1	Ancestor	1	21	SID1725	6	26	-	3	6_polymorphic
iORF_35000	N1	Ancestor	1	9	SID1725	44	52	+	0	3_pPar
iORF_35007	N1	Ancestor	1	12	SID1725	70	81	-	0	1_conserved
iORF_34999	N1	Ancestor	1	36	SID1725	117	152	+	0	3_pPar
iORF_35022	N1	Ancestor	0	24	SID1726	176	199	-	0	5_SpeGroup
iORF_35023	N1	Ancestor	0	15	SID1726	187	201	+	0	6_polymorphic
iORF_35025	N1	Ancestor	0	43	SID1726	198	240	+	5	5_SpeGroup
iORF_35041	N1	Ancestor	1	12	SID1726	299	310	+	0	3_pPar
iORF_35042	N1	Ancestor	1	24	SID1726	307	330	-	0	6_polymorphic
iORF_35043	N1	Ancestor	0	60	SID1726	307	366	-	0	6_polymorphic
iORF_35044	N1	Ancestor	1	24	SID1726	313	336	+	0	3_pPar
iORF_35072	N1	Ancestor	1	81	SID1727	67	147	-	1	1_conserved
iORF_35060	N1	Ancestor	0	92	SID1727	99	190	+	4	5_SpeGroup
iORF_35062	N1	Ancestor	1	42	SID1727	178	219	-	1	3_pPar
iORF_35087	N1	Ancestor	1	18	SID1728	71	88	+	1	4_divergent
iORF_35091	N1	Ancestor	0	74	SID1728	81	154	+	4	5_SpeGroup
iORF_35092	N1	Ancestor	1	123	SID1728	81	203	+	4	4_divergent
iORF_35075	N1	Ancestor	1	39	SID1728	105	143	-	1	4_divergent
iORF_35076	N1	Ancestor	0	51	SID1728	121	171	+	2	5_SpeGroup
iORF_35080	N1	Ancestor	0	36	SID1728	168	203	+	0	4_divergent
iORF_35098	N1	Ancestor	0	22	SID1729	54	75	-	0	6_polymorphic
iORF_35104	N1	Ancestor	1	72	SID1729	84	155	+	1	3_pPar
iORF_35122	N1	Ancestor	1	48	SID1731	39	86	-	0	3_pPar
iORF_35128	N1	Ancestor	1	12	SID1731	68	79	-	0	1_conserved
iORF_35134	N1	Ancestor	0	8	SID1731	94	101	-	1	6_polymorphic
iORF_35109	N1	Ancestor	0	83	SID1731	151	233	-	0	5_SpeGroup
iORF_35110	N1	Ancestor	0	27	SID1731	183	209	-	0	6_polymorphic
iORF_35111	N1	Ancestor	1	51	SID1731	183	233	-	0	6_polymorphic
iORF_35113	N1	Ancestor	1	42	SID1731	194	235	+	0	4_divergent
iORF_35114	N1	Ancestor	0	68	SID1731	194	261	+	3	5_SpeGroup
iORF_35115	N1	Ancestor	1	24	SID1731	204	227	+	0	4_divergent
iORF_35116	N1	Ancestor	0	32	SID1731	204	235	+	0	5_SpeGroup
iORF_35118	N1	Ancestor	1	21	SID1731	248	268	+	0	1_conserved
iORF_35464	N1	Ancestor	1	39	SID1733	115	153	-	1	5_SpeGroup
iORF_35467	N1	Ancestor	0	9	SID1733	136	144	+	0	4_divergent
iORF_35468	N1	Ancestor	0	83	SID1733	166	248	-	1	5_SpeGroup
iORF_35470	N1	Ancestor	0	96	SID1733	181	276	+	1	5_SpeGroup
iORF_35471	N1	Ancestor	0	40	SID1733	196	235	+	1	6_polymorphic
iORF_35472	N1	Ancestor	0	47	SID1733	196	242	+	1	5_SpeGroup
iORF_35473	N1	Ancestor	1	81	SID1733	196	276	+	1	6_polymorphic
iORF_35474	N1	Ancestor	0	27	SID1733	250	276	+	0	6_polymorphic
iORF_35480	N1	Ancestor	0	120	SID1733	322	441	+	2	5_SpeGroup
iORF_35481	N1	Ancestor	0	235	SID1733	332	566	+	6	5_SpeGroup
iORF_35482	N1	Ancestor	1	324	SID1733	332	655	+	7	7_ancest
iORF_35484	N1	Ancestor	1	75	SID1733	367	441	+	1	4_divergent
iORF_35485	N1	Ancestor	1	66	SID1733	372	437	-	0	3_pPar
iORF_35486	N1	Ancestor	0	105	SID1733	383	487	-	1	5_SpeGroup
iORF_35487	N1	Ancestor	0	154	SID1733	403	556	-	5	5_SpeGroup
iORF_35488	N1	Ancestor	0	137	SID1733	443	579	+	5	5_SpeGroup
iORF_35489	N1	Ancestor	0	213	SID1733	443	655	+	5	7_ancest
iORF_35491	N1	Ancestor	1	69	SID1733	488	556	-	4	5_SpeGroup
iORF_35500	N1	Ancestor	0	9	SID1733	558	566	+	0	5_SpeGroup
iORF_35501	N1	Ancestor	0	15	SID1733	576	590	-	0	5_SpeGroup
iORF_35505	N1	Ancestor	1	18	SID1733	615	632	-	0	3_pPar
iORF_35521	N1	Ancestor	0	76	SID1734	3	78	-	0	5_SpeGroup
iORF_35525	N1	Ancestor	0	12	SID1734	47	58	-	0	5_SpeGroup
iORF_35526	N1	Ancestor	1	21	SID1734	58	78	-	0	4_divergent
iORF_35527	N1	Ancestor	0	96	SID1734	68	163	-	0	6_polymorphic
iORF_35509	N1	Ancestor	1	93	SID1734	105	197	-	0	3_pPar
iORF_35511	N1	Ancestor	0	78	SID1734	136	213	+	0	5_SpeGroup
iORF_35513	N1	Ancestor	1	57	SID1734	200	256	+	0	4_divergent
iORF_35514	N1	Ancestor	1	75	SID1734	210	284	+	4	3_pPar
iORF_35515	N1	Ancestor	1	9	SID1734	229	237	+	0	6_polymorphic
iORF_35517	N1	Ancestor	1	33	SID1734	249	281	-	4	4_divergent
iORF_35518	N1	Ancestor	1	45	SID1734	253	297	-	4	3_pPar
iORF_35519	N1	Ancestor	0	21	SID1734	261	281	-	4	5_SpeGroup
iORF_35523	N1	Ancestor	1	12	SID1734	298	309	-	0	1_conserved
iORF_35542	N1	Ancestor	1	84	SID1735	2	85	+	3	3_pPar
iORF_35559	N1	Ancestor	0	82	SID1735	72	153	-	5	5_SpeGroup
iORF_35566	N1	Ancestor	0	45	SID1735	96	140	-	4	7_ancest
iORF_35567	N1	Ancestor	0	87	SID1735	96	182	-	4	5_SpeGroup
iORF_35530	N1	Ancestor	0	28	SID1735	98	125	+	0	5_SpeGroup
iORF_35531	N1	Ancestor	1	33	SID1735	98	130	+	0	4_divergent
iORF_35532	N1	Ancestor	1	39	SID1735	102	140	-	4	5_SpeGroup
iORF_35536	N1	Ancestor	0	27	SID1735	127	153	-	4	5_SpeGroup
iORF_35537	N1	Ancestor	1	12	SID1735	142	153	-	0	5_SpeGroup
iORF_35538	N1	Ancestor	1	51	SID1735	165	215	+	0	3_pPar
iORF_35539	N1	Ancestor	1	9	SID1735	174	182	-	0	4_divergent
iORF_35545	N1	Ancestor	1	51	SID1735	185	235	-	0	3_pPar
iORF_35546	N1	Ancestor	1	27	SID1735	234	260	+	1	3_pPar
iORF_35549	N1	Ancestor	1	12	SID1735	239	250	-	0	6_polymorphic
iORF_35551	N1	Ancestor	1	42	SID1735	260	301	+	0	3_pPar
iORF_35552	N1	Ancestor	1	15	SID1735	263	277	-	0	3_pPar
iORF_35578	N1	Ancestor	0	91	SID1736	2	92	+	2	5_SpeGroup
iORF_35569	N1	Ancestor	0	118	SID1736	13	130	-	2	5_SpeGroup
iORF_35570	N1	Ancestor	0	148	SID1736	13	160	-	2	5_SpeGroup
iORF_35571	N1	Ancestor	1	42	SID1736	13	54	-	1	5_SpeGroup
iORF_35598	N1	Ancestor	0	25	SID1736	45	69	+	1	5_SpeGroup
iORF_35599	N1	Ancestor	1	48	SID1736	45	92	+	2	4_divergent
iORF_35604	N1	Ancestor	1	123	SID1736	53	175	+	1	5_SpeGroup
iORF_35605	N1	Ancestor	0	124	SID1736	53	176	+	1	7_ancest
iORF_35606	N1	Ancestor	0	222	SID1736	53	274	+	8	5_SpeGroup
iORF_35572	N1	Ancestor	1	27	SID1736	134	160	-	0	4_divergent
iORF_35573	N1	Ancestor	0	46	SID1736	144	189	+	0	4_divergent
iORF_35574	N1	Ancestor	1	63	SID1736	144	206	+	0	5_SpeGroup
iORF_35576	N1	Ancestor	0	37	SID1736	170	206	+	0	5_SpeGroup
iORF_35582	N1	Ancestor	1	9	SID1736	233	241	-	1	5_SpeGroup
iORF_35583	N1	Ancestor	0	24	SID1736	233	256	-	1	5_SpeGroup
iORF_35591	N1	Ancestor	0	24	SID1736	285	308	+	0	5_SpeGroup
iORF_35592	N1	Ancestor	1	15	SID1736	294	308	+	0	5_SpeGroup
iORF_35609	N1	Ancestor	0	12	SID1737	2	13	+	0	4_divergent
iORF_35629	N1	Ancestor	1	15	SID1737	64	78	+	0	3_pPar
iORF_35630	N1	Ancestor	1	21	SID1737	98	118	-	0	3_pPar
iORF_35611	N1	Ancestor	1	72	SID1737	117	188	+	0	4_divergent
iORF_35612	N1	Ancestor	0	87	SID1737	117	203	+	0	5_SpeGroup
iORF_35614	N1	Ancestor	1	36	SID1737	121	156	-	0	3_pPar
iORF_35615	N1	Ancestor	0	15	SID1737	163	177	+	0	6_polymorphic
iORF_35622	N1	Ancestor	1	18	SID1737	234	251	-	0	5_SpeGroup
iORF_35623	N1	Ancestor	0	18	SID1737	239	256	+	0	4_divergent
iORF_35624	N1	Ancestor	0	36	SID1737	244	279	+	2	6_polymorphic
iORF_35625	N1	Ancestor	1	21	SID1737	264	284	+	1	4_divergent
iORF_35789	N1	Ancestor	0	180	SID1739	6	185	-	0	5_SpeGroup
iORF_35777	N1	Ancestor	0	111	SID1739	24	134	+	0	5_SpeGroup
iORF_35779	N1	Ancestor	1	48	SID1739	24	71	+	0	5_SpeGroup
iORF_35790	N1	Ancestor	1	9	SID1739	55	63	+	0	4_divergent
iORF_35792	N1	Ancestor	1	105	SID1739	81	185	-	0	4_divergent
iORF_35793	N1	Ancestor	1	30	SID1739	89	118	-	0	3_pPar
iORF_35771	N1	Ancestor	0	39	SID1739	154	192	-	0	6_polymorphic
iORF_35773	N1	Ancestor	0	87	SID1739	202	288	+	2	5_SpeGroup
iORF_35774	N1	Ancestor	1	126	SID1739	202	327	+	2	4_divergent
iORF_35775	N1	Ancestor	1	18	SID1739	218	235	+	0	4_divergent
iORF_35776	N1	Ancestor	1	12	SID1739	232	243	-	2	3_pPar
iORF_35784	N1	Ancestor	1	21	SID1739	285	305	-	0	3_pPar
iORF_35797	N1	Ancestor	1	33	SID1741	82	114	-	0	1_conserved
iORF_35803	N1	Ancestor	0	9	SID1741	148	156	-	0	5_SpeGroup
iORF_35807	N1	Ancestor	1	15	SID1741	192	206	-	0	6_polymorphic
iORF_35810	N1	Ancestor	1	12	SID1741	230	241	-	0	1_conserved
iORF_35813	N1	Ancestor	1	99	SID1741	245	343	+	0	6_polymorphic
iORF_35814	N1	Ancestor	1	108	SID1741	270	377	+	0	3_pPar
iORF_35816	N1	Ancestor	1	138	SID1741	298	435	-	0	3_pPar
iORF_35841	N1	Ancestor	0	114	SID1741	713	826	-	0	4_divergent
iORF_35842	N1	Ancestor	1	162	SID1741	722	883	+	0	3_pPar
iORF_35844	N1	Ancestor	0	120	SID1741	762	881	-	0	5_SpeGroup
iORF_35845	N1	Ancestor	1	69	SID1741	838	906	-	0	4_divergent
iORF_35846	N1	Ancestor	1	9	SID1741	840	848	+	0	4_divergent
iORF_35847	N1	Ancestor	0	18	SID1741	840	857	+	0	5_SpeGroup
iORF_35848	N1	Ancestor	0	9	SID1741	844	852	+	0	5_SpeGroup
iORF_35849	N1	Ancestor	1	21	SID1741	861	881	-	0	4_divergent
iORF_35850	N1	Ancestor	0	42	SID1741	893	934	+	0	5_SpeGroup
iORF_36221	N1	Ancestor	0	42	SID1743	9	50	+	0	5_SpeGroup
iORF_36101	N1	Ancestor	0	51	SID1743	16	66	+	0	5_SpeGroup
iORF_36140	N1	Ancestor	0	48	SID1743	22	69	-	0	5_SpeGroup
iORF_36061	N1	Ancestor	1	9	SID1743	101	109	-	0	1_conserved
iORF_36125	N1	Ancestor	1	198	SID1743	1144	1341	-	1	4_divergent
iORF_36126	N1	Ancestor	1	39	SID1743	1157	1195	-	0	4_divergent
iORF_36127	N1	Ancestor	0	39	SID1743	1173	1211	+	0	5_SpeGroup
iORF_36128	N1	Ancestor	0	57	SID1743	1190	1246	+	0	5_SpeGroup
iORF_36129	N1	Ancestor	1	39	SID1743	1208	1246	+	0	4_divergent
iORF_36130	N1	Ancestor	1	30	SID1743	1221	1250	+	0	4_divergent
iORF_36134	N1	Ancestor	0	71	SID1743	1271	1341	-	1	5_SpeGroup
iORF_36135	N1	Ancestor	1	27	SID1743	1281	1307	-	0	1_conserved
iORF_36136	N1	Ancestor	1	36	SID1743	1294	1329	+	0	3_pPar
iORF_36138	N1	Ancestor	0	117	SID1743	1326	1442	-	5	6_polymorphic
iORF_36139	N1	Ancestor	0	143	SID1743	1326	1468	-	5	5_SpeGroup
iORF_36141	N1	Ancestor	0	33	SID1743	1361	1393	-	1	5_SpeGroup
iORF_36142	N1	Ancestor	1	108	SID1743	1361	1468	-	5	4_divergent
iORF_36143	N1	Ancestor	1	66	SID1743	1377	1442	-	5	5_SpeGroup
iORF_36146	N1	Ancestor	0	53	SID1743	1392	1444	+	4	5_SpeGroup
iORF_36147	N1	Ancestor	1	90	SID1743	1392	1481	+	4	4_divergent
iORF_36149	N1	Ancestor	0	38	SID1743	1405	1442	-	4	7_ancest
iORF_36150	N1	Ancestor	0	129	SID1743	1405	1533	-	4	5_SpeGroup
iORF_36153	N1	Ancestor	0	69	SID1743	1465	1533	-	0	7_ancest
iORF_36154	N1	Ancestor	1	168	SID1743	1465	1632	-	0	4_divergent
iORF_36156	N1	Ancestor	1	15	SID1743	1521	1535	+	0	3_pPar
iORF_36158	N1	Ancestor	0	92	SID1743	1536	1627	+	0	6_polymorphic
iORF_36159	N1	Ancestor	1	99	SID1743	1536	1634	+	0	4_divergent
iORF_36160	N1	Ancestor	0	205	SID1743	1536	1740	+	9	7_ancest
iORF_36161	N1	Ancestor	0	286	SID1743	1536	1821	+	15	6_polymorphic
iORF_36163	N1	Ancestor	1	18	SID1743	1550	1567	-	0	6_polymorphic
iORF_36168	N1	Ancestor	0	61	SID1743	1572	1632	-	0	7_ancest
iORF_36169	N1	Ancestor	0	244	SID1743	1578	1821	+	15	6_polymorphic
iORF_36172	N1	Ancestor	0	49	SID1743	1619	1667	-	2	6_polymorphic
iORF_36174	N1	Ancestor	0	85	SID1743	1629	1713	-	9	6_polymorphic
iORF_36177	N1	Ancestor	0	76	SID1743	1631	1706	+	9	6_polymorphic
iORF_36178	N1	Ancestor	1	90	SID1743	1631	1720	+	9	6_polymorphic
iORF_36183	N1	Ancestor	0	81	SID1743	1666	1746	-	9	5_SpeGroup
iORF_36185	N1	Ancestor	0	24	SID1743	1697	1720	+	0	6_polymorphic
iORF_36189	N1	Ancestor	1	30	SID1743	1717	1746	-	0	4_divergent
iORF_36190	N1	Ancestor	1	12	SID1743	1746	1757	-	2	4_divergent
iORF_36249	N1	Ancestor	1	24	SID1744	3	26	+	0	3_pPar
iORF_36256	N1	Ancestor	1	30	SID1744	30	59	+	0	3_pPar
iORF_36281	N1	Ancestor	1	72	SID1744	56	127	+	13	5_SpeGroup
iORF_36282	N1	Ancestor	0	93	SID1744	56	148	+	14	5_SpeGroup
iORF_36242	N1	Ancestor	0	21	SID1744	97	117	+	0	6_polymorphic
iORF_36243	N1	Ancestor	0	75	SID1744	97	171	+	1	5_SpeGroup
iORF_36244	N1	Ancestor	1	96	SID1744	97	192	+	1	6_polymorphic
iORF_36245	N1	Ancestor	0	9	SID1744	134	142	-	0	5_SpeGroup
iORF_36250	N1	Ancestor	1	72	SID1744	241	312	+	1	6_polymorphic
iORF_36251	N1	Ancestor	0	90	SID1744	241	330	+	1	6_polymorphic
iORF_36259	N1	Ancestor	1	39	SID1744	327	365	+	3	3_pPar
iORF_36262	N1	Ancestor	1	9	SID1744	362	370	-	0	3_pPar
iORF_36263	N1	Ancestor	0	68	SID1744	367	434	-	1	7_ancest
iORF_36265	N1	Ancestor	1	63	SID1744	372	434	-	1	3_pPar
iORF_36276	N1	Ancestor	0	73	SID1744	487	559	-	4	6_polymorphic
iORF_36277	N1	Ancestor	0	78	SID1744	487	564	-	4	6_polymorphic
iORF_36278	N1	Ancestor	1	60	SID1744	500	559	-	4	6_polymorphic
iORF_36279	N1	Ancestor	0	65	SID1744	500	564	-	4	6_polymorphic
iORF_36289	N1	Ancestor	0	47	SID1745	4	50	+	1	5_SpeGroup
iORF_36290	N1	Ancestor	1	57	SID1745	4	60	+	1	4_divergent
iORF_36296	N1	Ancestor	1	111	SID1745	14	124	-	1	6_polymorphic
iORF_36309	N1	Ancestor	0	84	SID1745	41	124	-	0	6_polymorphic
iORF_36314	N1	Ancestor	1	27	SID1745	63	89	-	0	1_conserved
iORF_36287	N1	Ancestor	1	15	SID1745	98	112	+	0	3_pPar
iORF_36293	N1	Ancestor	1	18	SID1745	190	207	+	0	3_pPar
iORF_36294	N1	Ancestor	1	30	SID1745	199	228	-	0	3_pPar
iORF_36297	N1	Ancestor	1	24	SID1745	231	254	+	1	3_pPar
iORF_36299	N1	Ancestor	1	9	SID1745	251	259	+	0	4_divergent
iORF_36300	N1	Ancestor	0	33	SID1745	256	288	-	4	5_SpeGroup
iORF_36344	N1	Ancestor	1	21	SID1746	70	90	-	0	6_polymorphic
iORF_36322	N1	Ancestor	1	24	SID1746	89	112	+	0	3_pPar
iORF_36323	N1	Ancestor	1	87	SID1746	117	203	-	4	5_SpeGroup
iORF_36325	N1	Ancestor	0	61	SID1746	159	219	+	3	5_SpeGroup
iORF_36326	N1	Ancestor	1	87	SID1746	159	245	+	3	4_divergent
iORF_36327	N1	Ancestor	1	9	SID1746	166	174	+	0	1_conserved
iORF_36360	N1	Ancestor	0	20	SID1747	25	44	-	2	5_SpeGroup
iORF_36364	N1	Ancestor	0	18	SID1747	41	58	-	1	5_SpeGroup
iORF_36366	N1	Ancestor	0	15	SID1747	49	63	-	0	5_SpeGroup
iORF_36368	N1	Ancestor	1	9	SID1747	55	63	-	0	4_divergent
iORF_36370	N1	Ancestor	1	24	SID1747	84	107	+	0	3_pPar
iORF_36349	N1	Ancestor	0	15	SID1747	113	127	+	0	6_polymorphic
iORF_36351	N1	Ancestor	1	12	SID1747	129	140	-	0	3_pPar
iORF_36355	N1	Ancestor	0	30	SID1747	167	196	-	0	5_SpeGroup
iORF_36357	N1	Ancestor	1	15	SID1747	234	248	-	0	3_pPar
iORF_36383	N1	Ancestor	1	39	SID1748	25	63	+	0	4_divergent
iORF_36385	N1	Ancestor	1	54	SID1748	66	119	-	0	1_conserved
iORF_36386	N1	Ancestor	0	54	SID1748	70	123	+	0	5_SpeGroup
iORF_36387	N1	Ancestor	1	9	SID1748	86	94	-	0	1_conserved
iORF_36375	N1	Ancestor	0	27	SID1748	172	198	+	0	5_SpeGroup
iORF_36377	N1	Ancestor	1	93	SID1748	172	264	+	7	4_divergent
iORF_36378	N1	Ancestor	0	96	SID1748	198	293	+	10	6_polymorphic
iORF_36379	N1	Ancestor	1	105	SID1748	198	302	+	10	6_polymorphic
iORF_36396	N1	Ancestor	1	21	SID1749	31	51	+	0	3_pPar
iORF_36398	N1	Ancestor	0	24	SID1749	67	90	+	0	5_SpeGroup
iORF_36399	N1	Ancestor	1	12	SID1749	79	90	+	0	4_divergent
iORF_36391	N1	Ancestor	1	15	SID1749	181	195	+	0	3_pPar
iORF_36392	N1	Ancestor	1	9	SID1749	199	207	-	0	3_pPar
iORF_36393	N1	Ancestor	0	129	SID1749	215	343	-	1	6_polymorphic
iORF_36394	N1	Ancestor	0	15	SID1749	257	271	+	0	5_SpeGroup
iORF_36838	N1	Ancestor	1	27	SID175	9	35	+	0	6_polymorphic
iORF_36529	N1	Ancestor	0	18	SID175	11	28	+	0	5_SpeGroup
iORF_36617	N1	Ancestor	0	72	SID175	32	103	+	0	5_SpeGroup
iORF_36618	N1	Ancestor	1	87	SID175	32	118	+	0	4_divergent
iORF_36862	N1	Ancestor	1	36	SID175	90	125	-	1	3_pPar
iORF_36531	N1	Ancestor	1	111	SID175	111	221	+	1	6_polymorphic
iORF_36533	N1	Ancestor	0	188	SID175	111	298	+	1	6_polymorphic
iORF_36551	N1	Ancestor	0	128	SID175	124	251	+	0	6_polymorphic
iORF_36552	N1	Ancestor	1	138	SID175	124	261	+	0	6_polymorphic
iORF_36559	N1	Ancestor	1	36	SID175	131	166	-	0	1_conserved
iORF_36581	N1	Ancestor	0	9	SID175	163	171	-	0	6_polymorphic
iORF_36582	N1	Ancestor	0	57	SID175	163	219	-	0	5_SpeGroup
iORF_36583	N1	Ancestor	1	189	SID175	163	351	-	2	6_polymorphic
iORF_36592	N1	Ancestor	0	140	SID175	212	351	-	2	6_polymorphic
iORF_36599	N1	Ancestor	0	101	SID175	221	321	+	1	5_SpeGroup
iORF_36612	N1	Ancestor	0	74	SID175	278	351	-	2	5_SpeGroup
iORF_36616	N1	Ancestor	1	24	SID175	298	321	+	1	4_divergent
iORF_36628	N1	Ancestor	1	36	SID175	329	364	-	1	3_pPar
iORF_36636	N1	Ancestor	0	43	SID175	350	392	+	1	5_SpeGroup
iORF_36637	N1	Ancestor	1	63	SID175	350	412	+	1	6_polymorphic
iORF_36641	N1	Ancestor	0	48	SID175	365	412	+	0	6_polymorphic
iORF_36643	N1	Ancestor	1	45	SID175	385	429	+	0	3_pPar
iORF_36661	N1	Ancestor	1	33	SID175	458	490	+	1	4_divergent
iORF_36666	N1	Ancestor	0	11	SID175	478	488	+	1	5_SpeGroup
iORF_36466	N1	Ancestor	0	134	SID1750	21	154	-	1	5_SpeGroup
iORF_36478	N1	Ancestor	1	120	SID1750	35	154	-	1	5_SpeGroup
iORF_36406	N1	Ancestor	1	102	SID1750	106	207	+	4	6_polymorphic
iORF_36408	N1	Ancestor	0	269	SID1750	106	374	+	5	6_polymorphic
iORF_36420	N1	Ancestor	1	36	SID1750	126	161	+	0	4_divergent
iORF_36421	N1	Ancestor	0	137	SID1750	126	262	+	4	6_polymorphic
iORF_36422	N1	Ancestor	0	249	SID1750	126	374	+	5	6_polymorphic
iORF_36468	N1	Ancestor	1	9	SID1750	275	283	-	0	4_divergent
iORF_36470	N1	Ancestor	1	132	SID1750	282	413	+	1	7_ancest
iORF_36471	N1	Ancestor	0	148	SID1750	282	429	+	1	5_SpeGroup
iORF_36472	N1	Ancestor	0	42	SID1750	308	349	-	1	5_SpeGroup
iORF_36473	N1	Ancestor	1	81	SID1750	308	388	-	1	5_SpeGroup
iORF_36477	N1	Ancestor	0	74	SID1750	315	388	-	1	5_SpeGroup
iORF_36480	N1	Ancestor	1	87	SID1750	346	432	-	1	6_polymorphic
iORF_36481	N1	Ancestor	0	40	SID1750	349	388	-	0	5_SpeGroup
iORF_36482	N1	Ancestor	0	84	SID1750	349	432	-	1	7_ancest
iORF_36483	N1	Ancestor	0	73	SID1750	360	432	-	1	5_SpeGroup
iORF_36484	N1	Ancestor	0	48	SID1750	385	432	-	1	6_polymorphic
iORF_36485	N1	Ancestor	0	27	SID1750	387	413	+	0	3_pPar
iORF_36486	N1	Ancestor	1	12	SID1750	418	429	+	0	4_divergent
iORF_36489	N1	Ancestor	0	27	SID1750	426	452	-	1	5_SpeGroup
iORF_36490	N1	Ancestor	1	12	SID1750	456	467	+	0	1_conserved
iORF_36493	N1	Ancestor	1	120	SID1750	498	617	-	0	4_divergent
iORF_36494	N1	Ancestor	1	69	SID1750	509	577	-	0	3_pPar
iORF_36495	N1	Ancestor	1	27	SID1750	513	539	+	0	1_conserved
iORF_36498	N1	Ancestor	0	60	SID1750	523	582	+	0	5_SpeGroup
iORF_36501	N1	Ancestor	1	75	SID1750	597	671	+	0	3_pPar
iORF_36503	N1	Ancestor	0	12	SID1750	606	617	-	0	5_SpeGroup
iORF_36506	N1	Ancestor	1	75	SID1750	632	706	-	0	4_divergent
iORF_36509	N1	Ancestor	0	173	SID1750	681	853	-	4	5_SpeGroup
iORF_36510	N1	Ancestor	1	24	SID1750	690	713	+	0	3_pPar
iORF_36513	N1	Ancestor	0	116	SID1750	742	857	+	4	5_SpeGroup
iORF_36515	N1	Ancestor	1	72	SID1750	782	853	-	1	4_divergent
iORF_36520	N1	Ancestor	1	30	SID1750	828	857	+	0	4_divergent
iORF_36432	N1	Ancestor	1	21	SID1750	1426	1446	-	1	4_divergent
iORF_36433	N1	Ancestor	0	64	SID1750	1426	1489	-	1	5_SpeGroup
iORF_36434	N1	Ancestor	0	76	SID1750	1445	1520	+	2	6_polymorphic
iORF_36435	N1	Ancestor	0	121	SID1750	1445	1565	+	4	6_polymorphic
iORF_36436	N1	Ancestor	0	205	SID1750	1445	1649	+	10	6_polymorphic
iORF_36437	N1	Ancestor	1	18	SID1750	1472	1489	-	0	4_divergent
iORF_36439	N1	Ancestor	0	75	SID1750	1489	1563	-	4	6_polymorphic
iORF_36440	N1	Ancestor	1	45	SID1750	1499	1543	-	2	6_polymorphic
iORF_36441	N1	Ancestor	0	69	SID1750	1503	1571	-	4	5_SpeGroup
iORF_36442	N1	Ancestor	1	48	SID1750	1516	1563	-	2	6_polymorphic
iORF_36444	N1	Ancestor	0	27	SID1750	1517	1543	-	0	6_polymorphic
iORF_36455	N1	Ancestor	1	12	SID1750	1560	1571	-	0	6_polymorphic
iORF_36456	N1	Ancestor	0	147	SID1750	1564	1710	+	7	6_polymorphic
iORF_36457	N1	Ancestor	1	135	SID1750	1576	1710	+	1	6_polymorphic
iORF_36459	N1	Ancestor	1	18	SID1750	1598	1615	-	0	4_divergent
iORF_36575	N1	Ancestor	0	64	SID1751	41	104	-	0	5_SpeGroup
iORF_36580	N1	Ancestor	1	54	SID1751	51	104	-	0	5_SpeGroup
iORF_36586	N1	Ancestor	1	36	SID1751	89	124	-	0	4_divergent
iORF_36534	N1	Ancestor	1	72	SID1751	123	194	+	0	4_divergent
iORF_36535	N1	Ancestor	0	113	SID1751	123	235	+	3	5_SpeGroup
iORF_36536	N1	Ancestor	0	60	SID1751	132	191	-	0	4_divergent
iORF_36537	N1	Ancestor	0	69	SID1751	132	200	-	1	5_SpeGroup
iORF_36540	N1	Ancestor	0	15	SID1751	154	168	-	0	5_SpeGroup
iORF_36542	N1	Ancestor	1	45	SID1751	160	204	+	1	3_pPar
iORF_36546	N1	Ancestor	0	24	SID1751	188	211	-	3	5_SpeGroup
iORF_36548	N1	Ancestor	0	53	SID1751	222	274	-	0	5_SpeGroup
iORF_36549	N1	Ancestor	0	51	SID1751	224	274	-	0	5_SpeGroup
iORF_36550	N1	Ancestor	1	57	SID1751	224	280	-	0	5_SpeGroup
iORF_36553	N1	Ancestor	0	104	SID1751	241	344	-	0	5_SpeGroup
iORF_36554	N1	Ancestor	1	93	SID1751	252	344	-	0	4_divergent
iORF_36558	N1	Ancestor	0	46	SID1751	299	344	-	0	7_ancest
iORF_36560	N1	Ancestor	0	22	SID1751	317	338	+	0	5_SpeGroup
iORF_36561	N1	Ancestor	1	33	SID1751	317	349	+	0	4_divergent
iORF_36562	N1	Ancestor	1	87	SID1751	325	411	+	2	6_polymorphic
iORF_36563	N1	Ancestor	0	100	SID1751	325	424	+	2	6_polymorphic
iORF_36565	N1	Ancestor	1	75	SID1751	335	409	-	2	6_polymorphic
iORF_36566	N1	Ancestor	0	94	SID1751	335	428	-	2	6_polymorphic
iORF_36567	N1	Ancestor	0	64	SID1751	346	409	-	2	6_polymorphic
iORF_36569	N1	Ancestor	1	75	SID1751	354	428	-	2	6_polymorphic
iORF_36571	N1	Ancestor	0	41	SID1751	384	424	+	0	7_ancest
iORF_36572	N1	Ancestor	1	60	SID1751	384	443	+	0	4_divergent
iORF_36611	N1	Ancestor	1	57	SID1752	8	64	-	0	6_polymorphic
iORF_36607	N1	Ancestor	1	60	SID1752	37	96	+	0	4_divergent
iORF_36608	N1	Ancestor	0	14	SID1752	51	64	-	0	5_SpeGroup
iORF_36596	N1	Ancestor	1	21	SID1752	164	184	+	0	3_pPar
iORF_36598	N1	Ancestor	0	45	SID1752	181	225	-	0	5_SpeGroup
iORF_36600	N1	Ancestor	0	70	SID1752	238	307	-	0	6_polymorphic
iORF_36601	N1	Ancestor	1	57	SID1752	251	307	-	0	6_polymorphic
iORF_36631	N1	Ancestor	1	18	SID1753	42	59	-	0	1_conserved
iORF_36632	N1	Ancestor	1	30	SID1753	45	74	+	0	3_pPar
iORF_36639	N1	Ancestor	1	27	SID1753	58	84	+	0	4_divergent
iORF_36640	N1	Ancestor	1	9	SID1753	61	69	-	0	4_divergent
iORF_36644	N1	Ancestor	1	39	SID1753	92	130	-	1	4_divergent
iORF_36645	N1	Ancestor	0	72	SID1753	92	163	-	1	5_SpeGroup
iORF_36619	N1	Ancestor	0	30	SID1753	137	166	+	0	6_polymorphic
iORF_36620	N1	Ancestor	0	48	SID1753	137	184	+	0	6_polymorphic
iORF_36621	N1	Ancestor	0	100	SID1753	137	236	+	0	5_SpeGroup
iORF_36623	N1	Ancestor	1	15	SID1753	149	163	-	0	5_SpeGroup
iORF_36624	N1	Ancestor	0	21	SID1753	149	169	-	0	5_SpeGroup
iORF_36626	N1	Ancestor	1	39	SID1753	171	209	+	0	3_pPar
iORF_36627	N1	Ancestor	1	45	SID1753	181	225	+	0	4_divergent
iORF_36649	N1	Ancestor	1	36	SID1754	14	49	-	0	3_pPar
iORF_36650	N1	Ancestor	1	12	SID1754	26	37	+	0	1_conserved
iORF_36654	N1	Ancestor	1	12	SID1754	40	51	+	0	1_conserved
iORF_36669	N1	Ancestor	1	18	SID1756	61	78	+	0	4_divergent
iORF_36692	N1	Ancestor	1	78	SID1756	472	549	+	0	1_conserved
iORF_36693	N1	Ancestor	1	60	SID1756	495	554	+	0	4_divergent
iORF_36695	N1	Ancestor	1	156	SID1756	551	706	+	0	4_divergent
iORF_36696	N1	Ancestor	0	198	SID1756	551	748	+	0	5_SpeGroup
iORF_36697	N1	Ancestor	1	12	SID1756	564	575	-	0	4_divergent
iORF_36698	N1	Ancestor	1	39	SID1756	572	610	-	0	1_conserved
iORF_36700	N1	Ancestor	1	153	SID1756	610	762	-	0	3_pPar
iORF_36702	N1	Ancestor	1	141	SID1756	612	752	+	0	3_pPar
iORF_36705	N1	Ancestor	0	42	SID1756	839	880	+	0	5_SpeGroup
iORF_36707	N1	Ancestor	1	12	SID1756	914	925	+	0	1_conserved
iORF_36708	N1	Ancestor	1	18	SID1756	952	969	-	0	4_divergent
iORF_36710	N1	Ancestor	0	236	SID1756	952	1187	-	7	5_SpeGroup
iORF_36711	N1	Ancestor	1	99	SID1756	956	1054	+	3	4_divergent
iORF_36713	N1	Ancestor	0	257	SID1756	956	1212	+	9	5_SpeGroup
iORF_36715	N1	Ancestor	1	219	SID1756	969	1187	-	7	5_SpeGroup
iORF_36716	N1	Ancestor	0	157	SID1756	1031	1187	-	4	7_ancest
iORF_36717	N1	Ancestor	1	15	SID1756	1061	1075	+	3	3_pPar
iORF_36718	N1	Ancestor	0	110	SID1756	1078	1187	-	1	5_SpeGroup
iORF_36719	N1	Ancestor	0	78	SID1756	1102	1179	+	0	5_SpeGroup
iORF_36720	N1	Ancestor	1	111	SID1756	1102	1212	+	2	5_SpeGroup
iORF_36721	N1	Ancestor	0	316	SID1756	1121	1436	-	55	5_SpeGroup
iORF_36722	N1	Ancestor	0	45	SID1756	1139	1183	+	0	5_SpeGroup
iORF_36725	N1	Ancestor	1	12	SID1756	1172	1183	+	0	4_divergent
iORF_36730	N1	Ancestor	0	199	SID1756	1238	1436	-	36	5_SpeGroup
iORF_36734	N1	Ancestor	1	42	SID1756	1243	1284	+	0	7_ancest
iORF_36735	N1	Ancestor	0	48	SID1756	1243	1290	+	0	5_SpeGroup
iORF_36736	N1	Ancestor	0	55	SID1756	1243	1297	+	1	5_SpeGroup
iORF_36739	N1	Ancestor	0	34	SID1756	1251	1284	+	0	5_SpeGroup
iORF_36744	N1	Ancestor	1	153	SID1756	1257	1409	+	4	4_divergent
iORF_36748	N1	Ancestor	0	162	SID1756	1300	1461	+	3	5_SpeGroup
iORF_36749	N1	Ancestor	1	9	SID1756	1307	1315	-	1	4_divergent
iORF_36750	N1	Ancestor	0	30	SID1756	1307	1336	-	1	5_SpeGroup
iORF_36753	N1	Ancestor	1	126	SID1756	1322	1447	+	2	3_pPar
iORF_36755	N1	Ancestor	0	136	SID1756	1402	1537	-	0	7_ancest
iORF_36756	N1	Ancestor	0	151	SID1756	1402	1552	-	0	5_SpeGroup
iORF_36757	N1	Ancestor	1	24	SID1756	1436	1459	-	0	3_pPar
iORF_36758	N1	Ancestor	0	32	SID1756	1452	1483	+	0	6_polymorphic
iORF_36759	N1	Ancestor	1	36	SID1756	1452	1487	+	0	4_divergent
iORF_36761	N1	Ancestor	0	73	SID1756	1452	1524	+	0	6_polymorphic
iORF_36762	N1	Ancestor	0	83	SID1756	1452	1534	+	0	6_polymorphic
iORF_36763	N1	Ancestor	1	48	SID1756	1490	1537	-	0	5_SpeGroup
iORF_36764	N1	Ancestor	0	31	SID1756	1507	1537	-	0	6_polymorphic
iORF_36765	N1	Ancestor	0	30	SID1756	1508	1537	-	0	6_polymorphic
iORF_36766	N1	Ancestor	0	9	SID1756	1521	1529	-	0	5_SpeGroup
iORF_36771	N1	Ancestor	1	51	SID1756	1560	1610	-	1	3_pPar
iORF_36772	N1	Ancestor	1	30	SID1756	1573	1602	-	1	6_polymorphic
iORF_36774	N1	Ancestor	1	9	SID1756	1581	1589	+	0	6_polymorphic
iORF_36775	N1	Ancestor	0	39	SID1756	1581	1619	+	0	5_SpeGroup
iORF_36789	N1	Ancestor	0	45	SID1756	1700	1744	+	7	6_polymorphic
iORF_36834	N1	Ancestor	1	12	SID1758	26	37	-	0	1_conserved
iORF_36843	N1	Ancestor	1	9	SID1758	36	44	+	0	1_conserved
iORF_36851	N1	Ancestor	1	21	SID1758	46	66	-	0	3_pPar
iORF_36852	N1	Ancestor	1	72	SID1758	48	119	+	4	5_SpeGroup
iORF_36853	N1	Ancestor	0	78	SID1758	48	125	+	4	6_polymorphic
iORF_36854	N1	Ancestor	0	100	SID1758	48	147	+	5	7_ancest
iORF_36855	N1	Ancestor	0	138	SID1758	48	185	+	5	5_SpeGroup
iORF_36856	N1	Ancestor	0	173	SID1758	48	220	+	6	6_polymorphic
iORF_36859	N1	Ancestor	0	21	SID1758	63	83	-	2	6_polymorphic
iORF_36860	N1	Ancestor	1	24	SID1758	76	99	-	1	5_SpeGroup
iORF_36861	N1	Ancestor	0	96	SID1758	76	171	-	3	6_polymorphic
iORF_36829	N1	Ancestor	0	21	SID1758	105	125	+	1	6_polymorphic
iORF_36832	N1	Ancestor	0	151	SID1758	144	294	-	1	4_divergent
iORF_36835	N1	Ancestor	1	24	SID1758	273	296	+	0	1_conserved
iORF_36836	N1	Ancestor	1	57	SID1758	302	358	-	1	3_pPar
iORF_36845	N1	Ancestor	1	72	SID1758	373	444	+	5	6_polymorphic
iORF_36846	N1	Ancestor	0	81	SID1758	373	453	+	5	6_polymorphic
iORF_36847	N1	Ancestor	0	42	SID1758	403	444	+	5	6_polymorphic
iORF_36849	N1	Ancestor	1	42	SID1758	410	451	-	5	3_pPar
iORF_36927	N1	Ancestor	1	48	SID1759	1092	1139	+	0	4_divergent
iORF_36928	N1	Ancestor	0	51	SID1759	1092	1142	+	0	5_SpeGroup
iORF_36931	N1	Ancestor	1	51	SID1759	1096	1146	+	0	4_divergent
iORF_36932	N1	Ancestor	0	106	SID1759	1096	1201	+	0	5_SpeGroup
iORF_36933	N1	Ancestor	1	123	SID1759	1121	1243	-	0	4_divergent
iORF_36937	N1	Ancestor	1	18	SID1759	1139	1156	+	0	3_pPar
iORF_36939	N1	Ancestor	0	85	SID1759	1159	1243	-	0	7_ancest
iORF_36940	N1	Ancestor	0	40	SID1759	1162	1201	+	0	7_ancest
iORF_36941	N1	Ancestor	1	99	SID1759	1162	1260	+	0	4_divergent
iORF_36942	N1	Ancestor	0	76	SID1759	1168	1243	-	0	5_SpeGroup
iORF_36944	N1	Ancestor	1	27	SID1759	1198	1224	-	0	3_pPar
iORF_36947	N1	Ancestor	1	9	SID1759	1223	1231	+	0	3_pPar
iORF_36949	N1	Ancestor	1	93	SID1759	1240	1332	-	3	5_SpeGroup
iORF_36950	N1	Ancestor	1	27	SID1759	1257	1283	-	0	3_pPar
iORF_36952	N1	Ancestor	0	63	SID1759	1270	1332	-	3	5_SpeGroup
iORF_36953	N1	Ancestor	1	21	SID1759	1391	1411	-	0	1_conserved
iORF_36954	N1	Ancestor	0	91	SID1759	1454	1544	-	0	6_polymorphic
iORF_36955	N1	Ancestor	0	18	SID1759	1467	1484	-	0	6_polymorphic
iORF_36956	N1	Ancestor	1	78	SID1759	1467	1544	-	0	6_polymorphic
iORF_36959	N1	Ancestor	1	33	SID1759	1505	1537	-	0	4_divergent
iORF_36960	N1	Ancestor	0	54	SID1759	1505	1558	-	0	5_SpeGroup
iORF_36963	N1	Ancestor	0	9	SID1759	1666	1674	-	0	5_SpeGroup
iORF_36965	N1	Ancestor	0	9	SID1759	1678	1686	-	0	6_polymorphic
iORF_37337	N1	Ancestor	0	39	SID176	1730	1768	+	0	5_SpeGroup
iORF_37339	N1	Ancestor	1	27	SID176	1762	1788	+	0	6_polymorphic
iORF_37347	N1	Ancestor	0	18	SID176	1772	1789	+	0	6_polymorphic
iORF_37348	N1	Ancestor	1	66	SID176	1772	1837	+	1	6_polymorphic
iORF_37352	N1	Ancestor	0	27	SID176	1791	1817	-	1	7_ancest
iORF_37354	N1	Ancestor	0	24	SID176	1806	1829	+	0	5_SpeGroup
iORF_37361	N1	Ancestor	0	12	SID176	1826	1837	+	0	6_polymorphic
iORF_37363	N1	Ancestor	0	81	SID176	1840	1920	+	14	5_SpeGroup
iORF_37371	N1	Ancestor	1	18	SID176	1865	1882	-	0	1_conserved
iORF_37402	N1	Ancestor	1	36	SID176	2257	2292	-	0	4_divergent
iORF_37403	N1	Ancestor	0	21	SID176	2272	2292	-	0	5_SpeGroup
iORF_37404	N1	Ancestor	1	63	SID176	2286	2348	-	0	4_divergent
iORF_37308	N1	Ancestor	0	33	SID1761	5	37	-	0	5_SpeGroup
iORF_37322	N1	Ancestor	1	90	SID1761	9	98	+	1	3_pPar
iORF_37257	N1	Ancestor	0	93	SID1761	16	108	+	1	5_SpeGroup
iORF_37258	N1	Ancestor	1	99	SID1761	16	114	+	1	4_divergent
iORF_37324	N1	Ancestor	0	74	SID1761	95	168	-	1	5_SpeGroup
iORF_37253	N1	Ancestor	0	26	SID1761	118	143	+	1	5_SpeGroup
iORF_37255	N1	Ancestor	1	9	SID1761	143	151	+	0	3_pPar
iORF_37296	N1	Ancestor	1	9	SID1761	311	319	-	0	4_divergent
iORF_37297	N1	Ancestor	0	59	SID1761	311	369	-	1	5_SpeGroup
iORF_37299	N1	Ancestor	1	9	SID1761	316	324	-	0	6_polymorphic
iORF_37300	N1	Ancestor	0	66	SID1761	316	381	-	1	6_polymorphic
iORF_37301	N1	Ancestor	1	15	SID1761	333	347	-	0	1_conserved
iORF_37303	N1	Ancestor	0	52	SID1761	344	395	-	1	7_ancest
iORF_37305	N1	Ancestor	1	27	SID1761	369	395	-	1	4_divergent
iORF_37331	N1	Ancestor	0	28	SID1762	2	29	-	0	5_SpeGroup
iORF_37378	N1	Ancestor	1	42	SID1762	44	85	-	1	6_polymorphic
iORF_37383	N1	Ancestor	0	27	SID1762	52	78	+	1	5_SpeGroup
iORF_37390	N1	Ancestor	0	18	SID1762	61	78	+	1	7_ancest
iORF_37408	N1	Ancestor	1	39	SID1762	84	122	+	0	3_pPar
iORF_37334	N1	Ancestor	1	21	SID1762	147	167	-	0	1_conserved
iORF_37335	N1	Ancestor	1	72	SID1762	150	221	+	0	6_polymorphic
iORF_37338	N1	Ancestor	1	99	SID1762	178	276	-	6	6_polymorphic
iORF_37342	N1	Ancestor	0	79	SID1762	198	276	-	6	5_SpeGroup
iORF_37343	N1	Ancestor	0	37	SID1762	200	236	+	6	5_SpeGroup
iORF_37344	N1	Ancestor	1	42	SID1762	200	241	+	6	6_polymorphic
iORF_37351	N1	Ancestor	1	78	SID1762	208	285	+	6	6_polymorphic
iORF_37356	N1	Ancestor	0	48	SID1762	238	285	+	0	5_SpeGroup
iORF_37357	N1	Ancestor	1	42	SID1762	242	283	-	0	1_conserved
iORF_37367	N1	Ancestor	0	15	SID1762	275	289	+	0	6_polymorphic
iORF_37368	N1	Ancestor	0	51	SID1762	275	325	+	0	5_SpeGroup
iORF_37369	N1	Ancestor	0	45	SID1762	282	326	+	0	5_SpeGroup
iORF_37433	N1	Ancestor	0	58	SID1763	5	62	+	0	5_SpeGroup
iORF_37434	N1	Ancestor	1	63	SID1763	5	67	+	0	4_divergent
iORF_37431	N1	Ancestor	1	12	SID1763	45	56	+	0	6_polymorphic
iORF_37415	N1	Ancestor	1	15	SID1763	237	251	+	0	4_divergent
iORF_37454	N1	Ancestor	1	57	SID1763	738	794	+	2	1_conserved
iORF_37455	N1	Ancestor	0	54	SID1763	771	824	-	2	6_polymorphic
iORF_37457	N1	Ancestor	1	36	SID1763	789	824	-	0	6_polymorphic
iORF_37458	N1	Ancestor	0	130	SID1763	858	987	+	5	5_SpeGroup
iORF_37460	N1	Ancestor	1	204	SID1763	858	1061	+	5	4_divergent
iORF_37462	N1	Ancestor	1	81	SID1763	877	957	-	5	3_pPar
iORF_37411	N1	Ancestor	1	96	SID1763	1068	1163	-	0	4_divergent
iORF_37412	N1	Ancestor	1	60	SID1763	1070	1129	+	0	3_pPar
iORF_37413	N1	Ancestor	0	85	SID1763	1079	1163	-	0	4_divergent
iORF_37470	N1	Ancestor	0	45	SID1764	252	296	+	1	5_SpeGroup
iORF_37472	N1	Ancestor	1	48	SID1764	255	302	-	0	3_pPar
iORF_37475	N1	Ancestor	1	15	SID1764	308	322	+	0	4_divergent
iORF_37476	N1	Ancestor	0	24	SID1764	308	331	+	0	5_SpeGroup
iORF_37480	N1	Ancestor	0	30	SID1764	371	400	+	1	5_SpeGroup
iORF_37482	N1	Ancestor	1	9	SID1764	501	509	-	0	1_conserved
iORF_37484	N1	Ancestor	1	15	SID1764	520	534	+	0	1_conserved
iORF_37623	N1	Ancestor	0	111	SID1765	532	642	+	2	5_SpeGroup
iORF_37624	N1	Ancestor	1	129	SID1765	532	660	+	2	4_divergent
iORF_37632	N1	Ancestor	1	27	SID1765	710	736	+	1	4_divergent
iORF_37633	N1	Ancestor	0	41	SID1765	710	750	+	1	5_SpeGroup
iORF_37634	N1	Ancestor	0	95	SID1765	720	814	-	3	6_polymorphic
iORF_37638	N1	Ancestor	1	90	SID1765	725	814	-	3	5_SpeGroup
iORF_37640	N1	Ancestor	1	15	SID1765	736	750	+	0	5_SpeGroup
iORF_37641	N1	Ancestor	0	65	SID1765	757	821	+	3	5_SpeGroup
iORF_37642	N1	Ancestor	0	66	SID1765	757	822	+	3	5_SpeGroup
iORF_37643	N1	Ancestor	1	69	SID1765	757	825	+	3	5_SpeGroup
iORF_37648	N1	Ancestor	0	108	SID1765	765	872	+	3	6_polymorphic
iORF_37649	N1	Ancestor	1	45	SID1765	777	821	+	3	5_SpeGroup
iORF_37660	N1	Ancestor	0	30	SID1765	847	876	-	0	5_SpeGroup
iORF_37661	N1	Ancestor	1	36	SID1765	847	882	-	0	5_SpeGroup
iORF_37674	N1	Ancestor	0	85	SID1765	945	1029	+	0	5_SpeGroup
iORF_37675	N1	Ancestor	0	90	SID1765	945	1034	+	0	6_polymorphic
iORF_37494	N1	Ancestor	0	51	SID1765	1007	1057	+	2	6_polymorphic
iORF_37496	N1	Ancestor	1	126	SID1765	1007	1132	+	2	6_polymorphic
iORF_37503	N1	Ancestor	1	36	SID1765	1075	1110	-	0	1_conserved
iORF_37508	N1	Ancestor	0	19	SID1765	1173	1191	-	2	5_SpeGroup
iORF_37513	N1	Ancestor	1	15	SID1765	1206	1220	-	0	5_SpeGroup
iORF_37514	N1	Ancestor	0	62	SID1765	1206	1267	-	0	5_SpeGroup
iORF_37518	N1	Ancestor	1	51	SID1765	1217	1267	-	0	5_SpeGroup
iORF_37520	N1	Ancestor	1	15	SID1765	1225	1239	-	0	4_divergent
iORF_37622	N1	Ancestor	0	21	SID1765	2687	2707	+	0	6_polymorphic
iORF_37913	N1	Ancestor	1	42	SID1767	10	51	+	0	3_pPar
iORF_37888	N1	Ancestor	1	36	SID1767	38	73	+	0	4_divergent
iORF_37889	N1	Ancestor	0	45	SID1767	38	82	+	0	5_SpeGroup
iORF_37909	N1	Ancestor	1	9	SID1767	74	82	+	0	4_divergent
iORF_37911	N1	Ancestor	0	15	SID1767	83	97	+	0	5_SpeGroup
iORF_37914	N1	Ancestor	0	29	SID1767	97	125	+	0	5_SpeGroup
iORF_37915	N1	Ancestor	1	54	SID1767	97	150	+	3	4_divergent
iORF_37881	N1	Ancestor	0	25	SID1767	255	279	+	0	5_SpeGroup
iORF_37882	N1	Ancestor	1	69	SID1767	255	323	+	0	4_divergent
iORF_37884	N1	Ancestor	1	21	SID1767	320	340	+	0	3_pPar
iORF_37886	N1	Ancestor	1	9	SID1767	354	362	+	1	4_divergent
iORF_37891	N1	Ancestor	0	24	SID1767	374	397	+	0	5_SpeGroup
iORF_37892	N1	Ancestor	1	9	SID1767	381	389	+	0	4_divergent
iORF_37893	N1	Ancestor	0	27	SID1767	381	407	+	0	5_SpeGroup
iORF_37894	N1	Ancestor	0	153	SID1767	399	551	-	4	6_polymorphic
iORF_37895	N1	Ancestor	1	36	SID1767	404	439	-	1	6_polymorphic
iORF_37896	N1	Ancestor	1	66	SID1767	431	496	+	2	4_divergent
iORF_37897	N1	Ancestor	1	27	SID1767	438	464	+	0	1_conserved
iORF_37898	N1	Ancestor	0	18	SID1767	445	462	-	0	4_divergent
iORF_37899	N1	Ancestor	0	107	SID1767	445	551	-	3	5_SpeGroup
iORF_37900	N1	Ancestor	0	33	SID1767	459	491	-	2	5_SpeGroup
iORF_37901	N1	Ancestor	1	93	SID1767	459	551	-	3	6_polymorphic
iORF_37903	N1	Ancestor	0	26	SID1767	484	509	+	1	5_SpeGroup
iORF_37904	N1	Ancestor	1	27	SID1767	484	510	+	1	4_divergent
iORF_37905	N1	Ancestor	0	17	SID1767	497	513	+	1	5_SpeGroup
iORF_37907	N1	Ancestor	1	87	SID1767	497	583	+	3	4_divergent
iORF_37963	N1	Ancestor	1	36	SID1769	8	43	+	1	3_pPar
iORF_37941	N1	Ancestor	0	24	SID1769	29	52	-	0	5_SpeGroup
iORF_37921	N1	Ancestor	1	60	SID1769	159	218	+	1	6_polymorphic
iORF_37922	N1	Ancestor	0	95	SID1769	159	253	+	2	6_polymorphic
iORF_37923	N1	Ancestor	1	60	SID1769	166	225	-	1	6_polymorphic
iORF_37924	N1	Ancestor	0	70	SID1769	166	235	-	2	5_SpeGroup
iORF_37925	N1	Ancestor	1	15	SID1769	175	189	+	1	6_polymorphic
iORF_37926	N1	Ancestor	0	44	SID1769	175	218	+	1	6_polymorphic
iORF_37927	N1	Ancestor	1	21	SID1769	186	206	-	0	1_conserved
iORF_37930	N1	Ancestor	1	33	SID1769	203	235	-	1	4_divergent
iORF_37931	N1	Ancestor	0	19	SID1769	207	225	-	0	5_SpeGroup
iORF_37934	N1	Ancestor	1	12	SID1769	247	258	-	0	1_conserved
iORF_37936	N1	Ancestor	1	27	SID1769	250	276	+	1	3_pPar
iORF_37940	N1	Ancestor	1	330	SID1769	282	611	+	3	4_divergent
iORF_37942	N1	Ancestor	0	324	SID1769	288	611	+	3	5_SpeGroup
iORF_37943	N1	Ancestor	1	78	SID1769	316	393	+	1	6_polymorphic
iORF_37945	N1	Ancestor	1	114	SID1769	345	458	-	0	3_pPar
iORF_37947	N1	Ancestor	1	24	SID1769	368	391	-	0	3_pPar
iORF_37950	N1	Ancestor	1	129	SID1769	425	553	+	2	3_pPar
iORF_37951	N1	Ancestor	1	108	SID1769	439	546	+	2	3_pPar
iORF_37955	N1	Ancestor	1	15	SID1769	469	483	-	0	3_pPar
iORF_37957	N1	Ancestor	1	126	SID1769	543	668	-	2	5_SpeGroup
iORF_37958	N1	Ancestor	0	33	SID1769	559	591	+	0	5_SpeGroup
iORF_37962	N1	Ancestor	0	29	SID1769	640	668	-	1	5_SpeGroup
iORF_38070	N1	Ancestor	1	15	SID177	36	50	+	0	1_conserved
iORF_38210	N1	Ancestor	1	24	SID177	65	88	-	0	1_conserved
iORF_38211	N1	Ancestor	1	27	SID177	72	98	-	0	1_conserved
iORF_38380	N1	Ancestor	1	48	SID177	87	134	+	0	3_pPar
iORF_37993	N1	Ancestor	1	54	SID177	103	156	-	0	1_conserved
iORF_38031	N1	Ancestor	1	9	SID177	167	175	+	0	4_divergent
iORF_37975	N1	Ancestor	1	36	SID1770	17	52	-	0	1_conserved
iORF_37991	N1	Ancestor	1	36	SID1770	60	95	-	0	3_pPar
iORF_37992	N1	Ancestor	1	27	SID1770	98	124	-	0	1_conserved
iORF_37969	N1	Ancestor	1	204	SID1770	109	312	-	12	5_SpeGroup
iORF_37970	N1	Ancestor	1	18	SID1770	138	155	-	0	1_conserved
iORF_37971	N1	Ancestor	1	69	SID1770	142	210	+	9	3_pPar
iORF_37977	N1	Ancestor	0	138	SID1770	175	312	-	3	5_SpeGroup
iORF_37979	N1	Ancestor	0	181	SID1770	183	363	-	13	5_SpeGroup
iORF_37980	N1	Ancestor	1	39	SID1770	197	235	-	0	3_pPar
iORF_37983	N1	Ancestor	0	55	SID1770	234	288	+	3	5_SpeGroup
iORF_37984	N1	Ancestor	1	81	SID1770	234	314	+	3	4_divergent
iORF_37985	N1	Ancestor	1	90	SID1770	281	370	-	10	3_pPar
iORF_37989	N1	Ancestor	1	9	SID1770	357	365	-	1	4_divergent
iORF_38018	N1	Ancestor	1	21	SID1771	36	56	-	0	1_conserved
iORF_38023	N1	Ancestor	0	57	SID1771	44	100	+	1	7_ancest
iORF_38024	N1	Ancestor	0	96	SID1771	44	139	+	4	5_SpeGroup
iORF_38033	N1	Ancestor	0	27	SID1771	94	120	+	0	6_polymorphic
iORF_37994	N1	Ancestor	1	39	SID1771	101	139	+	3	6_polymorphic
iORF_37996	N1	Ancestor	1	60	SID1771	113	172	-	7	6_polymorphic
iORF_37998	N1	Ancestor	1	90	SID1771	121	210	+	11	3_pPar
iORF_38001	N1	Ancestor	1	33	SID1771	150	182	-	4	3_pPar
iORF_38003	N1	Ancestor	1	162	SID1771	169	330	-	4	3_pPar
iORF_38004	N1	Ancestor	1	87	SID1771	171	257	+	4	3_pPar
iORF_38005	N1	Ancestor	1	117	SID1771	179	295	-	0	4_divergent
iORF_38006	N1	Ancestor	0	129	SID1771	179	307	-	0	5_SpeGroup
iORF_38007	N1	Ancestor	1	9	SID1771	223	231	+	0	3_pPar
iORF_38009	N1	Ancestor	1	33	SID1771	243	275	-	0	1_conserved
iORF_38010	N1	Ancestor	1	33	SID1771	247	279	+	0	3_pPar
iORF_38012	N1	Ancestor	0	131	SID1771	296	426	+	2	6_polymorphic
iORF_38014	N1	Ancestor	0	167	SID1771	296	462	+	3	5_SpeGroup
iORF_38015	N1	Ancestor	1	180	SID1771	296	475	+	3	6_polymorphic
iORF_38016	N1	Ancestor	0	190	SID1771	296	485	+	3	6_polymorphic
iORF_38017	N1	Ancestor	1	15	SID1771	331	345	-	0	1_conserved
iORF_38019	N1	Ancestor	1	72	SID1771	378	449	-	1	6_polymorphic
iORF_38022	N1	Ancestor	0	52	SID1771	398	449	-	1	6_polymorphic
iORF_38029	N1	Ancestor	1	21	SID1771	482	502	-	0	3_pPar
iORF_38043	N1	Ancestor	1	12	SID1772	40	51	-	0	4_divergent
iORF_38046	N1	Ancestor	1	81	SID1772	85	165	+	0	1_conserved
iORF_38047	N1	Ancestor	1	99	SID1772	94	192	-	1	3_pPar
iORF_38035	N1	Ancestor	0	66	SID1772	98	163	-	0	5_SpeGroup
iORF_38037	N1	Ancestor	1	51	SID1772	113	163	-	0	4_divergent
iORF_38058	N1	Ancestor	0	45	SID1773	23	67	+	0	5_SpeGroup
iORF_38063	N1	Ancestor	1	39	SID1773	29	67	+	0	4_divergent
iORF_38069	N1	Ancestor	0	9	SID1773	54	62	+	0	5_SpeGroup
iORF_38071	N1	Ancestor	0	18	SID1773	79	96	+	0	6_polymorphic
iORF_38072	N1	Ancestor	1	24	SID1773	96	119	+	0	4_divergent
iORF_38073	N1	Ancestor	0	27	SID1773	96	122	+	0	5_SpeGroup
iORF_38049	N1	Ancestor	1	9	SID1773	123	131	-	0	6_polymorphic
iORF_38050	N1	Ancestor	1	66	SID1773	128	193	-	0	5_SpeGroup
iORF_38052	N1	Ancestor	0	10	SID1773	130	139	+	0	6_polymorphic
iORF_38053	N1	Ancestor	0	30	SID1773	164	193	-	0	5_SpeGroup
iORF_38054	N1	Ancestor	0	60	SID1773	164	223	-	2	7_ancest
iORF_38056	N1	Ancestor	0	34	SID1773	190	223	-	2	5_SpeGroup
iORF_38057	N1	Ancestor	1	9	SID1773	232	240	+	0	3_pPar
iORF_38059	N1	Ancestor	1	63	SID1773	252	314	+	0	1_conserved
iORF_38061	N1	Ancestor	1	78	SID1773	274	351	+	0	4_divergent
iORF_38064	N1	Ancestor	0	79	SID1773	309	387	-	3	5_SpeGroup
iORF_38065	N1	Ancestor	1	60	SID1773	328	387	-	3	5_SpeGroup
iORF_38066	N1	Ancestor	0	40	SID1773	348	387	-	3	5_SpeGroup
iORF_38139	N1	Ancestor	0	42	SID1774	92	133	+	0	5_SpeGroup
iORF_38076	N1	Ancestor	1	33	SID1774	114	146	+	0	4_divergent
iORF_38092	N1	Ancestor	1	156	SID1774	261	416	+	16	3_pPar
iORF_38094	N1	Ancestor	0	66	SID1774	284	349	-	8	5_SpeGroup
iORF_38096	N1	Ancestor	1	57	SID1774	300	356	-	8	6_polymorphic
iORF_38097	N1	Ancestor	0	48	SID1774	309	356	-	8	6_polymorphic
iORF_38098	N1	Ancestor	0	15	SID1774	339	353	-	0	5_SpeGroup
iORF_38099	N1	Ancestor	1	18	SID1774	356	373	-	0	3_pPar
iORF_38104	N1	Ancestor	0	33	SID1774	452	484	+	1	5_SpeGroup
iORF_38108	N1	Ancestor	1	18	SID1774	471	488	+	0	4_divergent
iORF_38110	N1	Ancestor	0	12	SID1774	477	488	+	0	5_SpeGroup
iORF_38111	N1	Ancestor	1	48	SID1774	485	532	+	0	3_pPar
iORF_38112	N1	Ancestor	1	12	SID1774	508	519	-	0	3_pPar
iORF_38113	N1	Ancestor	1	33	SID1774	534	566	+	0	3_pPar
iORF_38115	N1	Ancestor	1	9	SID1774	567	575	+	0	4_divergent
iORF_38138	N1	Ancestor	1	21	SID1774	833	853	+	0	4_divergent
iORF_38141	N1	Ancestor	0	27	SID1774	874	900	+	0	6_polymorphic
iORF_38142	N1	Ancestor	1	39	SID1774	874	912	+	0	6_polymorphic
iORF_38150	N1	Ancestor	1	9	SID1775	21	29	+	0	6_polymorphic
iORF_38155	N1	Ancestor	1	36	SID1775	26	61	+	0	1_conserved
iORF_38163	N1	Ancestor	1	21	SID1775	33	53	+	0	4_divergent
iORF_38164	N1	Ancestor	0	45	SID1775	33	77	+	0	4_divergent
iORF_38200	N1	Ancestor	1	30	SID1775	74	103	+	3	4_divergent
iORF_38202	N1	Ancestor	0	144	SID1775	74	217	+	6	5_SpeGroup
iORF_38207	N1	Ancestor	1	54	SID1775	78	131	-	3	5_SpeGroup
iORF_38143	N1	Ancestor	0	33	SID1775	100	132	-	0	5_SpeGroup
iORF_38144	N1	Ancestor	0	34	SID1775	125	158	+	3	5_SpeGroup
iORF_38145	N1	Ancestor	1	93	SID1775	125	217	+	3	5_SpeGroup
iORF_38148	N1	Ancestor	0	36	SID1775	182	217	+	0	4_divergent
iORF_38149	N1	Ancestor	1	24	SID1775	190	213	-	0	1_conserved
iORF_38152	N1	Ancestor	0	75	SID1775	241	315	+	0	5_SpeGroup
iORF_38156	N1	Ancestor	1	39	SID1775	271	309	-	0	1_conserved
iORF_38157	N1	Ancestor	0	12	SID1775	294	305	-	0	5_SpeGroup
iORF_38158	N1	Ancestor	1	66	SID1775	294	359	-	0	4_divergent
iORF_38162	N1	Ancestor	0	48	SID1775	312	359	-	0	5_SpeGroup
iORF_38165	N1	Ancestor	0	13	SID1775	358	370	+	0	5_SpeGroup
iORF_38172	N1	Ancestor	1	21	SID1775	425	445	+	0	1_conserved
iORF_38184	N1	Ancestor	1	120	SID1775	530	649	-	13	5_SpeGroup
iORF_38185	N1	Ancestor	0	155	SID1775	530	684	-	13	5_SpeGroup
iORF_38186	N1	Ancestor	0	104	SID1775	546	649	-	12	4_divergent
iORF_38189	N1	Ancestor	1	189	SID1775	580	768	-	10	5_SpeGroup
iORF_38192	N1	Ancestor	1	21	SID1775	674	694	+	0	5_SpeGroup
iORF_38194	N1	Ancestor	0	12	SID1775	683	694	+	0	5_SpeGroup
iORF_38198	N1	Ancestor	0	58	SID1775	705	762	+	1	5_SpeGroup
iORF_38199	N1	Ancestor	1	66	SID1775	705	770	+	3	4_divergent
iORF_38206	N1	Ancestor	0	22	SID1775	747	768	-	2	5_SpeGroup
iORF_38399	N1	Ancestor	0	63	SID1779	2	64	-	0	5_SpeGroup
iORF_38397	N1	Ancestor	1	120	SID1779	119	238	+	1	4_divergent
iORF_38398	N1	Ancestor	1	15	SID1779	123	137	-	0	1_conserved
iORF_38401	N1	Ancestor	0	30	SID1779	187	216	-	0	5_SpeGroup
iORF_38402	N1	Ancestor	1	162	SID1779	187	348	-	4	5_SpeGroup
iORF_38403	N1	Ancestor	0	169	SID1779	187	355	-	4	4_divergent
iORF_38404	N1	Ancestor	0	157	SID1779	192	348	-	4	7_ancest
iORF_38405	N1	Ancestor	0	164	SID1779	192	355	-	4	5_SpeGroup
iORF_38408	N1	Ancestor	0	24	SID1779	215	238	+	0	6_polymorphic
iORF_38409	N1	Ancestor	0	110	SID1779	239	348	-	4	5_SpeGroup
iORF_38410	N1	Ancestor	1	117	SID1779	239	355	-	4	5_SpeGroup
iORF_38412	N1	Ancestor	0	18	SID1779	249	266	+	0	5_SpeGroup
iORF_38413	N1	Ancestor	0	22	SID1779	249	270	+	0	5_SpeGroup
iORF_38414	N1	Ancestor	1	102	SID1779	249	350	+	3	5_SpeGroup
iORF_38417	N1	Ancestor	1	33	SID1779	311	343	+	0	3_pPar
iORF_38921	N1	Ancestor	1	9	SID178	90	98	-	0	6_polymorphic
iORF_38522	N1	Ancestor	1	93	SID178	188	280	-	1	4_divergent
iORF_38523	N1	Ancestor	0	106	SID178	188	293	-	1	7_ancest
iORF_38574	N1	Ancestor	0	62	SID178	238	299	+	0	5_SpeGroup
iORF_38586	N1	Ancestor	1	45	SID178	249	293	-	0	6_polymorphic
iORF_38425	N1	Ancestor	1	129	SID1780	105	233	-	4	5_SpeGroup
iORF_38426	N1	Ancestor	1	63	SID1780	152	214	+	0	4_divergent
iORF_38427	N1	Ancestor	0	83	SID1780	154	236	+	3	5_SpeGroup
iORF_38428	N1	Ancestor	0	97	SID1780	154	250	+	3	7_ancest
iORF_38430	N1	Ancestor	0	53	SID1780	181	233	-	3	5_SpeGroup
iORF_38432	N1	Ancestor	0	42	SID1780	192	233	-	3	5_SpeGroup
iORF_38433	N1	Ancestor	0	31	SID1780	203	233	-	3	7_ancest
iORF_38434	N1	Ancestor	1	12	SID1780	233	244	-	0	3_pPar
iORF_38492	N1	Ancestor	1	24	SID1781	6	29	+	0	3_pPar
iORF_38477	N1	Ancestor	1	9	SID1781	29	37	+	0	1_conserved
iORF_38485	N1	Ancestor	0	69	SID1781	43	111	+	0	5_SpeGroup
iORF_38494	N1	Ancestor	1	90	SID1781	57	146	-	0	4_divergent
iORF_38496	N1	Ancestor	0	36	SID1781	57	92	-	0	4_divergent
iORF_38511	N1	Ancestor	1	21	SID1781	78	98	+	0	3_pPar
iORF_38515	N1	Ancestor	1	30	SID1781	82	111	+	0	4_divergent
iORF_38458	N1	Ancestor	0	12	SID1781	135	146	-	0	5_SpeGroup
iORF_38459	N1	Ancestor	1	21	SID1781	1350	1370	-	0	4_divergent
iORF_38460	N1	Ancestor	0	12	SID1781	1359	1370	-	0	5_SpeGroup
iORF_38461	N1	Ancestor	1	15	SID1781	1385	1399	+	0	3_pPar
iORF_38463	N1	Ancestor	0	15	SID1781	1416	1430	-	0	5_SpeGroup
iORF_38465	N1	Ancestor	1	51	SID1781	1429	1479	+	0	1_conserved
iORF_38466	N1	Ancestor	0	45	SID1781	1445	1489	+	0	5_SpeGroup
iORF_38467	N1	Ancestor	1	51	SID1781	1445	1495	+	0	4_divergent
iORF_38580	N1	Ancestor	1	75	SID1782	49	123	+	2	5_SpeGroup
iORF_38583	N1	Ancestor	0	22	SID1782	49	70	+	2	6_polymorphic
iORF_38585	N1	Ancestor	0	46	SID1782	49	94	+	2	6_polymorphic
iORF_38587	N1	Ancestor	0	68	SID1782	56	123	+	2	6_polymorphic
iORF_38588	N1	Ancestor	1	15	SID1782	56	70	+	2	6_polymorphic
iORF_38590	N1	Ancestor	1	36	SID1782	60	95	-	2	5_SpeGroup
iORF_38593	N1	Ancestor	0	33	SID1782	91	123	+	0	6_polymorphic
iORF_38529	N1	Ancestor	1	21	SID1782	99	119	-	0	4_divergent
iORF_38530	N1	Ancestor	0	49	SID1782	107	155	-	5	5_SpeGroup
iORF_38531	N1	Ancestor	1	36	SID1782	120	155	-	5	5_SpeGroup
iORF_38546	N1	Ancestor	1	63	SID1782	183	245	-	0	3_pPar
iORF_38548	N1	Ancestor	1	39	SID1782	200	238	+	0	1_conserved
iORF_38550	N1	Ancestor	1	12	SID1782	211	222	-	0	4_divergent
iORF_38551	N1	Ancestor	1	27	SID1782	235	261	-	0	4_divergent
iORF_38552	N1	Ancestor	1	60	SID1782	238	297	+	0	1_conserved
iORF_38553	N1	Ancestor	0	12	SID1782	250	261	-	0	4_divergent
iORF_38554	N1	Ancestor	1	30	SID1782	254	283	-	0	3_pPar
iORF_38556	N1	Ancestor	0	51	SID1782	258	308	-	0	5_SpeGroup
iORF_38557	N1	Ancestor	1	60	SID1782	258	317	-	0	4_divergent
iORF_38562	N1	Ancestor	1	21	SID1782	314	334	-	0	3_pPar
iORF_38565	N1	Ancestor	0	42	SID1782	362	403	-	1	5_SpeGroup
iORF_38566	N1	Ancestor	1	45	SID1782	362	406	-	1	5_SpeGroup
iORF_38570	N1	Ancestor	0	9	SID1782	373	381	+	1	5_SpeGroup
iORF_38571	N1	Ancestor	0	31	SID1782	376	406	-	0	5_SpeGroup
iORF_38608	N1	Ancestor	0	98	SID1783	25	122	-	2	7_ancest
iORF_38623	N1	Ancestor	1	27	SID1783	35	61	+	0	3_pPar
iORF_38627	N1	Ancestor	0	80	SID1783	39	118	+	2	7_ancest
iORF_38628	N1	Ancestor	0	105	SID1783	39	143	+	2	5_SpeGroup
iORF_38630	N1	Ancestor	1	42	SID1783	39	80	+	1	4_divergent
iORF_38632	N1	Ancestor	1	69	SID1783	54	122	-	2	4_divergent
iORF_38634	N1	Ancestor	0	27	SID1783	77	103	-	1	6_polymorphic
iORF_38635	N1	Ancestor	1	21	SID1783	83	103	-	1	6_polymorphic
iORF_38596	N1	Ancestor	0	39	SID1783	100	138	-	0	6_polymorphic
iORF_38597	N1	Ancestor	0	19	SID1783	104	122	-	0	5_SpeGroup
iORF_38598	N1	Ancestor	1	24	SID1783	115	138	-	0	6_polymorphic
iORF_38599	N1	Ancestor	0	15	SID1783	124	138	-	0	5_SpeGroup
iORF_38603	N1	Ancestor	0	101	SID1783	218	318	-	1	5_SpeGroup
iORF_38604	N1	Ancestor	0	12	SID1783	247	258	+	0	5_SpeGroup
iORF_38606	N1	Ancestor	0	60	SID1783	247	306	+	0	7_ancest
iORF_38607	N1	Ancestor	0	12	SID1783	255	266	-	0	5_SpeGroup
iORF_38609	N1	Ancestor	0	24	SID1783	265	288	+	0	6_polymorphic
iORF_38610	N1	Ancestor	1	42	SID1783	265	306	+	0	6_polymorphic
iORF_38612	N1	Ancestor	1	21	SID1783	278	298	+	0	3_pPar
iORF_38614	N1	Ancestor	1	36	SID1783	299	334	+	0	4_divergent
iORF_38615	N1	Ancestor	0	18	SID1783	303	320	-	0	5_SpeGroup
iORF_38616	N1	Ancestor	0	92	SID1783	303	394	-	0	5_SpeGroup
iORF_38617	N1	Ancestor	0	24	SID1783	319	342	+	0	5_SpeGroup
iORF_38620	N1	Ancestor	1	9	SID1783	353	361	-	0	1_conserved
iORF_38622	N1	Ancestor	1	30	SID1783	365	394	-	0	4_divergent
iORF_38624	N1	Ancestor	0	20	SID1783	377	396	+	0	5_SpeGroup
iORF_38625	N1	Ancestor	0	48	SID1783	377	424	+	1	6_polymorphic
iORF_38626	N1	Ancestor	1	81	SID1783	400	480	-	1	6_polymorphic
iORF_38629	N1	Ancestor	0	78	SID1783	403	480	-	1	6_polymorphic
iORF_38631	N1	Ancestor	0	60	SID1783	421	480	-	0	6_polymorphic
iORF_38650	N1	Ancestor	0	51	SID1784	33	83	-	0	5_SpeGroup
iORF_38651	N1	Ancestor	1	123	SID1784	41	163	+	0	1_conserved
iORF_38653	N1	Ancestor	1	93	SID1784	83	175	-	1	4_divergent
iORF_38654	N1	Ancestor	0	15	SID1784	94	108	+	0	5_SpeGroup
iORF_38655	N1	Ancestor	1	33	SID1784	94	126	+	0	4_divergent
iORF_38658	N1	Ancestor	0	144	SID1784	99	242	+	5	6_polymorphic
iORF_38637	N1	Ancestor	1	138	SID1784	105	242	+	5	6_polymorphic
iORF_38638	N1	Ancestor	0	57	SID1784	119	175	-	1	5_SpeGroup
iORF_38639	N1	Ancestor	0	110	SID1784	126	235	+	5	5_SpeGroup
iORF_38645	N1	Ancestor	1	66	SID1784	170	235	+	5	4_divergent
iORF_38646	N1	Ancestor	0	95	SID1784	170	264	+	5	5_SpeGroup
iORF_38647	N1	Ancestor	1	18	SID1784	244	261	-	0	4_divergent
iORF_38648	N1	Ancestor	0	27	SID1784	244	270	-	0	5_SpeGroup
iORF_38666	N1	Ancestor	1	39	SID1785	21	59	-	0	3_pPar
iORF_38673	N1	Ancestor	1	90	SID1785	50	139	+	2	3_pPar
iORF_38674	N1	Ancestor	1	9	SID1785	59	67	-	0	6_polymorphic
iORF_38659	N1	Ancestor	1	36	SID1785	101	136	-	2	4_divergent
iORF_38660	N1	Ancestor	0	57	SID1785	123	179	+	0	5_SpeGroup
iORF_38661	N1	Ancestor	1	81	SID1785	123	203	+	0	4_divergent
iORF_38663	N1	Ancestor	0	81	SID1785	173	253	+	4	5_SpeGroup
iORF_38664	N1	Ancestor	1	87	SID1785	173	259	+	4	4_divergent
iORF_38665	N1	Ancestor	0	63	SID1785	180	242	-	4	6_polymorphic
iORF_38669	N1	Ancestor	1	12	SID1785	246	257	-	0	1_conserved
iORF_38687	N1	Ancestor	1	9	SID1786	63	71	+	0	3_pPar
iORF_38688	N1	Ancestor	1	171	SID1786	78	248	-	1	7_ancest
iORF_38689	N1	Ancestor	0	180	SID1786	78	257	-	1	5_SpeGroup
iORF_38690	N1	Ancestor	1	30	SID1786	86	115	-	0	3_pPar
iORF_38676	N1	Ancestor	1	36	SID1786	107	142	+	0	3_pPar
iORF_38678	N1	Ancestor	1	48	SID1786	114	161	+	0	4_divergent
iORF_38679	N1	Ancestor	0	132	SID1786	114	245	+	1	5_SpeGroup
iORF_38681	N1	Ancestor	1	39	SID1786	151	189	+	1	4_divergent
iORF_38682	N1	Ancestor	0	48	SID1786	151	198	+	1	5_SpeGroup
iORF_38684	N1	Ancestor	1	66	SID1786	180	245	+	0	4_divergent
iORF_38685	N1	Ancestor	0	48	SID1786	201	248	-	0	5_SpeGroup
iORF_38917	N1	Ancestor	0	42	SID1788	90	131	+	1	5_SpeGroup
iORF_38918	N1	Ancestor	1	54	SID1788	90	143	+	1	4_divergent
iORF_38919	N1	Ancestor	0	97	SID1788	90	186	+	3	7_ancest
iORF_38854	N1	Ancestor	1	24	SID1788	106	129	+	0	4_divergent
iORF_38855	N1	Ancestor	0	31	SID1788	106	136	+	0	5_SpeGroup
iORF_38858	N1	Ancestor	0	22	SID1788	122	143	+	0	5_SpeGroup
iORF_38862	N1	Ancestor	1	9	SID1788	155	163	+	0	3_pPar
iORF_38865	N1	Ancestor	1	15	SID1788	193	207	-	0	4_divergent
iORF_38868	N1	Ancestor	1	12	SID1788	198	209	+	0	4_divergent
iORF_38869	N1	Ancestor	0	62	SID1788	206	267	+	1	5_SpeGroup
iORF_38879	N1	Ancestor	0	21	SID1788	301	321	+	0	5_SpeGroup
iORF_38880	N1	Ancestor	0	13	SID1788	318	330	+	0	5_SpeGroup
iORF_38909	N1	Ancestor	1	30	SID1788	515	544	-	0	3_pPar
iORF_38910	N1	Ancestor	1	36	SID1788	523	558	+	0	1_conserved
iORF_38912	N1	Ancestor	0	38	SID1788	543	580	+	4	6_polymorphic
iORF_38913	N1	Ancestor	1	45	SID1788	543	587	+	4	6_polymorphic
iORF_38914	N1	Ancestor	0	21	SID1788	567	587	+	0	6_polymorphic
iORF_38977	N1	Ancestor	1	105	SID1790	5	109	-	3	6_polymorphic
iORF_38991	N1	Ancestor	1	144	SID1790	61	204	-	4	5_SpeGroup
iORF_38993	N1	Ancestor	1	57	SID1790	74	130	+	0	6_polymorphic
iORF_38943	N1	Ancestor	1	51	SID1790	123	173	-	0	3_pPar
iORF_38945	N1	Ancestor	0	27	SID1790	172	198	+	1	5_SpeGroup
iORF_38946	N1	Ancestor	1	27	SID1790	172	198	+	2	4_divergent
iORF_38948	N1	Ancestor	1	27	SID1790	203	229	+	4	6_polymorphic
iORF_38949	N1	Ancestor	0	85	SID1790	203	287	+	4	6_polymorphic
iORF_38950	N1	Ancestor	0	95	SID1790	203	297	+	4	6_polymorphic
iORF_38951	N1	Ancestor	0	115	SID1790	203	317	+	4	6_polymorphic
iORF_38952	N1	Ancestor	0	21	SID1790	325	345	+	0	5_SpeGroup
iORF_38961	N1	Ancestor	1	12	SID1790	332	343	+	0	4_divergent
iORF_38962	N1	Ancestor	0	36	SID1790	332	367	+	6	5_SpeGroup
iORF_38967	N1	Ancestor	0	29	SID1790	367	395	+	0	5_SpeGroup
iORF_38972	N1	Ancestor	0	35	SID1790	383	417	-	2	5_SpeGroup
iORF_38982	N1	Ancestor	0	55	SID1790	417	471	-	9	6_polymorphic
iORF_38983	N1	Ancestor	1	54	SID1790	418	471	-	9	6_polymorphic
iORF_38985	N1	Ancestor	1	84	SID1790	434	517	-	10	6_polymorphic
iORF_38990	N1	Ancestor	0	30	SID1790	528	557	-	0	6_polymorphic
iORF_39010	N1	Ancestor	1	30	SID1791	16	45	+	0	6_polymorphic
iORF_39057	N1	Ancestor	1	39	SID1791	48	86	+	0	1_conserved
iORF_39013	N1	Ancestor	1	24	SID1791	172	195	+	0	4_divergent
iORF_39015	N1	Ancestor	1	132	SID1791	176	307	+	6	4_divergent
iORF_39016	N1	Ancestor	0	142	SID1791	176	317	+	6	6_polymorphic
iORF_39017	N1	Ancestor	0	170	SID1791	176	345	+	6	6_polymorphic
iORF_39022	N1	Ancestor	1	18	SID1791	207	224	+	2	3_pPar
iORF_39029	N1	Ancestor	0	68	SID1791	240	307	+	4	6_polymorphic
iORF_39030	N1	Ancestor	1	78	SID1791	240	317	+	4	5_SpeGroup
iORF_39031	N1	Ancestor	0	106	SID1791	240	345	+	4	6_polymorphic
iORF_39036	N1	Ancestor	1	12	SID1791	304	315	-	0	3_pPar
iORF_39037	N1	Ancestor	0	111	SID1791	312	422	-	0	4_divergent
iORF_39044	N1	Ancestor	0	36	SID1791	377	412	+	0	5_SpeGroup
iORF_39045	N1	Ancestor	0	39	SID1791	377	415	+	0	5_SpeGroup
iORF_39046	N1	Ancestor	1	48	SID1791	377	424	+	0	5_SpeGroup
iORF_39048	N1	Ancestor	1	42	SID1791	381	422	-	0	4_divergent
iORF_39049	N1	Ancestor	1	51	SID1791	390	440	+	0	6_polymorphic
iORF_39051	N1	Ancestor	0	45	SID1791	396	440	+	0	6_polymorphic
iORF_39158	N1	Ancestor	0	87	SID1792	7	93	+	8	5_SpeGroup
iORF_39159	N1	Ancestor	1	93	SID1792	7	99	+	8	6_polymorphic
iORF_39160	N1	Ancestor	0	69	SID1792	7	75	+	0	6_polymorphic
iORF_39151	N1	Ancestor	0	18	SID1792	35	52	+	0	6_polymorphic
iORF_39152	N1	Ancestor	1	54	SID1792	35	88	+	8	6_polymorphic
iORF_39161	N1	Ancestor	1	114	SID1792	72	185	-	16	6_polymorphic
iORF_39164	N1	Ancestor	0	101	SID1792	85	185	-	8	6_polymorphic
iORF_39134	N1	Ancestor	1	15	SID1792	143	157	-	0	5_SpeGroup
iORF_39139	N1	Ancestor	1	75	SID1792	160	234	+	4	6_polymorphic
iORF_39140	N1	Ancestor	0	78	SID1792	160	237	+	4	5_SpeGroup
iORF_39142	N1	Ancestor	0	12	SID1792	164	175	+	0	5_SpeGroup
iORF_39205	N1	Ancestor	1	72	SID1793	18	89	+	0	3_pPar
iORF_39295	N1	Ancestor	0	214	SID1793	63	276	-	11	6_polymorphic
iORF_39311	N1	Ancestor	0	191	SID1793	86	276	-	11	6_polymorphic
iORF_39313	N1	Ancestor	0	50	SID1793	90	139	+	8	4_divergent
iORF_39314	N1	Ancestor	0	58	SID1793	90	147	+	8	6_polymorphic
iORF_39315	N1	Ancestor	1	150	SID1793	90	239	+	10	7_ancest
iORF_39316	N1	Ancestor	0	166	SID1793	90	255	+	10	6_polymorphic
iORF_39196	N1	Ancestor	0	12	SID1793	151	162	+	0	5_SpeGroup
iORF_39206	N1	Ancestor	0	98	SID1793	179	276	-	3	5_SpeGroup
iORF_39210	N1	Ancestor	0	67	SID1793	189	255	+	2	6_polymorphic
iORF_39211	N1	Ancestor	0	74	SID1793	189	262	+	2	5_SpeGroup
iORF_39212	N1	Ancestor	0	63	SID1793	191	253	-	2	6_polymorphic
iORF_39214	N1	Ancestor	0	120	SID1793	195	314	-	3	4_divergent
iORF_39237	N1	Ancestor	1	27	SID1793	236	262	+	0	4_divergent
iORF_39256	N1	Ancestor	1	12	SID1793	259	270	+	0	4_divergent
iORF_39266	N1	Ancestor	1	48	SID1793	267	314	-	1	4_divergent
iORF_39267	N1	Ancestor	0	280	SID1793	267	546	-	1	5_SpeGroup
iORF_39278	N1	Ancestor	1	42	SID1793	275	316	+	1	4_divergent
iORF_39279	N1	Ancestor	0	82	SID1793	275	356	+	1	5_SpeGroup
iORF_39285	N1	Ancestor	1	108	SID1793	283	390	-	0	4_divergent
iORF_39286	N1	Ancestor	0	264	SID1793	283	546	-	0	7_ancest
iORF_39289	N1	Ancestor	1	51	SID1793	366	416	+	0	1_conserved
iORF_39292	N1	Ancestor	1	33	SID1793	514	546	-	0	4_divergent
iORF_39296	N1	Ancestor	1	81	SID1793	615	695	-	1	3_pPar
iORF_39301	N1	Ancestor	0	60	SID1793	654	713	+	0	5_SpeGroup
iORF_39302	N1	Ancestor	1	84	SID1793	654	737	+	3	4_divergent
iORF_39312	N1	Ancestor	1	24	SID1793	863	886	-	0	1_conserved
iORF_39318	N1	Ancestor	1	30	SID1793	886	915	-	0	6_polymorphic
iORF_39320	N1	Ancestor	1	15	SID1793	888	902	+	0	4_divergent
iORF_39247	N1	Ancestor	0	94	SID1793	1920	2013	-	5	5_SpeGroup
iORF_39249	N1	Ancestor	1	69	SID1793	1934	2002	+	5	5_SpeGroup
iORF_39250	N1	Ancestor	0	82	SID1793	1934	2015	+	5	6_polymorphic
iORF_39251	N1	Ancestor	0	175	SID1793	1934	2108	+	5	5_SpeGroup
iORF_39252	N1	Ancestor	0	188	SID1793	1934	2121	+	5	6_polymorphic
iORF_39253	N1	Ancestor	1	60	SID1793	1954	2013	-	5	5_SpeGroup
iORF_39254	N1	Ancestor	0	34	SID1793	1980	2013	-	5	5_SpeGroup
iORF_39257	N1	Ancestor	1	39	SID1793	1999	2037	+	0	3_pPar
iORF_39259	N1	Ancestor	1	21	SID1793	2012	2032	+	0	6_polymorphic
iORF_39260	N1	Ancestor	0	144	SID1793	2012	2155	+	8	5_SpeGroup
iORF_39262	N1	Ancestor	0	84	SID1793	2022	2105	-	0	4_divergent
iORF_39263	N1	Ancestor	1	165	SID1793	2022	2186	-	8	7_ancest
iORF_39268	N1	Ancestor	0	72	SID1793	2080	2151	-	8	5_SpeGroup
iORF_39269	N1	Ancestor	0	36	SID1793	2086	2121	+	0	5_SpeGroup
iORF_39270	N1	Ancestor	0	21	SID1793	2088	2108	+	0	5_SpeGroup
iORF_39273	N1	Ancestor	0	69	SID1793	2118	2186	-	8	6_polymorphic
iORF_39274	N1	Ancestor	1	39	SID1793	2129	2167	-	0	5_SpeGroup
iORF_39275	N1	Ancestor	0	66	SID1793	2129	2194	-	0	5_SpeGroup
iORF_39276	N1	Ancestor	0	12	SID1793	2137	2148	-	0	6_polymorphic
iORF_39277	N1	Ancestor	0	15	SID1793	2137	2151	-	0	6_polymorphic
iORF_39280	N1	Ancestor	0	39	SID1793	2148	2186	-	0	6_polymorphic
iORF_39281	N1	Ancestor	0	82	SID1793	2152	2233	+	0	5_SpeGroup
iORF_39282	N1	Ancestor	1	123	SID1793	2152	2274	+	1	5_SpeGroup
iORF_39283	N1	Ancestor	0	90	SID1793	2185	2274	+	1	5_SpeGroup
iORF_39287	N1	Ancestor	0	50	SID1793	2353	2402	+	1	5_SpeGroup
iORF_39363	N1	Ancestor	1	21	SID1794	336	356	-	0	6_polymorphic
iORF_39366	N1	Ancestor	1	15	SID1794	338	352	+	0	3_pPar
iORF_39369	N1	Ancestor	1	51	SID1794	349	399	-	4	6_polymorphic
iORF_39370	N1	Ancestor	0	47	SID1794	353	399	-	4	6_polymorphic
iORF_39373	N1	Ancestor	0	26	SID1794	355	380	+	4	6_polymorphic
iORF_39374	N1	Ancestor	1	33	SID1794	355	387	+	4	6_polymorphic
iORF_39419	N1	Ancestor	0	12	SID1794	872	883	+	0	5_SpeGroup
iORF_39420	N1	Ancestor	0	39	SID1794	887	925	+	1	5_SpeGroup
iORF_39423	N1	Ancestor	0	43	SID1794	891	933	-	1	6_polymorphic
iORF_39424	N1	Ancestor	1	39	SID1794	895	933	-	0	4_divergent
iORF_39425	N1	Ancestor	0	25	SID1794	909	933	-	0	6_polymorphic
iORF_39427	N1	Ancestor	0	40	SID1794	922	961	+	1	5_SpeGroup
iORF_39428	N1	Ancestor	1	15	SID1794	922	936	+	0	4_divergent
iORF_39429	N1	Ancestor	1	24	SID1794	951	974	-	0	6_polymorphic
iORF_39329	N1	Ancestor	0	117	SID1794	968	1084	+	0	5_SpeGroup
iORF_39330	N1	Ancestor	1	123	SID1794	968	1090	+	0	4_divergent
iORF_39331	N1	Ancestor	0	135	SID1794	968	1102	+	0	7_ancest
iORF_39334	N1	Ancestor	1	18	SID1794	1011	1028	-	0	6_polymorphic
iORF_39338	N1	Ancestor	1	24	SID1794	1143	1166	-	0	3_pPar
iORF_39339	N1	Ancestor	0	26	SID1794	1156	1181	+	1	5_SpeGroup
iORF_39340	N1	Ancestor	1	36	SID1794	1156	1191	+	1	4_divergent
iORF_39341	N1	Ancestor	1	18	SID1794	1200	1217	+	0	4_divergent
iORF_39342	N1	Ancestor	1	33	SID1794	1204	1236	-	2	3_pPar
iORF_39343	N1	Ancestor	1	36	SID1794	1210	1245	+	2	3_pPar
iORF_39474	N1	Ancestor	1	21	SID1795	8	28	+	1	4_divergent
iORF_39476	N1	Ancestor	0	57	SID1795	8	64	+	1	5_SpeGroup
iORF_39437	N1	Ancestor	1	120	SID1795	15	134	+	5	4_divergent
iORF_39441	N1	Ancestor	1	18	SID1795	19	36	+	0	6_polymorphic
iORF_39433	N1	Ancestor	0	94	SID1795	106	199	+	2	5_SpeGroup
iORF_39435	N1	Ancestor	1	156	SID1795	106	261	+	7	5_SpeGroup
iORF_39436	N1	Ancestor	0	159	SID1795	106	264	+	7	5_SpeGroup
iORF_39443	N1	Ancestor	0	47	SID1795	215	261	+	5	5_SpeGroup
iORF_39444	N1	Ancestor	1	57	SID1795	215	271	+	5	4_divergent
iORF_39446	N1	Ancestor	1	12	SID1795	234	245	+	0	1_conserved
iORF_39447	N1	Ancestor	1	30	SID1795	261	290	+	0	4_divergent
iORF_39448	N1	Ancestor	1	9	SID1795	309	317	+	0	4_divergent
iORF_39449	N1	Ancestor	0	10	SID1795	309	318	+	0	5_SpeGroup
iORF_39451	N1	Ancestor	1	24	SID1795	314	337	+	0	5_SpeGroup
iORF_39455	N1	Ancestor	0	121	SID1795	351	471	-	5	5_SpeGroup
iORF_39456	N1	Ancestor	0	54	SID1795	370	423	-	0	6_polymorphic
iORF_39457	N1	Ancestor	1	102	SID1795	370	471	-	5	6_polymorphic
iORF_39492	N1	Ancestor	0	12	SID1796	20	31	+	0	5_SpeGroup
iORF_39494	N1	Ancestor	1	39	SID1796	20	58	+	1	4_divergent
iORF_39499	N1	Ancestor	1	21	SID1796	28	48	+	1	3_pPar
iORF_39500	N1	Ancestor	0	27	SID1796	32	58	+	1	5_SpeGroup
iORF_39501	N1	Ancestor	1	87	SID1796	35	121	-	2	4_divergent
iORF_39502	N1	Ancestor	0	156	SID1796	35	190	-	2	5_SpeGroup
iORF_39505	N1	Ancestor	0	30	SID1796	51	80	+	1	5_SpeGroup
iORF_39506	N1	Ancestor	1	45	SID1796	51	95	+	1	4_divergent
iORF_39507	N1	Ancestor	1	9	SID1796	55	63	-	0	6_polymorphic
iORF_39508	N1	Ancestor	0	39	SID1796	55	93	-	1	6_polymorphic
iORF_39509	N1	Ancestor	1	9	SID1796	62	70	+	0	3_pPar
iORF_39511	N1	Ancestor	1	27	SID1796	67	93	-	1	6_polymorphic
iORF_39518	N1	Ancestor	1	84	SID1796	90	173	-	0	4_divergent
iORF_39479	N1	Ancestor	0	21	SID1796	120	140	+	0	4_divergent
iORF_39481	N1	Ancestor	0	39	SID1796	135	173	-	0	5_SpeGroup
iORF_39483	N1	Ancestor	1	54	SID1796	137	190	-	0	4_divergent
iORF_39485	N1	Ancestor	1	12	SID1796	172	183	+	0	6_polymorphic
iORF_39486	N1	Ancestor	0	21	SID1796	172	192	+	0	6_polymorphic
iORF_39489	N1	Ancestor	1	21	SID1796	189	209	+	0	3_pPar
iORF_39496	N1	Ancestor	1	27	SID1796	210	236	+	1	3_pPar
iORF_39497	N1	Ancestor	1	12	SID1796	233	244	-	0	3_pPar
iORF_39520	N1	Ancestor	0	14	SID1797	2	15	+	1	4_divergent
iORF_39526	N1	Ancestor	1	12	SID1797	12	23	-	0	3_pPar
iORF_39535	N1	Ancestor	1	15	SID1797	86	100	+	0	6_polymorphic
iORF_39536	N1	Ancestor	0	24	SID1797	86	109	+	0	6_polymorphic
iORF_39521	N1	Ancestor	0	18	SID1797	132	149	+	0	5_SpeGroup
iORF_39558	N1	Ancestor	0	130	SID1798	31	160	+	7	6_polymorphic
iORF_39559	N1	Ancestor	1	183	SID1798	31	213	+	9	5_SpeGroup
iORF_39561	N1	Ancestor	0	47	SID1798	31	77	+	1	5_SpeGroup
iORF_39562	N1	Ancestor	0	59	SID1798	31	89	+	1	6_polymorphic
iORF_39579	N1	Ancestor	0	162	SID1798	52	213	+	8	5_SpeGroup
iORF_39586	N1	Ancestor	0	168	SID1798	64	231	-	8	5_SpeGroup
iORF_39588	N1	Ancestor	1	192	SID1798	86	277	-	8	6_polymorphic
iORF_39590	N1	Ancestor	0	70	SID1798	91	160	+	6	6_polymorphic
iORF_39537	N1	Ancestor	1	129	SID1798	103	231	-	8	6_polymorphic
iORF_39538	N1	Ancestor	0	175	SID1798	103	277	-	8	6_polymorphic
iORF_39543	N1	Ancestor	0	55	SID1798	126	180	-	0	6_polymorphic
iORF_39544	N1	Ancestor	0	106	SID1798	126	231	-	2	6_polymorphic
iORF_39546	N1	Ancestor	1	30	SID1798	131	160	+	0	4_divergent
iORF_39547	N1	Ancestor	0	52	SID1798	131	182	+	0	5_SpeGroup
iORF_39549	N1	Ancestor	1	42	SID1798	141	182	+	0	4_divergent
iORF_39550	N1	Ancestor	0	60	SID1798	141	200	+	1	6_polymorphic
iORF_39551	N1	Ancestor	0	73	SID1798	141	213	+	2	6_polymorphic
iORF_39553	N1	Ancestor	0	134	SID1798	277	410	-	6	5_SpeGroup
iORF_39554	N1	Ancestor	1	54	SID1798	281	334	+	1	4_divergent
iORF_39555	N1	Ancestor	0	65	SID1798	281	345	+	2	5_SpeGroup
iORF_39563	N1	Ancestor	1	96	SID1798	315	410	-	6	5_SpeGroup
iORF_39566	N1	Ancestor	1	39	SID1798	361	399	-	4	4_divergent
iORF_39567	N1	Ancestor	0	74	SID1798	361	434	-	5	5_SpeGroup
iORF_39570	N1	Ancestor	0	83	SID1798	375	457	+	4	5_SpeGroup
iORF_39577	N1	Ancestor	1	30	SID1798	464	493	+	0	3_pPar
iORF_39580	N1	Ancestor	1	36	SID1798	518	553	+	0	3_pPar
iORF_39581	N1	Ancestor	0	69	SID1798	537	605	-	6	5_SpeGroup
iORF_39582	N1	Ancestor	0	9	SID1798	557	565	-	0	5_SpeGroup
iORF_42699	N1	Ancestor	1	51	SID18	35	85	-	0	6_polymorphic
iORF_44174	N1	Ancestor	1	39	SID18	67	105	+	0	6_polymorphic
iORF_40910	N1	Ancestor	1	27	SID18	119	145	+	1	4_divergent
iORF_40911	N1	Ancestor	0	32	SID18	119	150	+	1	5_SpeGroup
iORF_41703	N1	Ancestor	1	12	SID18	242	253	+	1	6_polymorphic
iORF_42051	N1	Ancestor	0	63	SID18	263	325	-	0	5_SpeGroup
iORF_42139	N1	Ancestor	0	24	SID18	274	297	+	0	5_SpeGroup
iORF_42142	N1	Ancestor	1	72	SID18	274	345	+	0	4_divergent
iORF_42228	N1	Ancestor	0	57	SID18	294	350	+	0	5_SpeGroup
iORF_42468	N1	Ancestor	1	39	SID18	312	350	+	0	4_divergent
iORF_42487	N1	Ancestor	0	30	SID18	316	345	+	0	4_divergent
iORF_42495	N1	Ancestor	1	48	SID18	319	366	-	4	3_pPar
iORF_40554	N1	Ancestor	0	72	SID180	42	113	-	0	5_SpeGroup
iORF_40368	N1	Ancestor	0	15	SID1800	23	37	+	0	5_SpeGroup
iORF_40375	N1	Ancestor	0	12	SID1800	31	42	+	0	6_polymorphic
iORF_40377	N1	Ancestor	1	12	SID1800	308	319	-	0	3_pPar
iORF_40379	N1	Ancestor	1	12	SID1800	316	327	-	0	1_conserved
iORF_40430	N1	Ancestor	1	162	SID1801	495	656	-	4	4_divergent
iORF_40431	N1	Ancestor	0	12	SID1801	498	509	+	0	5_SpeGroup
iORF_40432	N1	Ancestor	0	24	SID1801	498	521	+	0	6_polymorphic
iORF_40435	N1	Ancestor	0	139	SID1801	518	656	-	3	5_SpeGroup
iORF_40436	N1	Ancestor	1	102	SID1801	541	642	+	1	6_polymorphic
iORF_40437	N1	Ancestor	0	141	SID1801	541	681	+	1	6_polymorphic
iORF_40440	N1	Ancestor	0	24	SID1801	552	575	+	0	7_ancest
iORF_40441	N1	Ancestor	0	9	SID1801	596	604	-	0	5_SpeGroup
iORF_40442	N1	Ancestor	1	45	SID1801	596	640	-	1	4_divergent
iORF_40445	N1	Ancestor	0	36	SID1801	607	642	+	1	5_SpeGroup
iORF_40446	N1	Ancestor	0	30	SID1801	611	640	-	1	5_SpeGroup
iORF_40448	N1	Ancestor	1	81	SID1801	619	699	-	1	3_pPar
iORF_40450	N1	Ancestor	0	12	SID1801	631	642	+	0	5_SpeGroup
iORF_40454	N1	Ancestor	1	36	SID1801	635	670	+	0	3_pPar
iORF_40456	N1	Ancestor	0	15	SID1801	660	674	-	0	5_SpeGroup
iORF_40457	N1	Ancestor	1	15	SID1801	667	681	+	0	6_polymorphic
iORF_40460	N1	Ancestor	1	21	SID1801	674	694	-	0	6_polymorphic
iORF_40462	N1	Ancestor	1	90	SID1801	678	767	-	15	5_SpeGroup
iORF_40382	N1	Ancestor	0	33	SID1801	735	767	-	0	5_SpeGroup
iORF_40469	N1	Ancestor	1	60	SID1802	16	75	-	1	3_pPar
iORF_40483	N1	Ancestor	0	72	SID1803	20	91	-	1	5_SpeGroup
iORF_40490	N1	Ancestor	1	21	SID1803	35	55	+	1	3_pPar
iORF_40492	N1	Ancestor	1	36	SID1803	56	91	-	0	4_divergent
iORF_40493	N1	Ancestor	1	63	SID1803	61	123	+	0	4_divergent
iORF_40470	N1	Ancestor	0	54	SID1803	107	160	-	0	5_SpeGroup
iORF_40471	N1	Ancestor	1	36	SID1803	113	148	+	0	3_pPar
iORF_40472	N1	Ancestor	1	18	SID1803	129	146	-	0	6_polymorphic
iORF_40473	N1	Ancestor	0	30	SID1803	129	158	-	0	6_polymorphic
iORF_40475	N1	Ancestor	1	18	SID1803	145	162	+	0	3_pPar
iORF_40479	N1	Ancestor	0	72	SID1803	174	245	-	1	5_SpeGroup
iORF_40480	N1	Ancestor	1	75	SID1803	174	248	-	1	6_polymorphic
iORF_40481	N1	Ancestor	0	72	SID1803	177	248	-	0	6_polymorphic
iORF_40484	N1	Ancestor	0	45	SID1803	206	250	+	0	7_ancest
iORF_40485	N1	Ancestor	1	27	SID1803	235	261	+	0	4_divergent
iORF_40486	N1	Ancestor	0	12	SID1803	237	248	-	0	6_polymorphic
iORF_40488	N1	Ancestor	0	15	SID1803	247	261	+	0	5_SpeGroup
iORF_40620	N1	Ancestor	1	30	SID1804	27	56	+	0	1_conserved
iORF_40696	N1	Ancestor	1	9	SID1804	44	52	-	0	4_divergent
iORF_40704	N1	Ancestor	0	117	SID1804	46	162	+	2	5_SpeGroup
iORF_40507	N1	Ancestor	1	129	SID1804	107	235	-	4	3_pPar
iORF_40509	N1	Ancestor	1	54	SID1804	109	162	+	0	4_divergent
iORF_40521	N1	Ancestor	1	51	SID1804	146	196	+	0	4_divergent
iORF_40535	N1	Ancestor	1	60	SID1804	168	227	-	0	4_divergent
iORF_40548	N1	Ancestor	0	78	SID1804	189	266	-	4	5_SpeGroup
iORF_40557	N1	Ancestor	0	97	SID1804	210	306	+	7	5_SpeGroup
iORF_40558	N1	Ancestor	1	195	SID1804	210	404	+	9	5_SpeGroup
iORF_40559	N1	Ancestor	0	240	SID1804	210	449	+	9	5_SpeGroup
iORF_40568	N1	Ancestor	0	78	SID1804	226	303	+	7	5_SpeGroup
iORF_40569	N1	Ancestor	1	81	SID1804	226	306	+	7	5_SpeGroup
iORF_40570	N1	Ancestor	0	127	SID1804	226	352	+	8	5_SpeGroup
iORF_40576	N1	Ancestor	0	184	SID1804	235	418	-	5	5_SpeGroup
iORF_40579	N1	Ancestor	0	168	SID1804	245	412	-	5	7_ancest
iORF_40580	N1	Ancestor	1	174	SID1804	245	418	-	5	5_SpeGroup
iORF_40581	N1	Ancestor	0	186	SID1804	245	430	-	5	5_SpeGroup
iORF_40593	N1	Ancestor	1	21	SID1804	280	300	-	0	3_pPar
iORF_40610	N1	Ancestor	0	27	SID1804	300	326	-	3	5_SpeGroup
iORF_40661	N1	Ancestor	0	87	SID1804	372	458	-	1	4_divergent
iORF_40663	N1	Ancestor	1	162	SID1804	372	533	-	1	7_ancest
iORF_40691	N1	Ancestor	1	42	SID1804	470	511	+	0	3_pPar
iORF_40697	N1	Ancestor	0	54	SID1804	480	533	-	0	6_polymorphic
iORF_40609	N1	Ancestor	0	45	SID1804	3073	3117	-	6	5_SpeGroup
iORF_40611	N1	Ancestor	1	27	SID1804	3091	3117	-	0	4_divergent
iORF_40617	N1	Ancestor	1	36	SID1804	3159	3194	-	0	3_pPar
iORF_40618	N1	Ancestor	0	9	SID1804	3167	3175	+	0	5_SpeGroup
iORF_40622	N1	Ancestor	0	54	SID1804	3225	3278	-	1	5_SpeGroup
iORF_40746	N1	Ancestor	1	36	SID1804	5598	5633	+	1	4_divergent
iORF_40747	N1	Ancestor	1	39	SID1804	5604	5642	-	3	6_polymorphic
iORF_40752	N1	Ancestor	1	24	SID1804	5672	5695	-	0	3_pPar
iORF_40776	N1	Ancestor	1	12	SID1805	48	59	+	0	3_pPar
iORF_40780	N1	Ancestor	1	12	SID1805	76	87	+	0	3_pPar
iORF_40783	N1	Ancestor	1	9	SID1805	92	100	-	0	3_pPar
iORF_40774	N1	Ancestor	0	27	SID1805	224	250	+	1	5_SpeGroup
iORF_40793	N1	Ancestor	1	18	SID1806	4	21	+	0	6_polymorphic
iORF_40794	N1	Ancestor	0	90	SID1806	4	93	+	1	6_polymorphic
iORF_40785	N1	Ancestor	1	36	SID1806	13	48	-	0	3_pPar
iORF_40787	N1	Ancestor	1	48	SID1806	18	65	-	0	3_pPar
iORF_40789	N1	Ancestor	0	81	SID1806	23	103	+	1	5_SpeGroup
iORF_40791	N1	Ancestor	1	48	SID1806	23	70	+	1	4_divergent
iORF_40795	N1	Ancestor	0	24	SID1806	49	72	-	1	5_SpeGroup
iORF_40797	N1	Ancestor	1	12	SID1806	75	86	+	0	4_divergent
iORF_40786	N1	Ancestor	1	30	SID1806	151	180	-	0	1_conserved
iORF_40788	N1	Ancestor	1	39	SID1806	173	211	+	0	3_pPar
iORF_40807	N1	Ancestor	1	27	SID1807	19	45	+	0	3_pPar
iORF_40831	N1	Ancestor	1	18	SID1807	51	68	+	0	4_divergent
iORF_40832	N1	Ancestor	0	84	SID1807	65	148	-	10	5_SpeGroup
iORF_40834	N1	Ancestor	1	24	SID1807	98	121	+	1	3_pPar
iORF_40802	N1	Ancestor	0	15	SID1807	140	154	+	0	5_SpeGroup
iORF_40803	N1	Ancestor	0	36	SID1807	158	193	+	1	5_SpeGroup
iORF_40804	N1	Ancestor	1	81	SID1807	158	238	+	4	4_divergent
iORF_40808	N1	Ancestor	1	111	SID1807	195	305	-	2	6_polymorphic
iORF_40810	N1	Ancestor	1	12	SID1807	247	258	+	0	4_divergent
iORF_40811	N1	Ancestor	0	27	SID1807	251	277	-	0	5_SpeGroup
iORF_40812	N1	Ancestor	0	27	SID1807	251	277	-	1	6_polymorphic
iORF_40814	N1	Ancestor	0	55	SID1807	251	305	-	1	6_polymorphic
iORF_40815	N1	Ancestor	1	78	SID1807	251	328	-	2	6_polymorphic
iORF_40817	N1	Ancestor	0	32	SID1807	274	305	-	1	5_SpeGroup
iORF_40818	N1	Ancestor	0	55	SID1807	274	328	-	2	6_polymorphic
iORF_40821	N1	Ancestor	0	39	SID1807	289	327	-	1	5_SpeGroup
iORF_40824	N1	Ancestor	1	15	SID1807	293	307	+	0	3_pPar
iORF_40840	N1	Ancestor	1	21	SID1808	22	42	+	0	3_pPar
iORF_40841	N1	Ancestor	1	15	SID1808	26	40	-	0	1_conserved
iORF_40839	N1	Ancestor	1	42	SID1808	148	189	-	0	1_conserved
iORF_40850	N1	Ancestor	1	12	SID1809	132	143	+	0	3_pPar
iORF_40854	N1	Ancestor	1	51	SID1809	225	275	-	0	3_pPar
iORF_40942	N1	Ancestor	1	57	SID181	25	81	-	2	5_SpeGroup
iORF_40971	N1	Ancestor	0	121	SID181	40	160	+	1	6_polymorphic
iORF_40972	N1	Ancestor	0	153	SID181	40	192	+	3	5_SpeGroup
iORF_40973	N1	Ancestor	0	159	SID181	40	198	+	3	6_polymorphic
iORF_40974	N1	Ancestor	1	165	SID181	40	204	+	3	7_ancest
iORF_41025	N1	Ancestor	0	36	SID181	46	81	-	0	5_SpeGroup
iORF_41035	N1	Ancestor	0	70	SID181	53	122	+	1	6_polymorphic
iORF_41037	N1	Ancestor	1	108	SID181	53	160	+	1	6_polymorphic
iORF_41038	N1	Ancestor	0	152	SID181	53	204	+	3	5_SpeGroup
iORF_41132	N1	Ancestor	1	39	SID181	81	119	-	1	6_polymorphic
iORF_40908	N1	Ancestor	0	26	SID181	94	119	-	1	5_SpeGroup
iORF_40909	N1	Ancestor	0	72	SID181	185	256	-	1	5_SpeGroup
iORF_40923	N1	Ancestor	0	9	SID181	208	216	+	1	5_SpeGroup
iORF_40927	N1	Ancestor	1	39	SID181	218	256	-	0	4_divergent
iORF_40929	N1	Ancestor	1	57	SID181	226	282	-	1	3_pPar
iORF_40934	N1	Ancestor	1	114	SID181	250	363	+	1	5_SpeGroup
iORF_40935	N1	Ancestor	0	120	SID181	250	369	+	2	5_SpeGroup
iORF_40940	N1	Ancestor	1	102	SID181	320	421	+	2	4_divergent
iORF_40941	N1	Ancestor	0	110	SID181	320	429	+	4	5_SpeGroup
iORF_40943	N1	Ancestor	1	12	SID181	331	342	-	0	4_divergent
iORF_40952	N1	Ancestor	1	39	SID181	387	425	-	3	3_pPar
iORF_40907	N1	Ancestor	1	27	SID1810	81	107	-	1	6_polymorphic
iORF_40882	N1	Ancestor	1	27	SID1810	86	112	+	1	6_polymorphic
iORF_40884	N1	Ancestor	0	53	SID1810	86	138	+	1	6_polymorphic
iORF_40886	N1	Ancestor	0	20	SID1810	93	112	+	0	6_polymorphic
iORF_40887	N1	Ancestor	1	27	SID1810	93	119	+	0	6_polymorphic
iORF_40890	N1	Ancestor	1	36	SID1810	148	183	-	1	3_pPar
iORF_40892	N1	Ancestor	1	81	SID1810	190	270	-	12	3_pPar
iORF_40893	N1	Ancestor	0	57	SID1810	224	280	+	6	5_SpeGroup
iORF_40894	N1	Ancestor	1	63	SID1810	239	301	-	6	3_pPar
iORF_40895	N1	Ancestor	1	12	SID1810	269	280	+	2	4_divergent
iORF_40915	N1	Ancestor	1	60	SID1812	16	75	-	1	5_SpeGroup
iORF_40925	N1	Ancestor	1	30	SID1812	28	57	+	0	3_pPar
iORF_40928	N1	Ancestor	0	18	SID1812	38	55	-	0	5_SpeGroup
iORF_40930	N1	Ancestor	0	24	SID1812	52	75	-	0	5_SpeGroup
iORF_40931	N1	Ancestor	0	24	SID1812	54	77	+	0	5_SpeGroup
iORF_40936	N1	Ancestor	0	12	SID1812	64	75	-	0	5_SpeGroup
iORF_40937	N1	Ancestor	1	39	SID1812	74	112	+	0	3_pPar
iORF_40922	N1	Ancestor	1	18	SID1812	203	220	-	0	3_pPar
iORF_40924	N1	Ancestor	1	21	SID1812	208	228	-	0	5_SpeGroup
iORF_40967	N1	Ancestor	0	64	SID1814	7	70	+	3	5_SpeGroup
iORF_40969	N1	Ancestor	1	54	SID1814	9	62	+	1	5_SpeGroup
iORF_40956	N1	Ancestor	0	54	SID1814	12	65	-	1	6_polymorphic
iORF_40958	N1	Ancestor	1	81	SID1814	16	96	-	6	4_divergent
iORF_40964	N1	Ancestor	1	39	SID1814	40	78	+	5	4_divergent
iORF_40968	N1	Ancestor	0	30	SID1814	70	99	+	2	5_SpeGroup
iORF_40970	N1	Ancestor	0	12	SID1814	85	96	-	0	5_SpeGroup
iORF_40953	N1	Ancestor	1	12	SID1814	96	107	-	0	1_conserved
iORF_40955	N1	Ancestor	1	87	SID1814	104	190	-	1	4_divergent
iORF_40957	N1	Ancestor	1	81	SID1814	114	194	+	0	1_conserved
iORF_40961	N1	Ancestor	1	12	SID1814	241	252	+	0	1_conserved
iORF_40962	N1	Ancestor	1	21	SID1814	249	269	-	0	4_divergent
iORF_40999	N1	Ancestor	0	36	SID1815	238	273	-	0	6_polymorphic
iORF_41003	N1	Ancestor	0	134	SID1815	333	466	-	2	5_SpeGroup
iORF_41004	N1	Ancestor	0	154	SID1815	333	486	-	2	7_ancest
iORF_41005	N1	Ancestor	0	105	SID1815	340	444	-	0	6_polymorphic
iORF_41006	N1	Ancestor	1	147	SID1815	340	486	-	2	6_polymorphic
iORF_41008	N1	Ancestor	1	36	SID1815	348	383	-	0	4_divergent
iORF_41009	N1	Ancestor	1	57	SID1815	365	421	-	0	4_divergent
iORF_41011	N1	Ancestor	1	66	SID1815	371	436	+	0	3_pPar
iORF_41012	N1	Ancestor	1	54	SID1815	376	429	+	0	3_pPar
iORF_41018	N1	Ancestor	1	99	SID1815	399	497	+	8	4_divergent
iORF_41020	N1	Ancestor	0	48	SID1815	439	486	-	2	6_polymorphic
iORF_41021	N1	Ancestor	0	40	SID1815	447	486	-	2	5_SpeGroup
iORF_41022	N1	Ancestor	0	15	SID1815	472	486	-	0	6_polymorphic
iORF_41040	N1	Ancestor	1	27	SID1816	14	40	-	0	4_divergent
iORF_41041	N1	Ancestor	1	63	SID1816	41	103	+	2	3_pPar
iORF_41028	N1	Ancestor	1	78	SID1816	70	147	-	2	4_divergent
iORF_41029	N1	Ancestor	0	52	SID1816	96	147	-	1	5_SpeGroup
iORF_41032	N1	Ancestor	1	27	SID1816	192	218	-	0	4_divergent
iORF_41033	N1	Ancestor	0	57	SID1816	194	250	+	1	6_polymorphic
iORF_41052	N1	Ancestor	1	9	SID1818	19	27	+	0	3_pPar
iORF_41053	N1	Ancestor	1	57	SID1818	28	84	+	5	4_divergent
iORF_41054	N1	Ancestor	0	107	SID1818	28	134	+	6	5_SpeGroup
iORF_41055	N1	Ancestor	0	62	SID1818	32	93	+	6	5_SpeGroup
iORF_41059	N1	Ancestor	0	71	SID1818	62	132	-	1	5_SpeGroup
iORF_41060	N1	Ancestor	0	264	SID1818	62	325	-	5	6_polymorphic
iORF_41061	N1	Ancestor	0	42	SID1818	69	110	+	1	6_polymorphic
iORF_41062	N1	Ancestor	1	66	SID1818	69	134	+	1	6_polymorphic
iORF_41063	N1	Ancestor	0	89	SID1818	69	157	+	1	5_SpeGroup
iORF_41068	N1	Ancestor	1	18	SID1818	131	148	+	0	4_divergent
iORF_41070	N1	Ancestor	0	181	SID1818	145	325	-	4	6_polymorphic
iORF_41071	N1	Ancestor	0	56	SID1818	154	209	+	1	5_SpeGroup
iORF_41072	N1	Ancestor	1	60	SID1818	154	213	+	1	4_divergent
iORF_41073	N1	Ancestor	0	169	SID1818	157	325	-	4	5_SpeGroup
iORF_41076	N1	Ancestor	1	27	SID1818	225	251	-	0	3_pPar
iORF_41077	N1	Ancestor	1	12	SID1818	231	242	+	0	6_polymorphic
iORF_41079	N1	Ancestor	1	24	SID1818	243	266	+	0	4_divergent
iORF_41080	N1	Ancestor	0	42	SID1818	243	284	+	0	5_SpeGroup
iORF_41081	N1	Ancestor	1	30	SID1818	269	298	+	0	5_SpeGroup
iORF_41082	N1	Ancestor	1	45	SID1818	281	325	-	3	5_SpeGroup
iORF_41085	N1	Ancestor	1	96	SID1818	324	419	+	0	3_pPar
iORF_41087	N1	Ancestor	1	42	SID1818	385	426	+	0	3_pPar
iORF_41088	N1	Ancestor	1	42	SID1818	395	436	-	0	4_divergent
iORF_41089	N1	Ancestor	0	63	SID1818	395	457	-	0	5_SpeGroup
iORF_41090	N1	Ancestor	1	60	SID1818	408	467	-	0	6_polymorphic
iORF_41091	N1	Ancestor	0	78	SID1818	411	488	-	0	6_polymorphic
iORF_41092	N1	Ancestor	0	81	SID1818	411	491	-	0	6_polymorphic
iORF_41095	N1	Ancestor	0	45	SID1818	423	467	-	0	5_SpeGroup
iORF_41100	N1	Ancestor	1	12	SID1818	452	463	+	0	4_divergent
iORF_41101	N1	Ancestor	0	45	SID1818	456	500	+	0	4_divergent
iORF_41102	N1	Ancestor	0	18	SID1818	460	477	-	0	5_SpeGroup
iORF_41103	N1	Ancestor	0	18	SID1818	466	483	+	0	5_SpeGroup
iORF_41104	N1	Ancestor	0	18	SID1818	490	507	+	0	6_polymorphic
iORF_41106	N1	Ancestor	1	156	SID1818	511	666	-	10	5_SpeGroup
iORF_41107	N1	Ancestor	1	51	SID1818	529	579	+	7	7_ancest
iORF_41108	N1	Ancestor	0	75	SID1818	529	603	+	7	5_SpeGroup
iORF_41111	N1	Ancestor	0	45	SID1818	535	579	+	6	4_divergent
iORF_41113	N1	Ancestor	1	57	SID1818	563	619	-	0	5_SpeGroup
iORF_41114	N1	Ancestor	0	104	SID1818	563	666	-	1	5_SpeGroup
iORF_41115	N1	Ancestor	0	55	SID1818	565	619	-	0	5_SpeGroup
iORF_41116	N1	Ancestor	0	54	SID1818	583	636	-	1	5_SpeGroup
iORF_41117	N1	Ancestor	0	43	SID1818	594	636	-	1	6_polymorphic
iORF_41118	N1	Ancestor	0	99	SID1818	594	692	-	1	6_polymorphic
iORF_41119	N1	Ancestor	0	9	SID1818	599	607	+	0	5_SpeGroup
iORF_41122	N1	Ancestor	0	72	SID1818	621	692	-	1	6_polymorphic
iORF_41124	N1	Ancestor	1	45	SID1818	638	682	+	0	6_polymorphic
iORF_41128	N1	Ancestor	0	55	SID1818	691	745	+	0	5_SpeGroup
iORF_41129	N1	Ancestor	1	114	SID1818	691	804	+	0	5_SpeGroup
iORF_41043	N1	Ancestor	1	27	SID1818	830	856	-	0	4_divergent
iORF_41044	N1	Ancestor	0	59	SID1818	830	888	-	0	5_SpeGroup
iORF_41045	N1	Ancestor	0	111	SID1818	847	957	+	0	5_SpeGroup
iORF_41046	N1	Ancestor	1	36	SID1818	853	888	-	0	4_divergent
iORF_41152	N1	Ancestor	1	12	SID1819	45	56	+	0	1_conserved
iORF_41154	N1	Ancestor	1	66	SID1819	74	139	-	1	5_SpeGroup
iORF_41155	N1	Ancestor	0	83	SID1819	74	156	-	1	5_SpeGroup
iORF_41156	N1	Ancestor	0	55	SID1819	85	139	-	0	5_SpeGroup
iORF_41157	N1	Ancestor	1	72	SID1819	85	156	-	0	5_SpeGroup
iORF_41159	N1	Ancestor	0	44	SID1819	96	139	-	0	5_SpeGroup
iORF_41160	N1	Ancestor	0	61	SID1819	96	156	-	0	5_SpeGroup
iORF_41135	N1	Ancestor	1	18	SID1819	146	163	+	0	4_divergent
iORF_41136	N1	Ancestor	0	30	SID1819	146	175	+	0	5_SpeGroup
iORF_41138	N1	Ancestor	0	36	SID1819	190	225	-	2	5_SpeGroup
iORF_41140	N1	Ancestor	1	114	SID1819	194	307	-	4	5_SpeGroup
iORF_41142	N1	Ancestor	0	45	SID1819	208	252	+	2	5_SpeGroup
iORF_41143	N1	Ancestor	1	39	SID1819	214	252	+	0	4_divergent
iORF_41144	N1	Ancestor	0	12	SID1819	222	233	-	0	5_SpeGroup
iORF_41145	N1	Ancestor	0	65	SID1819	226	290	-	1	5_SpeGroup
iORF_41146	N1	Ancestor	0	59	SID1819	249	307	-	2	5_SpeGroup
iORF_41147	N1	Ancestor	1	9	SID1819	282	290	-	0	6_polymorphic
iORF_41149	N1	Ancestor	1	24	SID1819	306	329	+	0	1_conserved
iORF_41150	N1	Ancestor	0	52	SID1819	321	372	-	0	5_SpeGroup
iORF_41192	N1	Ancestor	1	9	SID182	18	26	-	0	4_divergent
iORF_41749	N1	Ancestor	0	88	SID182	58	145	-	0	5_SpeGroup
iORF_41750	N1	Ancestor	1	120	SID182	58	177	-	0	4_divergent
iORF_41981	N1	Ancestor	1	18	SID182	65	82	+	0	3_pPar
iORF_42155	N1	Ancestor	0	94	SID182	84	177	-	0	5_SpeGroup
iORF_42156	N1	Ancestor	0	9	SID182	84	92	-	0	6_polymorphic
iORF_41180	N1	Ancestor	1	27	SID182	119	145	-	0	4_divergent
iORF_41186	N1	Ancestor	1	24	SID182	149	172	-	0	3_pPar
iORF_41311	N1	Ancestor	1	48	SID182	218	265	-	0	6_polymorphic
iORF_41417	N1	Ancestor	0	12	SID182	271	282	-	0	6_polymorphic
iORF_41422	N1	Ancestor	1	48	SID182	276	323	-	8	4_divergent
iORF_41451	N1	Ancestor	0	80	SID182	290	369	-	0	6_polymorphic
iORF_41657	N1	Ancestor	1	30	SID182	340	369	-	0	6_polymorphic
iORF_41663	N1	Ancestor	0	16	SID182	348	363	+	0	6_polymorphic
iORF_41690	N1	Ancestor	1	21	SID182	386	406	-	1	6_polymorphic
iORF_41695	N1	Ancestor	1	42	SID182	388	429	+	1	5_SpeGroup
iORF_41715	N1	Ancestor	0	14	SID182	500	513	-	1	5_SpeGroup
iORF_41727	N1	Ancestor	1	39	SID182	514	552	+	0	3_pPar
iORF_41747	N1	Ancestor	1	18	SID182	542	559	-	0	5_SpeGroup
iORF_41858	N1	Ancestor	1	42	SID182	592	633	+	0	4_divergent
iORF_41859	N1	Ancestor	0	80	SID182	592	671	+	0	5_SpeGroup
iORF_41989	N1	Ancestor	1	12	SID182	660	671	+	0	6_polymorphic
iORF_41991	N1	Ancestor	1	15	SID182	664	678	-	0	4_divergent
iORF_41992	N1	Ancestor	0	102	SID182	664	765	-	2	5_SpeGroup
iORF_42011	N1	Ancestor	1	87	SID182	679	765	-	2	5_SpeGroup
iORF_41161	N1	Ancestor	0	16	SID1820	16	31	-	1	5_SpeGroup
iORF_41162	N1	Ancestor	1	15	SID1820	43	57	-	0	1_conserved
iORF_41163	N1	Ancestor	1	66	SID1820	50	115	+	1	4_divergent
iORF_41165	N1	Ancestor	0	36	SID1820	50	85	+	0	5_SpeGroup
iORF_41172	N1	Ancestor	1	42	SID1821	133	174	+	1	6_polymorphic
iORF_41173	N1	Ancestor	1	9	SID1821	152	160	+	0	1_conserved
iORF_41174	N1	Ancestor	1	57	SID1821	164	220	-	0	3_pPar
iORF_41175	N1	Ancestor	0	9	SID1821	166	174	+	0	6_polymorphic
iORF_41177	N1	Ancestor	1	12	SID1821	171	182	+	0	3_pPar
iORF_41660	N1	Ancestor	1	33	SID1823	51	83	-	0	6_polymorphic
iORF_41668	N1	Ancestor	1	15	SID1823	58	72	-	0	3_pPar
iORF_41677	N1	Ancestor	1	111	SID1823	71	181	+	0	3_pPar
iORF_41683	N1	Ancestor	1	15	SID1823	80	94	-	0	3_pPar
iORF_41688	N1	Ancestor	1	9	SID1823	91	99	-	0	1_conserved
iORF_41689	N1	Ancestor	1	9	SID1823	96	104	-	0	4_divergent
iORF_41463	N1	Ancestor	1	33	SID1823	112	144	+	0	3_pPar
iORF_41521	N1	Ancestor	0	9	SID1823	212	220	-	0	4_divergent
iORF_41464	N1	Ancestor	0	12	SID1823	1144	1155	-	0	5_SpeGroup
iORF_41465	N1	Ancestor	1	87	SID1823	1167	1253	-	0	4_divergent
iORF_41466	N1	Ancestor	1	12	SID1823	1233	1244	+	0	4_divergent
iORF_41470	N1	Ancestor	1	33	SID1823	1247	1279	-	0	4_divergent
iORF_41471	N1	Ancestor	0	32	SID1823	1248	1279	-	0	5_SpeGroup
iORF_41577	N1	Ancestor	1	9	SID1823	3270	3278	-	0	1_conserved
iORF_41578	N1	Ancestor	0	57	SID1823	3317	3373	+	0	4_divergent
iORF_41579	N1	Ancestor	0	69	SID1823	3342	3410	-	0	5_SpeGroup
iORF_41580	N1	Ancestor	0	108	SID1823	3342	3449	-	0	5_SpeGroup
iORF_41581	N1	Ancestor	1	87	SID1823	3352	3438	+	0	6_polymorphic
iORF_41585	N1	Ancestor	1	60	SID1823	3355	3414	-	0	4_divergent
iORF_41588	N1	Ancestor	1	9	SID1823	3386	3394	+	0	4_divergent
iORF_41590	N1	Ancestor	1	39	SID1823	3411	3449	-	0	4_divergent
iORF_41591	N1	Ancestor	1	42	SID1823	3415	3456	-	0	6_polymorphic
iORF_41592	N1	Ancestor	0	36	SID1823	3417	3452	+	0	4_divergent
iORF_41593	N1	Ancestor	1	57	SID1823	3417	3473	+	0	4_divergent
iORF_41594	N1	Ancestor	1	24	SID1823	3460	3483	+	0	3_pPar
iORF_41595	N1	Ancestor	0	9	SID1823	3485	3493	+	0	5_SpeGroup
iORF_41597	N1	Ancestor	1	102	SID1823	3485	3586	+	1	6_polymorphic
iORF_41598	N1	Ancestor	0	112	SID1823	3485	3596	+	1	6_polymorphic
iORF_41599	N1	Ancestor	1	12	SID1823	3504	3515	-	0	1_conserved
iORF_41601	N1	Ancestor	0	66	SID1823	3565	3630	+	0	6_polymorphic
iORF_41602	N1	Ancestor	1	126	SID1823	3565	3690	+	3	6_polymorphic
iORF_41603	N1	Ancestor	1	63	SID1823	3583	3645	-	0	3_pPar
iORF_41604	N1	Ancestor	0	105	SID1823	3586	3690	+	3	6_polymorphic
iORF_41613	N1	Ancestor	1	54	SID1823	3635	3688	-	3	1_conserved
iORF_41614	N1	Ancestor	0	12	SID1823	3644	3655	+	0	6_polymorphic
iORF_41617	N1	Ancestor	0	12	SID1823	3679	3690	+	0	6_polymorphic
iORF_41645	N1	Ancestor	0	65	SID1823	4023	4087	+	2	4_divergent
iORF_41646	N1	Ancestor	1	96	SID1823	4023	4118	+	2	5_SpeGroup
iORF_41649	N1	Ancestor	1	60	SID1823	4052	4111	-	2	5_SpeGroup
iORF_41650	N1	Ancestor	0	50	SID1823	4062	4111	-	1	4_divergent
iORF_41651	N1	Ancestor	1	21	SID1823	4093	4113	+	0	6_polymorphic
iORF_41654	N1	Ancestor	1	45	SID1823	4136	4180	-	0	3_pPar
iORF_41740	N1	Ancestor	0	92	SID1825	5	96	-	1	6_polymorphic
iORF_41714	N1	Ancestor	1	78	SID1825	19	96	-	1	6_polymorphic
iORF_41716	N1	Ancestor	1	18	SID1825	21	38	+	0	6_polymorphic
iORF_41728	N1	Ancestor	0	62	SID1825	35	96	-	1	7_ancest
iORF_41751	N1	Ancestor	1	12	SID1825	95	106	+	0	3_pPar
iORF_41709	N1	Ancestor	1	24	SID1825	149	172	-	0	4_divergent
iORF_41710	N1	Ancestor	0	107	SID1825	149	255	-	1	5_SpeGroup
iORF_41711	N1	Ancestor	0	17	SID1825	169	185	-	1	5_SpeGroup
iORF_41712	N1	Ancestor	1	87	SID1825	169	255	-	1	4_divergent
iORF_41713	N1	Ancestor	1	12	SID1825	174	185	-	1	4_divergent
iORF_41717	N1	Ancestor	0	66	SID1825	221	286	+	0	5_SpeGroup
iORF_41718	N1	Ancestor	1	120	SID1825	221	340	+	3	5_SpeGroup
iORF_41720	N1	Ancestor	0	105	SID1825	236	340	+	3	5_SpeGroup
iORF_41729	N1	Ancestor	1	24	SID1825	375	398	+	0	1_conserved
iORF_41732	N1	Ancestor	0	74	SID1825	439	512	+	0	6_polymorphic
iORF_41735	N1	Ancestor	0	78	SID1825	457	534	-	0	6_polymorphic
iORF_41736	N1	Ancestor	0	117	SID1825	468	584	-	0	5_SpeGroup
iORF_41737	N1	Ancestor	0	30	SID1825	476	505	-	0	6_polymorphic
iORF_41738	N1	Ancestor	0	93	SID1825	476	568	-	0	6_polymorphic
iORF_41741	N1	Ancestor	1	60	SID1825	512	571	+	0	3_pPar
iORF_41742	N1	Ancestor	1	66	SID1825	519	584	-	0	6_polymorphic
iORF_41743	N1	Ancestor	0	54	SID1825	531	584	-	0	6_polymorphic
iORF_41744	N1	Ancestor	1	21	SID1825	548	568	-	0	6_polymorphic
iORF_41993	N1	Ancestor	1	15	SID1826	21	35	+	0	4_divergent
iORF_41994	N1	Ancestor	0	21	SID1826	21	41	+	0	5_SpeGroup
iORF_41753	N1	Ancestor	0	22	SID1826	28	49	+	0	5_SpeGroup
iORF_41754	N1	Ancestor	1	27	SID1826	28	54	+	1	4_divergent
iORF_41760	N1	Ancestor	0	9	SID1826	46	54	+	1	5_SpeGroup
iORF_41767	N1	Ancestor	0	18	SID1826	56	73	-	0	5_SpeGroup
iORF_41782	N1	Ancestor	0	36	SID1826	79	114	-	0	5_SpeGroup
iORF_41786	N1	Ancestor	1	81	SID1826	87	167	+	0	4_divergent
iORF_41792	N1	Ancestor	0	66	SID1826	93	158	-	0	6_polymorphic
iORF_41891	N1	Ancestor	0	12	SID1826	248	259	-	1	5_SpeGroup
iORF_41900	N1	Ancestor	0	15	SID1826	271	285	+	0	4_divergent
iORF_41913	N1	Ancestor	0	30	SID1826	301	330	-	0	5_SpeGroup
iORF_41850	N1	Ancestor	0	9	SID1826	2330	2338	-	0	5_SpeGroup
iORF_41866	N1	Ancestor	0	36	SID1826	2436	2471	+	0	5_SpeGroup
iORF_41876	N1	Ancestor	1	33	SID1826	2670	2702	-	0	3_pPar
iORF_41943	N1	Ancestor	0	92	SID1826	4302	4393	-	0	6_polymorphic
iORF_41945	N1	Ancestor	0	86	SID1826	4310	4395	+	0	6_polymorphic
iORF_41946	N1	Ancestor	0	126	SID1826	4310	4435	+	0	5_SpeGroup
iORF_41947	N1	Ancestor	1	198	SID1826	4310	4507	+	0	6_polymorphic
iORF_41950	N1	Ancestor	1	165	SID1826	4317	4481	-	0	6_polymorphic
iORF_41951	N1	Ancestor	0	155	SID1826	4327	4481	-	0	6_polymorphic
iORF_41953	N1	Ancestor	0	58	SID1826	4336	4393	-	0	6_polymorphic
iORF_41954	N1	Ancestor	0	79	SID1826	4396	4474	-	0	5_SpeGroup
iORF_41955	N1	Ancestor	0	60	SID1826	4415	4474	-	0	7_ancest
iORF_41956	N1	Ancestor	0	67	SID1826	4415	4481	-	0	5_SpeGroup
iORF_41960	N1	Ancestor	1	42	SID1826	4433	4474	-	0	4_divergent
iORF_41961	N1	Ancestor	1	30	SID1826	4455	4484	+	0	3_pPar
iORF_42157	N1	Ancestor	0	42	SID1828	67	108	-	0	6_polymorphic
iORF_42119	N1	Ancestor	1	21	SID1828	105	125	-	0	4_divergent
iORF_42124	N1	Ancestor	0	84	SID1828	175	258	+	1	7_ancest
iORF_42125	N1	Ancestor	0	180	SID1828	175	354	+	1	5_SpeGroup
iORF_42126	N1	Ancestor	0	16	SID1828	187	202	+	0	6_polymorphic
iORF_42127	N1	Ancestor	0	54	SID1828	199	252	-	0	5_SpeGroup
iORF_42128	N1	Ancestor	0	49	SID1828	204	252	-	0	5_SpeGroup
iORF_42130	N1	Ancestor	1	21	SID1828	251	271	+	1	4_divergent
iORF_42132	N1	Ancestor	1	12	SID1828	275	286	+	0	3_pPar
iORF_42133	N1	Ancestor	0	113	SID1828	288	400	-	1	5_SpeGroup
iORF_42134	N1	Ancestor	0	24	SID1828	289	312	-	0	5_SpeGroup
iORF_42138	N1	Ancestor	0	18	SID1828	311	328	+	0	5_SpeGroup
iORF_42141	N1	Ancestor	1	72	SID1828	329	400	-	1	5_SpeGroup
iORF_42143	N1	Ancestor	0	59	SID1828	342	400	-	1	4_divergent
iORF_42145	N1	Ancestor	1	51	SID1828	381	431	+	0	4_divergent
iORF_42146	N1	Ancestor	0	57	SID1828	381	437	+	1	5_SpeGroup
iORF_42150	N1	Ancestor	1	54	SID1828	415	468	+	2	3_pPar
iORF_42152	N1	Ancestor	0	27	SID1828	434	460	-	2	5_SpeGroup
iORF_42153	N1	Ancestor	1	18	SID1828	437	454	+	1	4_divergent
iORF_42154	N1	Ancestor	1	24	SID1828	455	478	+	0	6_polymorphic
iORF_42492	N1	Ancestor	1	27	SID183	28	54	-	0	1_conserved
iORF_42595	N1	Ancestor	1	21	SID183	53	73	+	0	1_conserved
iORF_42717	N1	Ancestor	1	39	SID183	73	111	+	0	3_pPar
iORF_42455	N1	Ancestor	1	9	SID183	168	176	-	0	1_conserved
iORF_42460	N1	Ancestor	1	48	SID183	179	226	-	2	3_pPar
iORF_42479	N1	Ancestor	0	15	SID183	233	247	-	0	6_polymorphic
iORF_42480	N1	Ancestor	1	168	SID183	233	400	-	3	6_polymorphic
iORF_42483	N1	Ancestor	1	48	SID183	238	285	+	3	3_pPar
iORF_42485	N1	Ancestor	0	97	SID183	246	342	+	3	6_polymorphic
iORF_42486	N1	Ancestor	1	162	SID183	246	407	+	14	6_polymorphic
iORF_42493	N1	Ancestor	0	130	SID183	271	400	-	0	6_polymorphic
iORF_42498	N1	Ancestor	0	30	SID183	313	342	+	0	6_polymorphic
iORF_42528	N1	Ancestor	0	37	SID183	364	400	-	0	5_SpeGroup
iORF_42215	N1	Ancestor	1	93	SID1830	19	111	+	1	5_SpeGroup
iORF_42217	N1	Ancestor	0	48	SID1830	19	66	+	1	5_SpeGroup
iORF_42287	N1	Ancestor	1	15	SID1830	83	97	+	0	1_conserved
iORF_42164	N1	Ancestor	0	9	SID1830	103	111	+	0	5_SpeGroup
iORF_42192	N1	Ancestor	0	57	SID1830	150	206	+	2	5_SpeGroup
iORF_42220	N1	Ancestor	1	30	SID1830	235	264	-	0	3_pPar
iORF_42221	N1	Ancestor	1	27	SID1830	255	281	-	0	3_pPar
iORF_42223	N1	Ancestor	1	33	SID1830	265	297	-	0	3_pPar
iORF_42224	N1	Ancestor	0	30	SID1830	321	350	-	0	5_SpeGroup
iORF_42226	N1	Ancestor	1	150	SID1830	321	470	-	5	6_polymorphic
iORF_42227	N1	Ancestor	0	206	SID1830	321	526	-	5	6_polymorphic
iORF_42229	N1	Ancestor	0	137	SID1830	334	470	-	5	7_ancest
iORF_42230	N1	Ancestor	0	24	SID1830	349	372	+	0	5_SpeGroup
iORF_42231	N1	Ancestor	0	16	SID1830	365	380	-	0	5_SpeGroup
iORF_42233	N1	Ancestor	0	85	SID1830	386	470	-	4	5_SpeGroup
iORF_42234	N1	Ancestor	0	68	SID1830	395	462	-	3	5_SpeGroup
iORF_42235	N1	Ancestor	0	132	SID1830	395	526	-	3	7_ancest
iORF_42236	N1	Ancestor	0	62	SID1830	401	462	-	3	6_polymorphic
iORF_42237	N1	Ancestor	1	126	SID1830	401	526	-	3	6_polymorphic
iORF_42239	N1	Ancestor	1	21	SID1830	442	462	-	1	6_polymorphic
iORF_42240	N1	Ancestor	0	29	SID1830	442	470	-	1	6_polymorphic
iORF_42241	N1	Ancestor	0	85	SID1830	442	526	-	1	5_SpeGroup
iORF_42245	N1	Ancestor	1	15	SID1830	491	505	+	0	4_divergent
iORF_42246	N1	Ancestor	0	309	SID1830	491	799	+	6	7_ancest
iORF_42247	N1	Ancestor	0	323	SID1830	491	813	+	7	5_SpeGroup
iORF_42248	N1	Ancestor	1	21	SID1830	519	539	+	1	4_divergent
iORF_42249	N1	Ancestor	0	30	SID1830	519	548	+	1	5_SpeGroup
iORF_42250	N1	Ancestor	1	63	SID1830	549	611	-	0	4_divergent
iORF_42251	N1	Ancestor	0	220	SID1830	563	782	+	5	6_polymorphic
iORF_42252	N1	Ancestor	0	237	SID1830	563	799	+	5	6_polymorphic
iORF_42253	N1	Ancestor	0	251	SID1830	563	813	+	6	6_polymorphic
iORF_42254	N1	Ancestor	0	15	SID1830	572	586	-	0	6_polymorphic
iORF_42255	N1	Ancestor	1	30	SID1830	572	601	-	0	4_divergent
iORF_42256	N1	Ancestor	1	12	SID1830	585	596	+	0	1_conserved
iORF_42259	N1	Ancestor	1	27	SID1830	604	630	+	0	3_pPar
iORF_42261	N1	Ancestor	1	87	SID1830	623	709	-	2	1_conserved
iORF_42265	N1	Ancestor	1	45	SID1830	646	690	+	2	3_pPar
iORF_42268	N1	Ancestor	1	69	SID1830	672	740	+	0	6_polymorphic
iORF_42269	N1	Ancestor	0	91	SID1830	692	782	+	3	5_SpeGroup
iORF_42270	N1	Ancestor	1	108	SID1830	692	799	+	3	7_ancest
iORF_42271	N1	Ancestor	0	64	SID1830	710	773	-	2	5_SpeGroup
iORF_42272	N1	Ancestor	0	80	SID1830	710	789	-	3	6_polymorphic
iORF_42273	N1	Ancestor	0	76	SID1830	714	789	-	3	6_polymorphic
iORF_42275	N1	Ancestor	1	54	SID1830	720	773	-	2	7_ancest
iORF_42276	N1	Ancestor	0	70	SID1830	720	789	-	3	6_polymorphic
iORF_42278	N1	Ancestor	0	21	SID1830	733	753	-	2	6_polymorphic
iORF_42279	N1	Ancestor	0	41	SID1830	733	773	-	2	5_SpeGroup
iORF_42280	N1	Ancestor	1	57	SID1830	733	789	-	3	6_polymorphic
iORF_42282	N1	Ancestor	0	12	SID1830	788	799	+	0	4_divergent
iORF_42283	N1	Ancestor	1	15	SID1830	799	813	+	1	6_polymorphic
iORF_42284	N1	Ancestor	0	89	SID1830	799	887	+	1	5_SpeGroup
iORF_42285	N1	Ancestor	0	188	SID1830	810	997	+	1	5_SpeGroup
iORF_42286	N1	Ancestor	1	150	SID1830	810	959	+	1	5_SpeGroup
iORF_42289	N1	Ancestor	1	78	SID1830	843	920	-	1	4_divergent
iORF_42290	N1	Ancestor	0	107	SID1830	843	949	-	1	5_SpeGroup
iORF_42291	N1	Ancestor	0	71	SID1830	850	920	-	1	5_SpeGroup
iORF_42294	N1	Ancestor	1	75	SID1830	875	949	-	1	5_SpeGroup
iORF_42295	N1	Ancestor	0	41	SID1830	887	927	+	1	6_polymorphic
iORF_42296	N1	Ancestor	1	72	SID1830	913	984	-	0	1_conserved
iORF_42297	N1	Ancestor	1	48	SID1830	921	968	-	0	3_pPar
iORF_42298	N1	Ancestor	0	58	SID1830	940	997	+	0	5_SpeGroup
iORF_42299	N1	Ancestor	1	39	SID1830	940	978	+	0	4_divergent
iORF_42302	N1	Ancestor	0	64	SID1830	965	1028	-	0	5_SpeGroup
iORF_42303	N1	Ancestor	1	147	SID1830	965	1111	-	1	6_polymorphic
iORF_42304	N1	Ancestor	0	261	SID1830	965	1225	-	4	7_ancest
iORF_42305	N1	Ancestor	1	48	SID1830	981	1028	-	0	4_divergent
iORF_42161	N1	Ancestor	0	238	SID1830	988	1225	-	4	5_SpeGroup
iORF_42162	N1	Ancestor	1	78	SID1830	994	1071	-	0	6_polymorphic
iORF_42163	N1	Ancestor	0	72	SID1830	1000	1071	-	0	5_SpeGroup
iORF_42166	N1	Ancestor	0	108	SID1830	1032	1139	-	2	4_divergent
iORF_42167	N1	Ancestor	0	27	SID1830	1045	1071	-	0	5_SpeGroup
iORF_42171	N1	Ancestor	0	15	SID1830	1097	1111	-	1	6_polymorphic
iORF_42172	N1	Ancestor	0	12	SID1830	1128	1139	-	0	7_ancest
iORF_42173	N1	Ancestor	1	210	SID1830	1145	1354	+	3	4_divergent
iORF_42174	N1	Ancestor	0	283	SID1830	1145	1427	+	4	5_SpeGroup
iORF_42175	N1	Ancestor	1	12	SID1830	1149	1160	-	0	4_divergent
iORF_42176	N1	Ancestor	1	66	SID1830	1160	1225	-	2	4_divergent
iORF_42180	N1	Ancestor	0	15	SID1830	1275	1289	+	0	4_divergent
iORF_42181	N1	Ancestor	0	37	SID1830	1286	1322	-	0	5_SpeGroup
iORF_42182	N1	Ancestor	1	27	SID1830	1296	1322	-	0	5_SpeGroup
iORF_42183	N1	Ancestor	0	147	SID1830	1296	1442	-	2	5_SpeGroup
iORF_42188	N1	Ancestor	1	18	SID1830	1390	1407	-	1	4_divergent
iORF_42190	N1	Ancestor	1	123	SID1830	1408	1530	+	9	3_pPar
iORF_42191	N1	Ancestor	1	42	SID1830	1430	1471	+	0	3_pPar
iORF_42213	N1	Ancestor	1	48	SID1830	1603	1650	+	8	4_divergent
iORF_42387	N1	Ancestor	0	66	SID1831	19	84	+	0	6_polymorphic
iORF_42389	N1	Ancestor	0	78	SID1831	19	96	+	0	6_polymorphic
iORF_42428	N1	Ancestor	1	12	SID1831	26	37	-	0	6_polymorphic
iORF_42440	N1	Ancestor	1	99	SID1831	45	143	+	0	5_SpeGroup
iORF_42441	N1	Ancestor	0	18	SID1831	45	62	+	0	5_SpeGroup
iORF_42442	N1	Ancestor	0	32	SID1831	45	76	+	0	5_SpeGroup
iORF_42443	N1	Ancestor	0	42	SID1831	45	86	+	0	7_ancest
iORF_42424	N1	Ancestor	1	12	SID1831	222	233	+	0	4_divergent
iORF_42307	N1	Ancestor	0	12	SID1831	979	990	+	2	5_SpeGroup
iORF_42308	N1	Ancestor	0	56	SID1831	979	1034	+	2	6_polymorphic
iORF_42309	N1	Ancestor	0	87	SID1831	979	1065	+	6	7_ancest
iORF_42310	N1	Ancestor	0	113	SID1831	979	1091	+	8	6_polymorphic
iORF_42311	N1	Ancestor	1	117	SID1831	979	1095	+	8	5_SpeGroup
iORF_42313	N1	Ancestor	0	83	SID1831	1006	1088	-	6	5_SpeGroup
iORF_42317	N1	Ancestor	1	60	SID1831	1029	1088	-	6	5_SpeGroup
iORF_42318	N1	Ancestor	0	33	SID1831	1075	1107	-	2	5_SpeGroup
iORF_42322	N1	Ancestor	0	103	SID1831	1092	1194	+	16	6_polymorphic
iORF_42325	N1	Ancestor	0	88	SID1831	1107	1194	+	12	5_SpeGroup
iORF_42326	N1	Ancestor	0	53	SID1831	1111	1163	+	7	5_SpeGroup
iORF_42327	N1	Ancestor	1	84	SID1831	1111	1194	+	7	6_polymorphic
iORF_42328	N1	Ancestor	0	142	SID1831	1111	1252	+	7	6_polymorphic
iORF_42329	N1	Ancestor	0	66	SID1831	1115	1180	-	7	4_divergent
iORF_42331	N1	Ancestor	0	27	SID1831	1147	1173	-	0	7_ancest
iORF_42332	N1	Ancestor	0	57	SID1831	1147	1203	-	0	5_SpeGroup
iORF_42334	N1	Ancestor	0	12	SID1831	1154	1165	-	0	5_SpeGroup
iORF_42335	N1	Ancestor	1	27	SID1831	1154	1180	-	0	7_ancest
iORF_42336	N1	Ancestor	0	96	SID1831	1157	1252	+	0	5_SpeGroup
iORF_42338	N1	Ancestor	1	27	SID1831	1177	1203	-	0	4_divergent
iORF_42340	N1	Ancestor	0	66	SID1831	1187	1252	+	0	6_polymorphic
iORF_42341	N1	Ancestor	1	12	SID1831	1194	1205	+	0	3_pPar
iORF_42342	N1	Ancestor	1	51	SID1831	1202	1252	+	0	5_SpeGroup
iORF_42344	N1	Ancestor	0	27	SID1831	1206	1232	+	0	5_SpeGroup
iORF_42345	N1	Ancestor	1	21	SID1831	1212	1232	+	0	4_divergent
iORF_42347	N1	Ancestor	0	18	SID1831	1222	1239	-	0	5_SpeGroup
iORF_42349	N1	Ancestor	1	9	SID1831	1242	1250	-	0	3_pPar
iORF_42350	N1	Ancestor	1	12	SID1831	1258	1269	+	0	3_pPar
iORF_42353	N1	Ancestor	0	139	SID1831	1273	1411	+	11	6_polymorphic
iORF_42355	N1	Ancestor	0	23	SID1831	1283	1305	+	2	5_SpeGroup
iORF_42357	N1	Ancestor	1	129	SID1831	1283	1411	+	7	6_polymorphic
iORF_42359	N1	Ancestor	1	9	SID1831	1293	1301	+	0	6_polymorphic
iORF_42360	N1	Ancestor	1	24	SID1831	1317	1340	+	0	3_pPar
iORF_42362	N1	Ancestor	0	30	SID1831	1333	1362	-	0	5_SpeGroup
iORF_42364	N1	Ancestor	0	31	SID1831	1381	1411	+	5	5_SpeGroup
iORF_42378	N1	Ancestor	1	9	SID1831	1752	1760	+	0	1_conserved
iORF_42379	N1	Ancestor	1	48	SID1831	1757	1804	-	0	6_polymorphic
iORF_42380	N1	Ancestor	0	56	SID1831	1757	1812	-	1	5_SpeGroup
iORF_42383	N1	Ancestor	0	254	SID1831	1776	2029	+	2	5_SpeGroup
iORF_42384	N1	Ancestor	1	27	SID1831	1786	1812	-	1	4_divergent
iORF_42385	N1	Ancestor	0	95	SID1831	1786	1880	-	2	5_SpeGroup
iORF_42388	N1	Ancestor	1	15	SID1831	1822	1836	+	0	4_divergent
iORF_42390	N1	Ancestor	0	33	SID1831	1846	1878	-	1	5_SpeGroup
iORF_42406	N1	Ancestor	1	9	SID1831	1948	1956	-	0	1_conserved
iORF_42407	N1	Ancestor	0	69	SID1831	1998	2066	+	4	6_polymorphic
iORF_42410	N1	Ancestor	0	95	SID1831	2063	2157	-	5	6_polymorphic
iORF_42411	N1	Ancestor	1	78	SID1831	2080	2157	-	5	7_ancest
iORF_42412	N1	Ancestor	0	67	SID1831	2091	2157	-	5	6_polymorphic
iORF_42413	N1	Ancestor	1	12	SID1831	2096	2107	+	0	3_pPar
iORF_42415	N1	Ancestor	0	65	SID1831	2100	2164	+	5	6_polymorphic
iORF_42416	N1	Ancestor	1	90	SID1831	2100	2189	+	5	7_ancest
iORF_42418	N1	Ancestor	0	46	SID1831	2104	2149	+	3	6_polymorphic
iORF_42419	N1	Ancestor	0	46	SID1831	2104	2149	+	5	6_polymorphic
iORF_42420	N1	Ancestor	0	86	SID1831	2104	2189	+	5	5_SpeGroup
iORF_42421	N1	Ancestor	1	9	SID1831	2108	2116	+	0	6_polymorphic
iORF_42422	N1	Ancestor	0	82	SID1831	2108	2189	+	5	6_polymorphic
iORF_42423	N1	Ancestor	1	9	SID1831	2156	2164	+	0	6_polymorphic
iORF_42489	N1	Ancestor	1	57	SID1832	60	116	+	0	6_polymorphic
iORF_42491	N1	Ancestor	0	162	SID1832	67	228	+	0	5_SpeGroup
iORF_42469	N1	Ancestor	1	12	SID1832	159	170	+	0	1_conserved
iORF_42470	N1	Ancestor	1	60	SID1832	222	281	-	0	4_divergent
iORF_42472	N1	Ancestor	0	57	SID1832	225	281	-	0	5_SpeGroup
iORF_42473	N1	Ancestor	1	15	SID1832	228	242	+	0	3_pPar
iORF_42474	N1	Ancestor	0	27	SID1832	275	301	+	0	5_SpeGroup
iORF_42476	N1	Ancestor	1	21	SID1832	301	321	+	0	1_conserved
iORF_42532	N1	Ancestor	1	45	SID1833	8	52	-	8	4_divergent
iORF_42521	N1	Ancestor	0	55	SID1833	51	105	+	4	6_polymorphic
iORF_42523	N1	Ancestor	1	120	SID1833	51	170	+	4	6_polymorphic
iORF_42524	N1	Ancestor	1	75	SID1833	54	128	-	4	6_polymorphic
iORF_42526	N1	Ancestor	0	21	SID1833	54	74	-	1	6_polymorphic
iORF_42529	N1	Ancestor	0	14	SID1833	61	74	-	1	5_SpeGroup
iORF_42533	N1	Ancestor	0	52	SID1833	77	128	-	3	6_polymorphic
iORF_42499	N1	Ancestor	1	15	SID1833	247	261	-	0	1_conserved
iORF_42500	N1	Ancestor	1	33	SID1833	258	290	-	0	1_conserved
iORF_42501	N1	Ancestor	1	75	SID1833	277	351	-	0	1_conserved
iORF_42502	N1	Ancestor	1	48	SID1833	289	336	+	0	1_conserved
iORF_42503	N1	Ancestor	1	42	SID1833	314	355	-	0	3_pPar
iORF_42507	N1	Ancestor	1	42	SID1833	327	368	+	0	3_pPar
iORF_42510	N1	Ancestor	1	36	SID1833	350	385	+	0	3_pPar
iORF_42511	N1	Ancestor	1	45	SID1833	375	419	+	0	3_pPar
iORF_42513	N1	Ancestor	1	30	SID1833	382	411	-	0	3_pPar
iORF_42515	N1	Ancestor	1	30	SID1833	416	445	+	1	3_pPar
iORF_42517	N1	Ancestor	0	9	SID1833	435	443	-	1	5_SpeGroup
iORF_42518	N1	Ancestor	1	48	SID1833	435	482	-	1	4_divergent
iORF_42519	N1	Ancestor	1	9	SID1833	458	466	+	0	4_divergent
iORF_42520	N1	Ancestor	0	30	SID1833	458	487	+	0	5_SpeGroup
iORF_42572	N1	Ancestor	1	27	SID1834	6	32	-	0	5_SpeGroup
iORF_42582	N1	Ancestor	0	24	SID1834	9	32	-	0	5_SpeGroup
iORF_42546	N1	Ancestor	0	234	SID1834	31	264	+	4	6_polymorphic
iORF_42547	N1	Ancestor	1	237	SID1834	31	267	+	4	6_polymorphic
iORF_42561	N1	Ancestor	1	135	SID1834	45	179	-	0	6_polymorphic
iORF_42562	N1	Ancestor	0	213	SID1834	45	257	-	1	6_polymorphic
iORF_42534	N1	Ancestor	0	18	SID1834	125	142	+	0	5_SpeGroup
iORF_42536	N1	Ancestor	1	39	SID1834	151	189	-	0	6_polymorphic
iORF_42537	N1	Ancestor	0	159	SID1834	151	309	-	1	5_SpeGroup
iORF_42539	N1	Ancestor	1	9	SID1834	155	163	-	0	1_conserved
iORF_42540	N1	Ancestor	1	96	SID1834	179	274	-	1	6_polymorphic
iORF_42542	N1	Ancestor	0	21	SID1834	254	274	-	0	6_polymorphic
iORF_42544	N1	Ancestor	1	39	SID1834	271	309	-	0	5_SpeGroup
iORF_42545	N1	Ancestor	0	160	SID1834	271	430	-	0	5_SpeGroup
iORF_42549	N1	Ancestor	1	51	SID1834	315	365	-	0	3_pPar
iORF_42550	N1	Ancestor	1	15	SID1834	359	373	+	0	3_pPar
iORF_42551	N1	Ancestor	1	69	SID1834	362	430	-	0	6_polymorphic
iORF_42553	N1	Ancestor	0	27	SID1834	404	430	-	0	6_polymorphic
iORF_42554	N1	Ancestor	1	15	SID1834	418	432	+	0	4_divergent
iORF_42555	N1	Ancestor	0	139	SID1834	418	556	+	1	5_SpeGroup
iORF_42556	N1	Ancestor	1	30	SID1834	434	463	-	1	3_pPar
iORF_42559	N1	Ancestor	1	15	SID1834	442	456	-	0	3_pPar
iORF_42560	N1	Ancestor	1	54	SID1834	453	506	-	0	3_pPar
iORF_42564	N1	Ancestor	1	51	SID1834	478	528	-	0	3_pPar
iORF_42565	N1	Ancestor	1	9	SID1834	480	488	+	0	3_pPar
iORF_42567	N1	Ancestor	1	111	SID1834	503	613	-	15	6_polymorphic
iORF_42568	N1	Ancestor	0	164	SID1834	503	666	-	15	6_polymorphic
iORF_42569	N1	Ancestor	1	39	SID1834	518	556	+	0	4_divergent
iORF_42570	N1	Ancestor	0	89	SID1834	525	613	-	15	6_polymorphic
iORF_42571	N1	Ancestor	0	142	SID1834	525	666	-	15	6_polymorphic
iORF_42574	N1	Ancestor	0	121	SID1834	541	661	-	15	5_SpeGroup
iORF_42575	N1	Ancestor	1	126	SID1834	541	666	-	15	6_polymorphic
iORF_42576	N1	Ancestor	1	39	SID1834	559	597	+	0	3_pPar
iORF_42577	N1	Ancestor	1	39	SID1834	623	661	-	0	4_divergent
iORF_42578	N1	Ancestor	1	30	SID1834	625	654	+	0	4_divergent
iORF_42580	N1	Ancestor	1	27	SID1834	660	686	+	2	4_divergent
iORF_42581	N1	Ancestor	1	18	SID1834	683	700	-	0	1_conserved
iORF_42612	N1	Ancestor	0	12	SID1835	53	64	+	0	6_polymorphic
iORF_42603	N1	Ancestor	0	20	SID1835	423	442	-	1	5_SpeGroup
iORF_42604	N1	Ancestor	1	12	SID1835	431	442	-	1	4_divergent
iORF_42606	N1	Ancestor	1	93	SID1835	441	533	+	2	4_divergent
iORF_42607	N1	Ancestor	0	142	SID1835	441	582	+	5	5_SpeGroup
iORF_42609	N1	Ancestor	0	12	SID1835	475	486	-	0	5_SpeGroup
iORF_42611	N1	Ancestor	1	192	SID1835	475	666	-	4	6_polymorphic
iORF_42613	N1	Ancestor	1	99	SID1835	498	596	-	3	4_divergent
iORF_42615	N1	Ancestor	1	75	SID1835	508	582	+	3	4_divergent
iORF_42619	N1	Ancestor	0	59	SID1835	608	666	-	1	5_SpeGroup
iORF_42621	N1	Ancestor	1	42	SID1835	659	700	-	0	3_pPar
iORF_42622	N1	Ancestor	1	39	SID1835	669	707	+	0	3_pPar
iORF_42628	N1	Ancestor	0	24	SID1835	760	783	+	0	5_SpeGroup
iORF_42629	N1	Ancestor	1	12	SID1835	772	783	+	0	4_divergent
iORF_42592	N1	Ancestor	1	36	SID1835	1087	1122	+	0	1_conserved
iORF_42663	N1	Ancestor	0	38	SID1836	204	241	+	1	5_SpeGroup
iORF_42664	N1	Ancestor	0	102	SID1836	204	305	+	3	5_SpeGroup
iORF_42665	N1	Ancestor	1	111	SID1836	204	314	+	3	5_SpeGroup
iORF_42670	N1	Ancestor	1	15	SID1836	265	279	-	0	3_pPar
iORF_42673	N1	Ancestor	1	84	SID1836	302	385	+	9	4_divergent
iORF_42674	N1	Ancestor	1	63	SID1836	326	388	-	0	4_divergent
iORF_42676	N1	Ancestor	0	140	SID1836	326	465	-	2	5_SpeGroup
iORF_42677	N1	Ancestor	0	128	SID1836	338	465	-	2	7_ancest
iORF_42681	N1	Ancestor	0	34	SID1836	382	415	+	0	6_polymorphic
iORF_42683	N1	Ancestor	1	39	SID1836	427	465	-	2	4_divergent
iORF_42656	N1	Ancestor	0	128	SID1836	590	717	+	9	6_polymorphic
iORF_42657	N1	Ancestor	0	24	SID1836	665	688	-	0	5_SpeGroup
iORF_42658	N1	Ancestor	1	21	SID1836	668	688	-	0	4_divergent
iORF_42661	N1	Ancestor	1	27	SID1836	721	747	-	0	1_conserved
iORF_42735	N1	Ancestor	1	129	SID1838	146	274	+	0	3_pPar
iORF_42737	N1	Ancestor	1	99	SID1838	182	280	-	0	3_pPar
iORF_42740	N1	Ancestor	1	75	SID1838	225	299	-	2	3_pPar
iORF_42742	N1	Ancestor	1	12	SID1838	271	282	+	0	1_conserved
iORF_42743	N1	Ancestor	0	75	SID1838	286	360	-	1	6_polymorphic
iORF_42767	N1	Ancestor	0	87	SID1839	7	93	+	15	6_polymorphic
iORF_42768	N1	Ancestor	0	94	SID1839	7	100	+	15	6_polymorphic
iORF_42769	N1	Ancestor	0	122	SID1839	7	128	+	15	5_SpeGroup
iORF_42770	N1	Ancestor	1	135	SID1839	7	141	+	15	5_SpeGroup
iORF_42771	N1	Ancestor	0	140	SID1839	7	146	+	15	6_polymorphic
iORF_42772	N1	Ancestor	0	51	SID1839	55	105	-	3	6_polymorphic
iORF_42775	N1	Ancestor	0	40	SID1839	66	105	-	3	6_polymorphic
iORF_42748	N1	Ancestor	0	44	SID1839	125	168	+	1	5_SpeGroup
iORF_42755	N1	Ancestor	1	9	SID1839	138	146	+	0	6_polymorphic
iORF_42758	N1	Ancestor	0	39	SID1839	236	274	+	1	5_SpeGroup
iORF_42760	N1	Ancestor	1	18	SID1839	267	284	-	0	4_divergent
iORF_42761	N1	Ancestor	0	12	SID1839	275	286	-	0	5_SpeGroup
iORF_42766	N1	Ancestor	0	15	SID1839	328	342	+	0	5_SpeGroup
iORF_43022	N1	Ancestor	0	84	SID184	33	116	-	4	5_SpeGroup
iORF_43067	N1	Ancestor	0	76	SID184	41	116	-	4	5_SpeGroup
iORF_43175	N1	Ancestor	1	18	SID184	43	60	+	0	4_divergent
iORF_43200	N1	Ancestor	0	42	SID184	47	88	+	3	6_polymorphic
iORF_43261	N1	Ancestor	1	60	SID184	57	116	-	4	5_SpeGroup
iORF_43270	N1	Ancestor	0	24	SID184	65	88	+	0	6_polymorphic
iORF_42850	N1	Ancestor	1	84	SID184	198	281	-	2	6_polymorphic
iORF_42872	N1	Ancestor	0	74	SID184	208	281	-	2	5_SpeGroup
iORF_42874	N1	Ancestor	0	11	SID184	216	226	+	1	4_divergent
iORF_42875	N1	Ancestor	0	12	SID184	216	227	+	1	5_SpeGroup
iORF_42876	N1	Ancestor	0	65	SID184	216	280	+	2	6_polymorphic
iORF_42877	N1	Ancestor	1	75	SID184	216	290	+	2	6_polymorphic
iORF_42878	N1	Ancestor	0	94	SID184	216	309	+	2	6_polymorphic
iORF_42900	N1	Ancestor	1	30	SID184	254	283	+	1	6_polymorphic
iORF_42901	N1	Ancestor	0	37	SID184	254	290	+	1	6_polymorphic
iORF_42902	N1	Ancestor	0	56	SID184	254	309	+	1	6_polymorphic
iORF_42917	N1	Ancestor	1	30	SID184	290	319	+	0	6_polymorphic
iORF_42918	N1	Ancestor	0	66	SID184	290	355	+	0	6_polymorphic
iORF_42807	N1	Ancestor	1	33	SID1840	45	77	+	0	6_polymorphic
iORF_42821	N1	Ancestor	0	51	SID1840	74	124	+	1	6_polymorphic
iORF_42822	N1	Ancestor	0	89	SID1840	74	162	+	1	5_SpeGroup
iORF_42823	N1	Ancestor	0	45	SID1840	93	137	-	0	5_SpeGroup
iORF_42824	N1	Ancestor	1	204	SID1840	93	296	-	6	4_divergent
iORF_42780	N1	Ancestor	0	18	SID1840	131	148	+	0	5_SpeGroup
iORF_42781	N1	Ancestor	1	18	SID1840	145	162	+	0	4_divergent
iORF_42784	N1	Ancestor	0	128	SID1840	169	296	-	6	5_SpeGroup
iORF_42786	N1	Ancestor	1	33	SID1840	216	248	+	1	5_SpeGroup
iORF_42789	N1	Ancestor	0	46	SID1840	264	309	+	0	5_SpeGroup
iORF_42790	N1	Ancestor	1	51	SID1840	264	314	+	0	4_divergent
iORF_42792	N1	Ancestor	0	111	SID1840	329	439	+	8	5_SpeGroup
iORF_42794	N1	Ancestor	0	36	SID1840	332	367	-	4	5_SpeGroup
iORF_42795	N1	Ancestor	1	75	SID1840	332	406	-	7	4_divergent
iORF_42798	N1	Ancestor	1	27	SID1840	352	378	-	5	3_pPar
iORF_42802	N1	Ancestor	1	36	SID1840	366	401	+	3	3_pPar
iORF_42803	N1	Ancestor	1	63	SID1840	377	439	+	3	4_divergent
iORF_42804	N1	Ancestor	1	114	SID1840	420	533	-	4	4_divergent
iORF_42805	N1	Ancestor	1	24	SID1840	446	469	-	4	4_divergent
iORF_42806	N1	Ancestor	0	88	SID1840	446	533	-	4	5_SpeGroup
iORF_42808	N1	Ancestor	1	12	SID1840	490	501	+	0	3_pPar
iORF_42810	N1	Ancestor	0	63	SID1840	501	563	+	0	5_SpeGroup
iORF_42811	N1	Ancestor	1	72	SID1840	501	572	+	0	4_divergent
iORF_42815	N1	Ancestor	1	21	SID1840	614	634	-	0	3_pPar
iORF_42816	N1	Ancestor	0	33	SID1840	645	677	-	0	5_SpeGroup
iORF_42840	N1	Ancestor	1	60	SID1841	72	131	+	0	6_polymorphic
iORF_42843	N1	Ancestor	0	89	SID1841	79	167	+	5	6_polymorphic
iORF_42844	N1	Ancestor	0	121	SID1841	79	199	+	5	6_polymorphic
iORF_42845	N1	Ancestor	1	207	SID1841	79	285	+	5	7_ancest
iORF_42830	N1	Ancestor	1	114	SID1841	164	277	-	0	4_divergent
iORF_42831	N1	Ancestor	0	116	SID1841	164	279	-	0	5_SpeGroup
iORF_42833	N1	Ancestor	1	42	SID1841	203	244	+	0	3_pPar
iORF_42854	N1	Ancestor	0	12	SID1842	2	13	-	0	6_polymorphic
iORF_42891	N1	Ancestor	1	33	SID1842	4	36	+	0	3_pPar
iORF_42851	N1	Ancestor	1	27	SID1842	105	131	+	0	6_polymorphic
iORF_42865	N1	Ancestor	1	9	SID1842	121	129	-	0	3_pPar
iORF_42883	N1	Ancestor	1	84	SID1842	264	347	+	0	3_pPar
iORF_42885	N1	Ancestor	1	144	SID1842	270	413	-	8	3_pPar
iORF_42886	N1	Ancestor	0	9	SID1842	289	297	+	0	4_divergent
iORF_42889	N1	Ancestor	1	18	SID1842	322	339	-	0	3_pPar
iORF_42892	N1	Ancestor	1	15	SID1842	338	352	+	0	1_conserved
iORF_42852	N1	Ancestor	1	30	SID1842	1023	1052	-	0	1_conserved
iORF_42853	N1	Ancestor	1	48	SID1842	1051	1098	+	0	1_conserved
iORF_42869	N1	Ancestor	1	69	SID1842	1186	1254	-	0	1_conserved
iORF_42870	N1	Ancestor	0	9	SID1842	1201	1209	+	0	5_SpeGroup
iORF_42871	N1	Ancestor	0	21	SID1842	1212	1232	-	0	6_polymorphic
iORF_43024	N1	Ancestor	1	63	SID1843	4	66	-	3	3_pPar
iORF_43051	N1	Ancestor	1	12	SID1843	8	19	-	2	4_divergent
iORF_43040	N1	Ancestor	1	27	SID1843	67	93	-	0	4_divergent
iORF_42991	N1	Ancestor	1	63	SID1843	158	220	-	0	3_pPar
iORF_43004	N1	Ancestor	1	9	SID1843	174	182	+	0	4_divergent
iORF_43005	N1	Ancestor	1	18	SID1843	192	209	+	0	1_conserved
iORF_43006	N1	Ancestor	1	12	SID1843	196	207	-	0	4_divergent
iORF_43007	N1	Ancestor	0	132	SID1843	196	327	-	6	5_SpeGroup
iORF_43011	N1	Ancestor	1	117	SID1843	211	327	-	6	5_SpeGroup
iORF_43014	N1	Ancestor	0	140	SID1843	213	352	+	6	5_SpeGroup
iORF_43019	N1	Ancestor	0	71	SID1843	257	327	-	1	5_SpeGroup
iORF_43020	N1	Ancestor	1	15	SID1843	259	273	+	0	3_pPar
iORF_43023	N1	Ancestor	0	12	SID1843	349	360	+	0	5_SpeGroup
iORF_43029	N1	Ancestor	1	108	SID1843	481	588	+	1	6_polymorphic
iORF_43030	N1	Ancestor	0	232	SID1843	481	712	+	3	6_polymorphic
iORF_43035	N1	Ancestor	0	126	SID1843	554	679	-	2	5_SpeGroup
iORF_43036	N1	Ancestor	1	147	SID1843	554	700	-	2	6_polymorphic
iORF_43037	N1	Ancestor	0	124	SID1843	577	700	-	2	6_polymorphic
iORF_43038	N1	Ancestor	1	18	SID1843	607	624	-	0	3_pPar
iORF_43041	N1	Ancestor	0	21	SID1843	680	700	-	0	5_SpeGroup
iORF_43050	N1	Ancestor	1	27	SID1843	776	802	-	3	1_conserved
iORF_43053	N1	Ancestor	1	48	SID1843	911	958	+	0	3_pPar
iORF_43054	N1	Ancestor	1	12	SID1843	924	935	-	0	3_pPar
iORF_43056	N1	Ancestor	0	86	SID1843	947	1032	-	0	5_SpeGroup
iORF_42921	N1	Ancestor	1	21	SID1843	979	999	-	0	4_divergent
iORF_42922	N1	Ancestor	0	22	SID1843	979	1000	-	0	7_ancest
iORF_42924	N1	Ancestor	0	77	SID1843	1006	1082	-	2	7_ancest
iORF_42926	N1	Ancestor	0	45	SID1843	1032	1076	-	2	5_SpeGroup
iORF_42927	N1	Ancestor	1	51	SID1843	1032	1082	-	2	5_SpeGroup
iORF_42931	N1	Ancestor	0	20	SID1843	1063	1082	-	1	5_SpeGroup
iORF_42937	N1	Ancestor	0	63	SID1843	1094	1156	-	1	5_SpeGroup
iORF_42938	N1	Ancestor	0	54	SID1843	1103	1156	-	1	6_polymorphic
iORF_42943	N1	Ancestor	0	9	SID1843	1170	1178	-	0	5_SpeGroup
iORF_42984	N1	Ancestor	1	33	SID1843	1529	1561	-	2	4_divergent
iORF_42985	N1	Ancestor	0	12	SID1843	1550	1561	-	0	5_SpeGroup
iORF_42986	N1	Ancestor	1	21	SID1843	1553	1573	+	0	3_pPar
iORF_42988	N1	Ancestor	1	9	SID1843	1562	1570	-	0	3_pPar
iORF_42989	N1	Ancestor	1	15	SID1843	1570	1584	-	0	3_pPar
iORF_43002	N1	Ancestor	1	18	SID1843	1726	1743	+	2	3_pPar
iORF_43179	N1	Ancestor	0	17	SID1844	40	56	+	1	6_polymorphic
iORF_43068	N1	Ancestor	1	15	SID1844	109	123	+	2	6_polymorphic
iORF_43069	N1	Ancestor	0	34	SID1844	109	142	+	3	5_SpeGroup
iORF_43071	N1	Ancestor	0	114	SID1844	109	222	+	11	6_polymorphic
iORF_43168	N1	Ancestor	1	12	SID1844	275	286	+	0	1_conserved
iORF_43169	N1	Ancestor	1	126	SID1844	278	403	-	2	6_polymorphic
iORF_43170	N1	Ancestor	0	109	SID1844	295	403	-	2	6_polymorphic
iORF_43171	N1	Ancestor	0	95	SID1844	311	405	+	1	6_polymorphic
iORF_43172	N1	Ancestor	0	99	SID1844	311	409	+	1	6_polymorphic
iORF_43173	N1	Ancestor	0	100	SID1844	311	410	+	1	6_polymorphic
iORF_43174	N1	Ancestor	1	204	SID1844	311	514	+	5	6_polymorphic
iORF_43177	N1	Ancestor	0	23	SID1844	381	403	-	1	6_polymorphic
iORF_43180	N1	Ancestor	1	153	SID1844	412	564	-	4	3_pPar
iORF_43181	N1	Ancestor	0	66	SID1844	478	543	+	0	5_SpeGroup
iORF_43182	N1	Ancestor	1	30	SID1844	498	527	-	0	1_conserved
iORF_43183	N1	Ancestor	1	33	SID1844	511	543	+	0	4_divergent
iORF_43188	N1	Ancestor	1	42	SID1844	574	615	-	1	6_polymorphic
iORF_43189	N1	Ancestor	1	9	SID1844	579	587	+	0	3_pPar
iORF_43190	N1	Ancestor	1	12	SID1844	614	625	+	0	6_polymorphic
iORF_43192	N1	Ancestor	1	60	SID1844	672	731	-	0	1_conserved
iORF_43195	N1	Ancestor	0	27	SID1844	707	733	+	0	6_polymorphic
iORF_43197	N1	Ancestor	0	9	SID1844	730	738	+	0	4_divergent
iORF_43198	N1	Ancestor	1	18	SID1844	751	768	+	0	3_pPar
iORF_43201	N1	Ancestor	1	69	SID1844	756	824	+	0	6_polymorphic
iORF_43210	N1	Ancestor	0	203	SID1844	884	1086	-	4	5_SpeGroup
iORF_43211	N1	Ancestor	1	75	SID1844	898	972	+	3	3_pPar
iORF_43212	N1	Ancestor	1	57	SID1844	925	981	-	1	4_divergent
iORF_43213	N1	Ancestor	1	27	SID1844	933	959	-	0	3_pPar
iORF_43214	N1	Ancestor	1	183	SID1844	935	1117	+	3	4_divergent
iORF_43215	N1	Ancestor	0	9	SID1844	935	943	+	0	5_SpeGroup
iORF_43216	N1	Ancestor	0	42	SID1844	940	981	-	1	5_SpeGroup
iORF_43057	N1	Ancestor	0	143	SID1844	980	1122	+	2	7_ancest
iORF_43058	N1	Ancestor	0	182	SID1844	980	1161	+	2	5_SpeGroup
iORF_43061	N1	Ancestor	1	81	SID1844	1006	1086	-	1	4_divergent
iORF_43064	N1	Ancestor	0	24	SID1844	1073	1096	-	1	5_SpeGroup
iORF_43066	N1	Ancestor	1	192	SID1844	1073	1264	-	1	5_SpeGroup
iORF_43072	N1	Ancestor	0	160	SID1844	1105	1264	-	0	6_polymorphic
iORF_43073	N1	Ancestor	1	33	SID1844	1107	1139	+	0	3_pPar
iORF_43075	N1	Ancestor	0	46	SID1844	1117	1162	+	0	6_polymorphic
iORF_43076	N1	Ancestor	0	145	SID1844	1120	1264	-	0	6_polymorphic
iORF_43077	N1	Ancestor	1	33	SID1844	1129	1161	+	0	5_SpeGroup
iORF_43078	N1	Ancestor	0	34	SID1844	1129	1162	+	0	6_polymorphic
iORF_43079	N1	Ancestor	0	19	SID1844	1152	1170	+	0	5_SpeGroup
iORF_43080	N1	Ancestor	1	24	SID1844	1152	1175	+	0	5_SpeGroup
iORF_43081	N1	Ancestor	0	12	SID1844	1164	1175	+	0	4_divergent
iORF_43082	N1	Ancestor	1	18	SID1844	1172	1189	+	0	3_pPar
iORF_43084	N1	Ancestor	0	88	SID1844	1179	1266	+	0	5_SpeGroup
iORF_43085	N1	Ancestor	1	99	SID1844	1179	1277	+	0	4_divergent
iORF_43086	N1	Ancestor	0	49	SID1844	1216	1264	-	0	5_SpeGroup
iORF_43087	N1	Ancestor	1	45	SID1844	1222	1266	+	0	4_divergent
iORF_43088	N1	Ancestor	0	61	SID1844	1222	1282	+	0	5_SpeGroup
iORF_43091	N1	Ancestor	0	85	SID1844	1249	1333	-	2	5_SpeGroup
iORF_43092	N1	Ancestor	0	15	SID1844	1263	1277	+	0	5_SpeGroup
iORF_43095	N1	Ancestor	1	60	SID1844	1274	1333	-	2	5_SpeGroup
iORF_43096	N1	Ancestor	1	18	SID1844	1302	1319	-	0	3_pPar
iORF_43099	N1	Ancestor	1	57	SID1844	1309	1365	+	0	3_pPar
iORF_43103	N1	Ancestor	0	12	SID1844	1341	1352	-	0	5_SpeGroup
iORF_43109	N1	Ancestor	0	18	SID1844	1443	1460	+	0	5_SpeGroup
iORF_43110	N1	Ancestor	0	9	SID1844	1455	1463	-	0	5_SpeGroup
iORF_43111	N1	Ancestor	0	99	SID1844	1466	1564	-	1	5_SpeGroup
iORF_43113	N1	Ancestor	1	69	SID1844	1496	1564	-	1	4_divergent
iORF_43116	N1	Ancestor	1	42	SID1844	1536	1577	+	0	4_divergent
iORF_43117	N1	Ancestor	0	117	SID1844	1536	1652	+	0	5_SpeGroup
iORF_43119	N1	Ancestor	0	133	SID1844	1548	1680	-	2	5_SpeGroup
iORF_43120	N1	Ancestor	1	87	SID1844	1553	1639	+	0	5_SpeGroup
iORF_43121	N1	Ancestor	0	100	SID1844	1553	1652	+	0	5_SpeGroup
iORF_43122	N1	Ancestor	1	120	SID1844	1561	1680	-	2	5_SpeGroup
iORF_43123	N1	Ancestor	0	66	SID1844	1574	1639	+	0	5_SpeGroup
iORF_43137	N1	Ancestor	1	24	SID1844	1716	1739	-	0	4_divergent
iORF_43138	N1	Ancestor	0	45	SID1844	1716	1760	-	1	5_SpeGroup
iORF_43142	N1	Ancestor	0	182	SID1844	1821	2002	-	2	6_polymorphic
iORF_43144	N1	Ancestor	0	13	SID1844	1838	1850	+	0	5_SpeGroup
iORF_43146	N1	Ancestor	0	58	SID1844	1838	1895	+	0	6_polymorphic
iORF_43147	N1	Ancestor	0	68	SID1844	1838	1905	+	1	6_polymorphic
iORF_43148	N1	Ancestor	1	69	SID1844	1838	1906	+	2	5_SpeGroup
iORF_43150	N1	Ancestor	1	24	SID1844	1846	1869	+	0	4_divergent
iORF_43151	N1	Ancestor	0	61	SID1844	1846	1906	+	2	5_SpeGroup
iORF_43153	N1	Ancestor	1	42	SID1844	1873	1914	-	2	4_divergent
iORF_43154	N1	Ancestor	0	130	SID1844	1873	2002	-	2	6_polymorphic
iORF_43155	N1	Ancestor	0	29	SID1844	1877	1905	+	1	6_polymorphic
iORF_43157	N1	Ancestor	0	50	SID1844	1887	1936	+	2	6_polymorphic
iORF_43158	N1	Ancestor	1	111	SID1844	1892	2002	-	2	5_SpeGroup
iORF_43159	N1	Ancestor	0	30	SID1844	1907	1936	+	0	5_SpeGroup
iORF_43160	N1	Ancestor	0	21	SID1844	1916	1936	+	0	6_polymorphic
iORF_43161	N1	Ancestor	0	21	SID1844	1977	1997	+	0	5_SpeGroup
iORF_43162	N1	Ancestor	1	57	SID1844	1977	2033	+	0	4_divergent
iORF_43163	N1	Ancestor	0	9	SID1844	1994	2002	-	0	4_divergent
iORF_43164	N1	Ancestor	1	27	SID1844	1997	2023	+	0	3_pPar
iORF_43165	N1	Ancestor	0	9	SID1844	2020	2028	-	0	5_SpeGroup
iORF_43239	N1	Ancestor	1	33	SID1845	30	62	+	1	3_pPar
iORF_43254	N1	Ancestor	0	9	SID1845	50	58	-	0	5_SpeGroup
iORF_43259	N1	Ancestor	1	15	SID1845	69	83	+	0	4_divergent
iORF_43262	N1	Ancestor	1	15	SID1845	90	104	+	0	4_divergent
iORF_43219	N1	Ancestor	1	24	SID1845	121	144	+	2	6_polymorphic
iORF_43220	N1	Ancestor	0	27	SID1845	121	147	+	2	6_polymorphic
iORF_43224	N1	Ancestor	0	192	SID1845	141	332	+	7	6_polymorphic
iORF_43226	N1	Ancestor	1	93	SID1845	163	255	-	4	4_divergent
iORF_43227	N1	Ancestor	0	127	SID1845	174	300	+	6	7_ancest
iORF_43228	N1	Ancestor	1	159	SID1845	174	332	+	6	6_polymorphic
iORF_43229	N1	Ancestor	1	24	SID1845	178	201	+	2	3_pPar
iORF_43231	N1	Ancestor	0	118	SID1845	183	300	+	6	5_SpeGroup
iORF_43233	N1	Ancestor	0	40	SID1845	216	255	-	2	5_SpeGroup
iORF_43238	N1	Ancestor	1	36	SID1845	270	305	-	1	4_divergent
iORF_43242	N1	Ancestor	1	78	SID1845	334	411	-	2	4_divergent
iORF_43244	N1	Ancestor	1	27	SID1845	389	415	+	0	3_pPar
iORF_43245	N1	Ancestor	1	30	SID1845	396	425	-	0	5_SpeGroup
iORF_43246	N1	Ancestor	0	51	SID1845	396	446	-	0	5_SpeGroup
iORF_43247	N1	Ancestor	0	18	SID1845	408	425	-	0	7_ancest
iORF_43249	N1	Ancestor	1	96	SID1845	438	533	+	4	4_divergent
iORF_43250	N1	Ancestor	0	33	SID1845	440	472	+	4	5_SpeGroup
iORF_43252	N1	Ancestor	1	18	SID1845	469	486	-	0	3_pPar
iORF_43255	N1	Ancestor	0	36	SID1845	498	533	+	0	4_divergent
iORF_43256	N1	Ancestor	1	12	SID1845	534	545	+	0	1_conserved
iORF_43257	N1	Ancestor	0	17	SID1845	606	622	-	0	5_SpeGroup
iORF_43263	N1	Ancestor	1	54	SID1846	35	88	-	1	3_pPar
iORF_43266	N1	Ancestor	0	84	SID1846	57	140	+	2	5_SpeGroup
iORF_43269	N1	Ancestor	1	54	SID1846	87	140	+	1	4_divergent
iORF_43405	N1	Ancestor	1	33	SID1847	33	65	+	0	3_pPar
iORF_43501	N1	Ancestor	1	21	SID1847	77	97	-	0	3_pPar
iORF_43312	N1	Ancestor	1	18	SID1847	134	151	-	0	3_pPar
iORF_43351	N1	Ancestor	1	24	SID1847	182	205	-	0	3_pPar
iORF_43357	N1	Ancestor	0	39	SID1847	189	227	+	0	5_SpeGroup
iORF_43362	N1	Ancestor	1	15	SID1847	210	224	-	0	3_pPar
iORF_43369	N1	Ancestor	0	39	SID1847	224	262	-	1	6_polymorphic
iORF_43370	N1	Ancestor	0	15	SID1847	227	241	+	0	6_polymorphic
iORF_43374	N1	Ancestor	0	116	SID1847	231	346	-	1	5_SpeGroup
iORF_43379	N1	Ancestor	0	9	SID1847	254	262	-	1	6_polymorphic
iORF_43380	N1	Ancestor	1	93	SID1847	254	346	-	1	5_SpeGroup
iORF_43381	N1	Ancestor	0	88	SID1847	259	346	-	0	5_SpeGroup
iORF_43395	N1	Ancestor	0	81	SID1847	285	365	-	4	5_SpeGroup
iORF_43413	N1	Ancestor	0	45	SID1847	321	365	-	0	5_SpeGroup
iORF_43414	N1	Ancestor	1	45	SID1847	321	365	-	4	7_ancest
iORF_43471	N1	Ancestor	0	81	SID1847	420	500	-	13	5_SpeGroup
iORF_43480	N1	Ancestor	0	12	SID1847	472	483	-	0	5_SpeGroup
iORF_43486	N1	Ancestor	1	30	SID1847	504	533	-	0	5_SpeGroup
iORF_43487	N1	Ancestor	0	48	SID1847	504	551	-	1	5_SpeGroup
iORF_43488	N1	Ancestor	0	55	SID1847	532	586	+	1	6_polymorphic
iORF_43489	N1	Ancestor	0	78	SID1847	532	609	+	1	6_polymorphic
iORF_43492	N1	Ancestor	1	69	SID1847	567	635	-	0	4_divergent
iORF_43493	N1	Ancestor	1	33	SID1847	577	609	+	0	6_polymorphic
iORF_43494	N1	Ancestor	1	27	SID1847	581	607	-	0	3_pPar
iORF_43495	N1	Ancestor	1	33	SID1847	592	624	-	0	3_pPar
iORF_43496	N1	Ancestor	0	78	SID1847	600	677	-	0	5_SpeGroup
iORF_43499	N1	Ancestor	1	123	SID1847	646	768	-	6	3_pPar
iORF_43500	N1	Ancestor	1	78	SID1847	658	735	+	0	3_pPar
iORF_43503	N1	Ancestor	1	36	SID1847	749	784	+	6	3_pPar
iORF_43505	N1	Ancestor	0	180	SID1847	787	966	-	13	5_SpeGroup
iORF_43507	N1	Ancestor	1	54	SID1847	787	840	-	8	4_divergent
iORF_43512	N1	Ancestor	0	9	SID1847	816	824	+	0	5_SpeGroup
iORF_43514	N1	Ancestor	0	173	SID1847	845	1017	-	13	5_SpeGroup
iORF_43515	N1	Ancestor	0	177	SID1847	845	1021	-	13	7_ancest
iORF_43516	N1	Ancestor	0	238	SID1847	885	1122	-	13	5_SpeGroup
iORF_43271	N1	Ancestor	1	30	SID1847	937	966	-	0	5_SpeGroup
iORF_43274	N1	Ancestor	0	186	SID1847	937	1122	-	9	7_ancest
iORF_43275	N1	Ancestor	0	45	SID1847	941	985	+	6	6_polymorphic
iORF_43277	N1	Ancestor	1	72	SID1847	941	1012	+	8	6_polymorphic
iORF_43280	N1	Ancestor	1	42	SID1847	980	1021	-	2	4_divergent
iORF_43281	N1	Ancestor	1	18	SID1847	982	999	+	2	4_divergent
iORF_43283	N1	Ancestor	1	132	SID1847	991	1122	-	3	4_divergent
iORF_43286	N1	Ancestor	1	15	SID1847	1016	1030	+	0	6_polymorphic
iORF_43287	N1	Ancestor	0	138	SID1847	1016	1153	+	2	6_polymorphic
iORF_43288	N1	Ancestor	1	30	SID1847	1020	1049	+	1	6_polymorphic
iORF_43289	N1	Ancestor	0	42	SID1847	1020	1061	+	1	6_polymorphic
iORF_43290	N1	Ancestor	0	134	SID1847	1020	1153	+	2	5_SpeGroup
iORF_43293	N1	Ancestor	1	96	SID1847	1058	1153	+	1	6_polymorphic
iORF_43294	N1	Ancestor	1	36	SID1847	1062	1097	+	0	1_conserved
iORF_43297	N1	Ancestor	1	12	SID1847	1094	1105	-	0	6_polymorphic
iORF_43299	N1	Ancestor	1	36	SID1847	1104	1139	+	0	6_polymorphic
iORF_43301	N1	Ancestor	0	12	SID1847	1136	1147	-	0	6_polymorphic
iORF_43313	N1	Ancestor	1	147	SID1847	1242	1388	-	1	6_polymorphic
iORF_43317	N1	Ancestor	1	33	SID1847	1345	1377	-	0	3_pPar
iORF_43320	N1	Ancestor	1	126	SID1847	1376	1501	+	0	3_pPar
iORF_43321	N1	Ancestor	0	75	SID1847	1390	1464	+	0	6_polymorphic
iORF_43323	N1	Ancestor	1	93	SID1847	1461	1553	-	0	6_polymorphic
iORF_43324	N1	Ancestor	0	153	SID1847	1461	1613	-	0	6_polymorphic
iORF_43326	N1	Ancestor	1	96	SID1847	1478	1573	-	0	1_conserved
iORF_43327	N1	Ancestor	1	42	SID1847	1514	1555	+	0	6_polymorphic
iORF_43328	N1	Ancestor	1	30	SID1847	1552	1581	+	0	1_conserved
iORF_43331	N1	Ancestor	1	30	SID1847	1600	1629	-	0	4_divergent
iORF_43446	N1	Ancestor	1	18	SID1847	3603	3620	-	1	6_polymorphic
iORF_43448	N1	Ancestor	1	36	SID1847	3637	3672	-	0	1_conserved
iORF_43449	N1	Ancestor	1	21	SID1847	3686	3706	+	0	6_polymorphic
iORF_43455	N1	Ancestor	1	24	SID1847	3699	3722	-	0	4_divergent
iORF_43474	N1	Ancestor	1	18	SID1847	3807	3824	+	0	6_polymorphic
iORF_43537	N1	Ancestor	0	142	SID1848	50	191	+	2	6_polymorphic
iORF_43538	N1	Ancestor	1	147	SID1848	50	196	+	2	6_polymorphic
iORF_43539	N1	Ancestor	0	194	SID1848	50	243	+	2	6_polymorphic
iORF_43551	N1	Ancestor	0	33	SID1848	78	110	+	1	5_SpeGroup
iORF_43518	N1	Ancestor	0	38	SID1848	154	191	+	1	6_polymorphic
iORF_43519	N1	Ancestor	0	43	SID1848	154	196	+	1	6_polymorphic
iORF_43520	N1	Ancestor	0	90	SID1848	154	243	+	1	6_polymorphic
iORF_43522	N1	Ancestor	0	60	SID1848	352	411	+	2	5_SpeGroup
iORF_43525	N1	Ancestor	1	27	SID1848	412	438	+	1	3_pPar
iORF_43526	N1	Ancestor	1	45	SID1848	421	465	-	2	4_divergent
iORF_43527	N1	Ancestor	0	35	SID1848	431	465	-	1	7_ancest
iORF_43530	N1	Ancestor	1	18	SID1848	450	467	+	0	3_pPar
iORF_43532	N1	Ancestor	1	42	SID1848	464	505	+	0	3_pPar
iORF_43547	N1	Ancestor	1	18	SID1848	571	588	-	0	4_divergent
iORF_43548	N1	Ancestor	0	52	SID1848	587	638	+	0	5_SpeGroup
iORF_43549	N1	Ancestor	0	50	SID1848	589	638	+	0	7_ancest
iORF_43550	N1	Ancestor	0	16	SID1848	621	636	-	0	5_SpeGroup
iORF_43796	N1	Ancestor	1	63	SID185	6	68	+	2	5_SpeGroup
iORF_43789	N1	Ancestor	0	18	SID185	51	68	+	0	4_divergent
iORF_43578	N1	Ancestor	1	21	SID185	105	125	+	0	5_SpeGroup
iORF_43555	N1	Ancestor	0	135	SID1850	14	148	+	0	6_polymorphic
iORF_43569	N1	Ancestor	1	27	SID1850	33	59	-	0	1_conserved
iORF_43571	N1	Ancestor	1	114	SID1850	35	148	+	0	6_polymorphic
iORF_43572	N1	Ancestor	1	129	SID1850	43	171	-	0	6_polymorphic
iORF_43573	N1	Ancestor	1	108	SID1850	45	152	+	0	6_polymorphic
iORF_43574	N1	Ancestor	0	163	SID1850	45	207	+	0	6_polymorphic
iORF_43576	N1	Ancestor	0	97	SID1850	75	171	-	0	6_polymorphic
iORF_43557	N1	Ancestor	1	63	SID1850	145	207	+	0	6_polymorphic
iORF_43559	N1	Ancestor	1	153	SID1850	153	305	+	0	3_pPar
iORF_43562	N1	Ancestor	0	60	SID1850	188	247	-	0	5_SpeGroup
iORF_43563	N1	Ancestor	1	111	SID1850	188	298	-	0	4_divergent
iORF_43564	N1	Ancestor	1	84	SID1850	194	277	+	0	3_pPar
iORF_43565	N1	Ancestor	1	120	SID1850	240	359	-	0	3_pPar
iORF_43566	N1	Ancestor	1	39	SID1850	305	343	+	0	3_pPar
iORF_43568	N1	Ancestor	1	18	SID1850	316	333	+	0	1_conserved
iORF_43570	N1	Ancestor	1	18	SID1850	338	355	-	0	1_conserved
iORF_43665	N1	Ancestor	1	9	SID1851	40	48	+	0	6_polymorphic
iORF_43666	N1	Ancestor	0	24	SID1851	40	63	+	0	6_polymorphic
iORF_43636	N1	Ancestor	0	24	SID1851	164	187	+	0	6_polymorphic
iORF_43652	N1	Ancestor	0	39	SID1851	244	282	-	0	6_polymorphic
iORF_43654	N1	Ancestor	0	27	SID1851	266	292	-	0	4_divergent
iORF_43663	N1	Ancestor	1	24	SID1851	347	370	+	0	5_SpeGroup
iORF_43664	N1	Ancestor	1	216	SID1851	360	575	-	2	5_SpeGroup
iORF_43667	N1	Ancestor	0	213	SID1851	379	591	+	2	6_polymorphic
iORF_43668	N1	Ancestor	0	45	SID1851	389	433	+	1	6_polymorphic
iORF_43669	N1	Ancestor	0	26	SID1851	408	433	+	1	5_SpeGroup
iORF_43670	N1	Ancestor	1	72	SID1851	408	479	+	1	5_SpeGroup
iORF_43678	N1	Ancestor	0	18	SID1851	462	479	+	0	4_divergent
iORF_43679	N1	Ancestor	0	96	SID1851	462	557	+	1	5_SpeGroup
iORF_43680	N1	Ancestor	0	93	SID1851	483	575	-	1	5_SpeGroup
iORF_43682	N1	Ancestor	0	89	SID1851	487	575	-	1	5_SpeGroup
iORF_43686	N1	Ancestor	0	83	SID1851	509	591	+	1	5_SpeGroup
iORF_43687	N1	Ancestor	0	138	SID1851	509	646	+	1	5_SpeGroup
iORF_43688	N1	Ancestor	1	171	SID1851	509	679	+	1	5_SpeGroup
iORF_43689	N1	Ancestor	0	54	SID1851	538	591	+	0	6_polymorphic
iORF_43690	N1	Ancestor	1	78	SID1851	551	628	-	0	5_SpeGroup
iORF_43695	N1	Ancestor	1	243	SID1851	588	830	-	3	4_divergent
iORF_43706	N1	Ancestor	0	9	SID1851	644	652	-	0	5_SpeGroup
iORF_43709	N1	Ancestor	0	183	SID1851	648	830	-	3	4_divergent
iORF_43714	N1	Ancestor	1	27	SID1851	676	702	-	0	1_conserved
iORF_43715	N1	Ancestor	1	81	SID1851	692	772	+	1	3_pPar
iORF_43722	N1	Ancestor	1	24	SID1851	784	807	-	2	3_pPar
iORF_43586	N1	Ancestor	1	33	SID1851	967	999	-	0	3_pPar
iORF_43591	N1	Ancestor	1	84	SID1851	1109	1192	-	0	4_divergent
iORF_43593	N1	Ancestor	1	96	SID1851	1225	1320	-	1	5_SpeGroup
iORF_43595	N1	Ancestor	0	204	SID1851	1225	1428	-	2	5_SpeGroup
iORF_43599	N1	Ancestor	0	56	SID1851	1240	1295	+	1	5_SpeGroup
iORF_43600	N1	Ancestor	1	60	SID1851	1240	1299	+	1	4_divergent
iORF_43602	N1	Ancestor	0	59	SID1851	1262	1320	-	1	5_SpeGroup
iORF_43603	N1	Ancestor	1	21	SID1851	1296	1316	-	0	3_pPar
iORF_43608	N1	Ancestor	1	33	SID1851	1350	1382	-	1	3_pPar
iORF_43609	N1	Ancestor	1	33	SID1851	1352	1384	+	1	3_pPar
iORF_43613	N1	Ancestor	1	180	SID1851	1381	1560	+	5	6_polymorphic
iORF_43615	N1	Ancestor	1	45	SID1851	1397	1441	-	4	6_polymorphic
iORF_43625	N1	Ancestor	0	63	SID1851	1464	1526	-	0	5_SpeGroup
iORF_43626	N1	Ancestor	1	84	SID1851	1464	1547	-	0	4_divergent
iORF_43627	N1	Ancestor	1	27	SID1851	1492	1518	-	0	1_conserved
iORF_43629	N1	Ancestor	0	54	SID1851	1537	1590	-	0	6_polymorphic
iORF_43630	N1	Ancestor	1	150	SID1851	1537	1686	-	2	5_SpeGroup
iORF_43631	N1	Ancestor	0	164	SID1851	1537	1700	-	2	6_polymorphic
iORF_43632	N1	Ancestor	1	9	SID1851	1550	1558	-	0	6_polymorphic
iORF_43633	N1	Ancestor	0	151	SID1851	1550	1700	-	2	6_polymorphic
iORF_43634	N1	Ancestor	0	9	SID1851	1587	1595	-	0	6_polymorphic
iORF_43635	N1	Ancestor	1	114	SID1851	1587	1700	-	2	6_polymorphic
iORF_43641	N1	Ancestor	0	41	SID1851	1646	1686	-	1	6_polymorphic
iORF_43642	N1	Ancestor	0	18	SID1851	1669	1686	-	0	5_SpeGroup
iORF_43742	N1	Ancestor	0	78	SID1852	14	91	-	2	6_polymorphic
iORF_43743	N1	Ancestor	1	42	SID1852	40	81	-	1	3_pPar
iORF_43745	N1	Ancestor	1	57	SID1852	42	98	+	1	3_pPar
iORF_43748	N1	Ancestor	1	21	SID1852	88	108	-	0	3_pPar
iORF_43739	N1	Ancestor	1	75	SID1852	105	179	-	0	5_SpeGroup
iORF_43741	N1	Ancestor	0	57	SID1852	123	179	-	0	6_polymorphic
iORF_43757	N1	Ancestor	0	106	SID1853	61	166	+	5	5_SpeGroup
iORF_43758	N1	Ancestor	1	18	SID1853	67	84	+	0	4_divergent
iORF_43751	N1	Ancestor	1	57	SID1853	110	166	+	0	6_polymorphic
iORF_43752	N1	Ancestor	0	36	SID1853	129	164	+	0	6_polymorphic
iORF_43753	N1	Ancestor	1	72	SID1853	129	200	+	0	6_polymorphic
iORF_43754	N1	Ancestor	1	48	SID1853	168	215	-	0	4_divergent
iORF_43768	N1	Ancestor	1	60	SID1854	3	62	+	0	1_conserved
iORF_43764	N1	Ancestor	0	175	SID1854	16	190	+	5	5_SpeGroup
iORF_43770	N1	Ancestor	0	38	SID1854	88	125	+	3	5_SpeGroup
iORF_43771	N1	Ancestor	1	54	SID1854	88	141	+	3	6_polymorphic
iORF_43772	N1	Ancestor	0	99	SID1854	88	186	+	4	5_SpeGroup
iORF_43760	N1	Ancestor	0	42	SID1854	118	159	-	1	5_SpeGroup
iORF_43762	N1	Ancestor	1	27	SID1854	133	159	-	0	4_divergent
iORF_43763	N1	Ancestor	1	15	SID1854	138	152	+	0	3_pPar
iORF_43765	N1	Ancestor	0	33	SID1854	158	190	+	1	6_polymorphic
iORF_43766	N1	Ancestor	1	12	SID1854	175	186	+	1	4_divergent
iORF_43791	N1	Ancestor	0	152	SID1855	41	192	-	2	4_divergent
iORF_43792	N1	Ancestor	1	18	SID1855	46	63	-	0	4_divergent
iORF_43793	N1	Ancestor	0	64	SID1855	53	116	+	0	5_SpeGroup
iORF_43794	N1	Ancestor	1	72	SID1855	53	124	+	0	5_SpeGroup
iORF_43795	N1	Ancestor	0	122	SID1855	53	174	+	2	5_SpeGroup
iORF_43797	N1	Ancestor	0	23	SID1855	91	113	-	0	5_SpeGroup
iORF_43798	N1	Ancestor	1	102	SID1855	91	192	-	2	7_ancest
iORF_43773	N1	Ancestor	0	9	SID1855	105	113	-	0	7_ancest
iORF_43775	N1	Ancestor	0	88	SID1855	105	192	-	2	5_SpeGroup
iORF_43779	N1	Ancestor	1	12	SID1855	156	167	-	0	3_pPar
iORF_43780	N1	Ancestor	1	9	SID1855	164	172	-	0	1_conserved
iORF_43782	N1	Ancestor	0	184	SID1855	171	354	+	4	5_SpeGroup
iORF_43785	N1	Ancestor	0	57	SID1855	208	264	-	1	5_SpeGroup
iORF_43786	N1	Ancestor	1	96	SID1855	208	303	-	4	5_SpeGroup
iORF_43787	N1	Ancestor	0	136	SID1855	208	343	-	4	5_SpeGroup
iORF_43790	N1	Ancestor	1	66	SID1855	278	343	-	3	4_divergent
iORF_43807	N1	Ancestor	1	24	SID1856	217	240	+	4	3_pPar
iORF_43810	N1	Ancestor	1	63	SID1856	237	299	-	3	4_divergent
iORF_43811	N1	Ancestor	0	105	SID1856	237	341	-	3	5_SpeGroup
iORF_43812	N1	Ancestor	0	129	SID1856	308	436	+	14	5_SpeGroup
iORF_43823	N1	Ancestor	1	69	SID1856	419	487	-	12	6_polymorphic
iORF_43826	N1	Ancestor	0	53	SID1856	435	487	-	4	5_SpeGroup
iORF_43828	N1	Ancestor	0	16	SID1856	472	487	-	0	6_polymorphic
iORF_43831	N1	Ancestor	1	21	SID1856	480	500	-	1	4_divergent
iORF_43832	N1	Ancestor	0	24	SID1856	480	503	-	1	5_SpeGroup
iORF_43836	N1	Ancestor	0	9	SID1856	503	511	-	0	7_ancest
iORF_43837	N1	Ancestor	0	167	SID1856	503	669	-	8	5_SpeGroup
iORF_43838	N1	Ancestor	0	12	SID1856	513	524	-	0	6_polymorphic
iORF_43842	N1	Ancestor	0	84	SID1856	586	669	-	1	7_ancest
iORF_43843	N1	Ancestor	1	51	SID1856	619	669	-	0	4_divergent
iORF_43844	N1	Ancestor	1	150	SID1856	621	770	+	1	4_divergent
iORF_43845	N1	Ancestor	1	18	SID1856	638	655	-	0	3_pPar
iORF_43852	N1	Ancestor	0	164	SID1857	11	174	+	5	6_polymorphic
iORF_43861	N1	Ancestor	1	87	SID1857	11	97	+	1	6_polymorphic
iORF_43893	N1	Ancestor	0	36	SID1857	18	53	-	1	5_SpeGroup
iORF_43968	N1	Ancestor	0	18	SID1857	80	97	+	0	6_polymorphic
iORF_43969	N1	Ancestor	0	89	SID1857	90	178	-	4	5_SpeGroup
iORF_43976	N1	Ancestor	1	45	SID1857	98	142	+	2	4_divergent
iORF_43977	N1	Ancestor	0	56	SID1857	98	153	+	4	6_polymorphic
iORF_43978	N1	Ancestor	0	77	SID1857	98	174	+	4	6_polymorphic
iORF_43892	N1	Ancestor	1	24	SID1857	171	194	-	0	3_pPar
iORF_43909	N1	Ancestor	1	9	SID1857	199	207	-	0	4_divergent
iORF_43980	N1	Ancestor	1	30	SID1857	982	1011	+	0	4_divergent
iORF_43981	N1	Ancestor	0	15	SID1857	987	1001	+	0	5_SpeGroup
iORF_43849	N1	Ancestor	0	29	SID1857	1008	1036	+	0	5_SpeGroup
iORF_43851	N1	Ancestor	1	111	SID1857	1008	1118	+	0	4_divergent
iORF_43853	N1	Ancestor	1	12	SID1857	1039	1050	+	0	3_pPar
iORF_43855	N1	Ancestor	1	9	SID1857	1054	1062	+	0	4_divergent
iORF_43856	N1	Ancestor	1	108	SID1857	1057	1164	-	0	4_divergent
iORF_43858	N1	Ancestor	0	99	SID1857	1059	1157	+	0	5_SpeGroup
iORF_43859	N1	Ancestor	1	42	SID1857	1063	1104	+	0	3_pPar
iORF_43862	N1	Ancestor	1	42	SID1857	1105	1146	+	0	1_conserved
iORF_43864	N1	Ancestor	1	15	SID1857	1163	1177	+	0	4_divergent
iORF_43865	N1	Ancestor	1	99	SID1857	1174	1272	-	0	3_pPar
iORF_43872	N1	Ancestor	1	12	SID1857	1280	1291	-	0	1_conserved
iORF_43923	N1	Ancestor	1	108	SID1857	2206	2313	+	1	4_divergent
iORF_43926	N1	Ancestor	1	66	SID1857	2240	2305	+	1	3_pPar
iORF_43928	N1	Ancestor	1	45	SID1857	2266	2310	-	0	3_pPar
iORF_43929	N1	Ancestor	1	15	SID1857	2268	2282	+	0	6_polymorphic
iORF_43930	N1	Ancestor	0	93	SID1857	2268	2360	+	2	6_polymorphic
iORF_43932	N1	Ancestor	1	231	SID1857	2310	2540	-	2	3_pPar
iORF_43933	N1	Ancestor	0	18	SID1857	2320	2337	+	2	5_SpeGroup
iORF_43934	N1	Ancestor	1	159	SID1857	2320	2478	+	2	4_divergent
iORF_43937	N1	Ancestor	1	153	SID1857	2390	2542	+	0	3_pPar
iORF_43939	N1	Ancestor	0	18	SID1857	2471	2488	-	0	5_SpeGroup
iORF_43941	N1	Ancestor	0	18	SID1857	2577	2594	-	0	5_SpeGroup
iORF_43982	N1	Ancestor	0	170	SID1858	9	178	+	2	5_SpeGroup
iORF_43983	N1	Ancestor	0	185	SID1858	9	193	+	6	5_SpeGroup
iORF_43984	N1	Ancestor	1	189	SID1858	9	197	+	9	6_polymorphic
iORF_43987	N1	Ancestor	0	44	SID1858	9	52	+	1	6_polymorphic
iORF_44005	N1	Ancestor	0	45	SID1858	43	87	+	0	5_SpeGroup
iORF_44006	N1	Ancestor	1	21	SID1858	49	69	+	0	6_polymorphic
iORF_44007	N1	Ancestor	0	119	SID1858	53	171	+	1	6_polymorphic
iORF_44008	N1	Ancestor	0	145	SID1858	53	197	+	8	6_polymorphic
iORF_44010	N1	Ancestor	1	42	SID1858	53	94	+	0	4_divergent
iORF_44011	N1	Ancestor	0	9	SID1858	79	87	+	0	7_ancest
iORF_43988	N1	Ancestor	0	123	SID1858	122	244	-	8	7_ancest
iORF_43992	N1	Ancestor	1	12	SID1858	147	158	-	0	7_ancest
iORF_43993	N1	Ancestor	0	98	SID1858	147	244	-	8	4_divergent
iORF_43994	N1	Ancestor	0	50	SID1858	152	201	-	8	5_SpeGroup
iORF_43995	N1	Ancestor	1	93	SID1858	152	244	-	8	5_SpeGroup
iORF_44001	N1	Ancestor	1	24	SID1858	215	238	+	0	3_pPar
iORF_44002	N1	Ancestor	1	48	SID1858	228	275	+	1	4_divergent
iORF_44014	N1	Ancestor	1	33	SID1859	51	83	-	0	3_pPar
iORF_44015	N1	Ancestor	1	33	SID1859	55	87	-	0	3_pPar
iORF_44020	N1	Ancestor	1	9	SID1860	23	31	+	0	4_divergent
iORF_44021	N1	Ancestor	0	18	SID1860	23	40	+	0	5_SpeGroup
iORF_44022	N1	Ancestor	1	12	SID1860	51	62	+	1	3_pPar
iORF_44025	N1	Ancestor	1	30	SID1860	70	99	-	0	3_pPar
iORF_44027	N1	Ancestor	0	131	SID1860	74	204	-	3	5_SpeGroup
iORF_44029	N1	Ancestor	1	9	SID1860	87	95	+	0	3_pPar
iORF_44030	N1	Ancestor	1	21	SID1860	92	112	+	1	3_pPar
iORF_44018	N1	Ancestor	1	27	SID1860	165	191	+	1	4_divergent
iORF_44019	N1	Ancestor	1	27	SID1860	178	204	-	1	4_divergent
iORF_44074	N1	Ancestor	1	48	SID1861	51	98	-	0	4_divergent
iORF_44079	N1	Ancestor	0	45	SID1861	54	98	-	0	5_SpeGroup
iORF_44033	N1	Ancestor	1	12	SID1861	112	123	-	0	1_conserved
iORF_44035	N1	Ancestor	1	27	SID1861	118	144	+	2	4_divergent
iORF_44052	N1	Ancestor	0	12	SID1861	227	238	-	0	6_polymorphic
iORF_44054	N1	Ancestor	0	102	SID1861	232	333	+	15	5_SpeGroup
iORF_44058	N1	Ancestor	1	45	SID1861	289	333	+	1	5_SpeGroup
iORF_44063	N1	Ancestor	1	48	SID1861	313	360	-	0	4_divergent
iORF_44068	N1	Ancestor	1	33	SID1861	417	449	-	0	4_divergent
iORF_44072	N1	Ancestor	0	59	SID1861	467	525	-	1	5_SpeGroup
iORF_44073	N1	Ancestor	1	99	SID1861	467	565	-	1	4_divergent
iORF_44076	N1	Ancestor	1	45	SID1861	490	534	+	1	4_divergent
iORF_44077	N1	Ancestor	1	39	SID1861	505	543	-	1	4_divergent
iORF_44082	N1	Ancestor	0	93	SID1861	543	635	-	1	5_SpeGroup
iORF_44083	N1	Ancestor	1	21	SID1861	549	569	+	0	4_divergent
iORF_44085	N1	Ancestor	0	57	SID1861	579	635	-	1	7_ancest
iORF_44089	N1	Ancestor	1	9	SID1861	646	654	-	0	3_pPar
iORF_44090	N1	Ancestor	1	18	SID1861	651	668	-	0	4_divergent
iORF_44103	N1	Ancestor	0	87	SID1865	5	91	+	1	5_SpeGroup
iORF_44105	N1	Ancestor	1	96	SID1865	49	144	+	0	4_divergent
iORF_44115	N1	Ancestor	1	18	SID1866	50	67	-	0	4_divergent
iORF_44112	N1	Ancestor	1	42	SID1866	255	296	-	0	3_pPar
iORF_44132	N1	Ancestor	1	12	SID1867	26	37	+	0	1_conserved
iORF_44133	N1	Ancestor	1	15	SID1867	322	336	+	0	6_polymorphic
iORF_44135	N1	Ancestor	1	216	SID1867	333	548	+	2	6_polymorphic
iORF_44136	N1	Ancestor	1	21	SID1867	339	359	-	0	1_conserved
iORF_44137	N1	Ancestor	1	48	SID1867	341	388	+	1	4_divergent
iORF_44138	N1	Ancestor	0	69	SID1867	341	409	+	2	5_SpeGroup
iORF_44141	N1	Ancestor	1	21	SID1867	389	409	+	1	4_divergent
iORF_44142	N1	Ancestor	0	108	SID1867	400	507	-	1	5_SpeGroup
iORF_44144	N1	Ancestor	1	30	SID1867	446	475	+	0	4_divergent
iORF_44145	N1	Ancestor	0	114	SID1867	446	559	+	0	5_SpeGroup
iORF_44147	N1	Ancestor	1	54	SID1867	506	559	+	0	4_divergent
iORF_44148	N1	Ancestor	1	18	SID1867	515	532	-	0	1_conserved
iORF_44150	N1	Ancestor	1	21	SID1867	556	576	-	0	3_pPar
iORF_44153	N1	Ancestor	1	153	SID1867	583	735	+	1	3_pPar
iORF_44155	N1	Ancestor	1	36	SID1867	593	628	-	0	1_conserved
iORF_44157	N1	Ancestor	1	87	SID1867	621	707	-	1	3_pPar
iORF_44159	N1	Ancestor	1	36	SID1867	627	662	+	0	4_divergent
iORF_44160	N1	Ancestor	0	42	SID1867	627	668	+	0	4_divergent
iORF_44201	N1	Ancestor	1	12	SID1868	44	55	-	0	3_pPar
iORF_44203	N1	Ancestor	1	9	SID1868	52	60	-	0	3_pPar
iORF_44223	N1	Ancestor	1	12	SID1868	57	68	-	0	3_pPar
iORF_44178	N1	Ancestor	1	24	SID1868	146	169	+	0	5_SpeGroup
iORF_44191	N1	Ancestor	0	12	SID1868	317	328	+	0	5_SpeGroup
iORF_44193	N1	Ancestor	1	72	SID1868	344	415	+	2	3_pPar
iORF_44196	N1	Ancestor	0	60	SID1868	363	422	-	0	7_ancest
iORF_44197	N1	Ancestor	0	66	SID1868	363	428	-	0	5_SpeGroup
iORF_44198	N1	Ancestor	0	21	SID1868	402	422	-	0	5_SpeGroup
iORF_44199	N1	Ancestor	1	120	SID1868	402	521	-	1	5_SpeGroup
iORF_44202	N1	Ancestor	0	38	SID1868	484	521	-	1	4_divergent
iORF_44204	N1	Ancestor	0	155	SID1868	516	670	+	3	5_SpeGroup
iORF_44205	N1	Ancestor	0	244	SID1868	516	759	+	3	6_polymorphic
iORF_44206	N1	Ancestor	1	315	SID1868	516	830	+	7	6_polymorphic
iORF_44209	N1	Ancestor	0	15	SID1868	520	534	+	0	5_SpeGroup
iORF_44210	N1	Ancestor	0	151	SID1868	520	670	+	3	5_SpeGroup
iORF_44211	N1	Ancestor	1	240	SID1868	520	759	+	3	7_ancest
iORF_44212	N1	Ancestor	0	9	SID1868	531	539	-	0	5_SpeGroup
iORF_44213	N1	Ancestor	0	133	SID1868	538	670	+	3	6_polymorphic
iORF_44214	N1	Ancestor	0	152	SID1868	538	689	+	3	5_SpeGroup
iORF_44215	N1	Ancestor	0	222	SID1868	538	759	+	3	6_polymorphic
iORF_44216	N1	Ancestor	0	18	SID1868	542	559	-	0	5_SpeGroup
iORF_44217	N1	Ancestor	1	9	SID1868	551	559	-	0	4_divergent
iORF_44218	N1	Ancestor	0	78	SID1868	562	639	-	0	6_polymorphic
iORF_44219	N1	Ancestor	1	78	SID1868	562	639	-	2	6_polymorphic
iORF_44220	N1	Ancestor	0	79	SID1868	562	640	-	2	5_SpeGroup
iORF_44221	N1	Ancestor	0	80	SID1868	562	641	-	2	5_SpeGroup
iORF_44224	N1	Ancestor	1	30	SID1868	576	605	-	0	3_pPar
iORF_44232	N1	Ancestor	1	69	SID1868	684	752	-	0	1_conserved
iORF_44233	N1	Ancestor	0	69	SID1868	691	759	+	0	5_SpeGroup
iORF_44234	N1	Ancestor	1	90	SID1868	756	845	-	4	6_polymorphic
iORF_44235	N1	Ancestor	0	60	SID1868	771	830	+	4	6_polymorphic
iORF_44237	N1	Ancestor	1	36	SID1868	827	862	-	2	4_divergent
iORF_44238	N1	Ancestor	1	21	SID1868	831	851	+	0	3_pPar
iORF_44242	N1	Ancestor	0	126	SID1868	866	991	-	4	6_polymorphic
iORF_44243	N1	Ancestor	0	45	SID1868	866	910	-	1	5_SpeGroup
iORF_44244	N1	Ancestor	0	99	SID1868	888	986	-	3	5_SpeGroup
iORF_44245	N1	Ancestor	1	81	SID1868	911	991	-	3	6_polymorphic
iORF_44247	N1	Ancestor	1	24	SID1868	963	986	-	1	4_divergent
iORF_44172	N1	Ancestor	1	51	SID1868	988	1038	-	1	4_divergent
iORF_44173	N1	Ancestor	0	45	SID1868	994	1038	-	0	5_SpeGroup
iORF_44175	N1	Ancestor	0	37	SID1868	1060	1096	-	5	5_SpeGroup
iORF_44271	N1	Ancestor	1	18	SID1869	3	20	-	0	6_polymorphic
iORF_44275	N1	Ancestor	0	47	SID1869	3	49	-	1	6_polymorphic
iORF_44292	N1	Ancestor	1	42	SID1869	8	49	-	1	5_SpeGroup
iORF_44260	N1	Ancestor	0	102	SID1869	19	120	+	2	5_SpeGroup
iORF_44265	N1	Ancestor	0	45	SID1869	19	63	+	1	6_polymorphic
iORF_44266	N1	Ancestor	1	48	SID1869	19	66	+	1	6_polymorphic
iORF_44267	N1	Ancestor	0	53	SID1869	19	71	+	1	5_SpeGroup
iORF_44284	N1	Ancestor	1	111	SID1869	36	146	-	1	4_divergent
iORF_44293	N1	Ancestor	1	174	SID1869	91	264	-	13	6_polymorphic
iORF_44294	N1	Ancestor	0	264	SID1869	91	354	-	13	6_polymorphic
iORF_44295	N1	Ancestor	1	24	SID1869	97	120	+	1	4_divergent
iORF_44248	N1	Ancestor	0	45	SID1869	102	146	-	1	5_SpeGroup
iORF_44249	N1	Ancestor	0	39	SID1869	113	151	-	1	5_SpeGroup
iORF_44253	N1	Ancestor	1	15	SID1869	120	134	+	0	3_pPar
iORF_44255	N1	Ancestor	0	168	SID1869	145	312	+	12	6_polymorphic
iORF_44256	N1	Ancestor	1	21	SID1869	161	181	-	1	6_polymorphic
iORF_44259	N1	Ancestor	0	14	SID1869	168	181	-	1	5_SpeGroup
iORF_44268	N1	Ancestor	0	169	SID1869	186	354	-	10	6_polymorphic
iORF_44269	N1	Ancestor	1	18	SID1869	201	218	-	0	3_pPar
iORF_44273	N1	Ancestor	0	84	SID1869	229	312	+	2	6_polymorphic
iORF_44274	N1	Ancestor	0	88	SID1869	229	316	+	2	6_polymorphic
iORF_44276	N1	Ancestor	1	21	SID1869	240	260	-	2	3_pPar
iORF_44278	N1	Ancestor	0	24	SID1869	257	280	-	2	5_SpeGroup
iORF_44280	N1	Ancestor	0	15	SID1869	298	312	+	0	6_polymorphic
iORF_44282	N1	Ancestor	1	18	SID1869	337	354	-	0	4_divergent
iORF_44288	N1	Ancestor	0	87	SID1869	454	540	+	0	6_polymorphic
iORF_44303	N1	Ancestor	1	123	SID1870	32	154	-	4	6_polymorphic
iORF_44305	N1	Ancestor	0	158	SID1870	97	254	-	2	4_divergent
iORF_44298	N1	Ancestor	0	38	SID1870	117	154	-	1	4_divergent
iORF_44299	N1	Ancestor	1	138	SID1870	117	254	-	2	5_SpeGroup
iORF_44300	N1	Ancestor	1	18	SID1870	208	225	-	0	1_conserved
iORF_44301	N1	Ancestor	1	33	SID1870	224	256	+	0	3_pPar
iORF_44302	N1	Ancestor	1	12	SID1870	240	251	+	0	1_conserved
iORF_44306	N1	Ancestor	1	21	SID1871	11	31	-	0	3_pPar
iORF_44311	N1	Ancestor	1	81	SID1871	54	134	-	0	3_pPar
iORF_44315	N1	Ancestor	1	9	SID1871	107	115	+	0	4_divergent
iORF_44316	N1	Ancestor	0	69	SID1871	107	175	+	0	4_divergent
iORF_44317	N1	Ancestor	0	51	SID1871	112	162	+	0	5_SpeGroup
iORF_44319	N1	Ancestor	1	30	SID1871	133	162	+	0	4_divergent
iORF_44321	N1	Ancestor	0	93	SID1871	184	276	-	1	5_SpeGroup
iORF_44322	N1	Ancestor	1	72	SID1871	205	276	-	1	4_divergent
iORF_44323	N1	Ancestor	0	95	SID1871	227	321	-	3	5_SpeGroup
iORF_44324	N1	Ancestor	0	12	SID1871	259	270	+	0	5_SpeGroup
iORF_44325	N1	Ancestor	1	15	SID1871	259	273	+	0	4_divergent
iORF_44331	N1	Ancestor	0	25	SID1871	297	321	-	0	7_ancest
iORF_44333	N1	Ancestor	1	18	SID1871	331	348	-	1	3_pPar
iORF_44335	N1	Ancestor	1	84	SID1871	339	422	+	0	4_divergent
iORF_44336	N1	Ancestor	1	60	SID1871	348	407	-	0	3_pPar
iORF_44338	N1	Ancestor	0	66	SID1871	357	422	+	0	5_SpeGroup
iORF_44339	N1	Ancestor	0	9	SID1871	373	381	-	0	5_SpeGroup
iORF_44340	N1	Ancestor	1	93	SID1871	373	465	-	1	5_SpeGroup
iORF_44341	N1	Ancestor	0	18	SID1871	380	397	+	0	5_SpeGroup
iORF_44342	N1	Ancestor	0	15	SID1871	415	429	+	0	6_polymorphic
iORF_44343	N1	Ancestor	1	54	SID1871	415	468	+	1	4_divergent
iORF_44344	N1	Ancestor	0	116	SID1871	415	530	+	1	6_polymorphic
iORF_44345	N1	Ancestor	0	47	SID1871	419	465	-	1	5_SpeGroup
iORF_44346	N1	Ancestor	0	156	SID1871	455	610	-	0	6_polymorphic
iORF_44347	N1	Ancestor	1	102	SID1871	465	566	-	0	3_pPar
iORF_44349	N1	Ancestor	1	117	SID1871	494	610	-	0	6_polymorphic
iORF_44350	N1	Ancestor	1	27	SID1871	504	530	+	0	6_polymorphic
iORF_44359	N1	Ancestor	1	51	SID1872	93	143	-	0	3_pPar
iORF_44368	N1	Ancestor	1	18	SID1873	18	35	+	0	4_divergent
iORF_44413	N1	Ancestor	1	72	SID1873	54	125	-	0	6_polymorphic
iORF_44417	N1	Ancestor	0	105	SID1873	64	168	-	4	5_SpeGroup
iORF_44421	N1	Ancestor	0	49	SID1873	77	125	-	0	6_polymorphic
iORF_44423	N1	Ancestor	1	12	SID1873	81	92	+	0	6_polymorphic
iORF_44424	N1	Ancestor	0	13	SID1873	81	93	+	0	6_polymorphic
iORF_44425	N1	Ancestor	0	14	SID1873	81	94	+	0	5_SpeGroup
iORF_44362	N1	Ancestor	1	27	SID1873	142	168	-	1	4_divergent
iORF_44363	N1	Ancestor	0	33	SID1873	145	177	+	1	5_SpeGroup
iORF_44364	N1	Ancestor	1	51	SID1873	145	195	+	1	5_SpeGroup
iORF_44365	N1	Ancestor	0	76	SID1873	145	220	+	1	5_SpeGroup
iORF_44366	N1	Ancestor	0	22	SID1873	155	176	+	1	5_SpeGroup
iORF_44367	N1	Ancestor	1	66	SID1873	155	220	+	1	5_SpeGroup
iORF_44369	N1	Ancestor	0	24	SID1873	169	192	-	0	6_polymorphic
iORF_44370	N1	Ancestor	1	33	SID1873	169	201	-	0	6_polymorphic
iORF_44371	N1	Ancestor	0	36	SID1873	185	220	+	0	5_SpeGroup
iORF_44386	N1	Ancestor	0	17	SID1873	297	313	-	1	6_polymorphic
iORF_44390	N1	Ancestor	0	30	SID1873	329	358	+	0	6_polymorphic
iORF_44393	N1	Ancestor	1	18	SID1873	345	362	+	0	3_pPar
iORF_44402	N1	Ancestor	1	117	SID1873	427	543	-	3	4_divergent
iORF_44403	N1	Ancestor	0	15	SID1873	438	452	+	0	6_polymorphic
iORF_44404	N1	Ancestor	1	27	SID1873	438	464	+	3	6_polymorphic
iORF_44405	N1	Ancestor	0	87	SID1873	457	543	-	0	5_SpeGroup
iORF_44406	N1	Ancestor	1	21	SID1873	461	481	+	0	3_pPar
iORF_44409	N1	Ancestor	1	15	SID1873	471	485	-	0	4_divergent
iORF_44410	N1	Ancestor	1	18	SID1873	507	524	+	0	1_conserved
iORF_44411	N1	Ancestor	1	39	SID1873	514	552	+	0	3_pPar
iORF_44415	N1	Ancestor	1	51	SID1873	607	657	-	2	4_divergent
iORF_44418	N1	Ancestor	0	25	SID1873	633	657	-	2	4_divergent
iORF_44508	N1	Ancestor	1	15	SID1876	12	26	-	2	4_divergent
iORF_44581	N1	Ancestor	0	42	SID1876	23	64	-	0	5_SpeGroup
iORF_44620	N1	Ancestor	1	9	SID1876	33	41	-	0	1_conserved
iORF_44676	N1	Ancestor	1	21	SID1876	44	64	-	0	5_SpeGroup
iORF_44687	N1	Ancestor	1	18	SID1876	4906	4923	+	0	5_SpeGroup
iORF_44693	N1	Ancestor	1	15	SID1876	4938	4952	-	0	1_conserved
iORF_44698	N1	Ancestor	1	69	SID1876	5026	5094	-	0	3_pPar
iORF_44700	N1	Ancestor	1	93	SID1876	5057	5149	+	1	4_divergent
iORF_44702	N1	Ancestor	1	15	SID1876	5100	5114	-	0	1_conserved
iORF_44703	N1	Ancestor	0	45	SID1876	5105	5149	+	1	5_SpeGroup
iORF_44875	N1	Ancestor	0	27	SID1877	96	122	+	0	6_polymorphic
iORF_44876	N1	Ancestor	1	48	SID1877	96	143	+	0	6_polymorphic
iORF_44759	N1	Ancestor	0	104	SID1877	156	259	-	1	4_divergent
iORF_44760	N1	Ancestor	1	99	SID1877	161	259	-	1	4_divergent
iORF_44821	N1	Ancestor	0	88	SID1877	334	421	+	2	5_SpeGroup
iORF_44822	N1	Ancestor	1	93	SID1877	334	426	+	2	5_SpeGroup
iORF_44823	N1	Ancestor	0	111	SID1877	339	449	-	2	6_polymorphic
iORF_44826	N1	Ancestor	0	61	SID1877	392	452	+	2	5_SpeGroup
iORF_44827	N1	Ancestor	0	9	SID1877	418	426	+	0	4_divergent
iORF_44830	N1	Ancestor	1	135	SID1877	467	601	-	14	5_SpeGroup
iORF_44832	N1	Ancestor	0	343	SID1877	467	809	-	17	5_SpeGroup
iORF_44833	N1	Ancestor	1	51	SID1877	469	519	+	4	3_pPar
iORF_44839	N1	Ancestor	0	73	SID1877	529	601	-	9	5_SpeGroup
iORF_44840	N1	Ancestor	0	159	SID1877	529	687	-	9	5_SpeGroup
iORF_44845	N1	Ancestor	0	81	SID1877	543	623	+	9	5_SpeGroup
iORF_44848	N1	Ancestor	1	66	SID1877	576	641	-	1	5_SpeGroup
iORF_44850	N1	Ancestor	0	45	SID1877	597	641	-	0	5_SpeGroup
iORF_44851	N1	Ancestor	1	108	SID1877	598	705	-	0	4_divergent
iORF_44852	N1	Ancestor	1	15	SID1877	609	623	+	0	4_divergent
iORF_44853	N1	Ancestor	0	93	SID1877	635	727	+	0	5_SpeGroup
iORF_44855	N1	Ancestor	1	63	SID1877	665	727	+	0	4_divergent
iORF_44856	N1	Ancestor	0	101	SID1877	690	790	-	3	5_SpeGroup
iORF_44857	N1	Ancestor	1	120	SID1877	690	809	-	3	6_polymorphic
iORF_44858	N1	Ancestor	0	111	SID1877	699	809	-	3	6_polymorphic
iORF_44861	N1	Ancestor	0	71	SID1877	739	809	-	3	5_SpeGroup
iORF_44862	N1	Ancestor	1	48	SID1877	743	790	-	1	4_divergent
iORF_44863	N1	Ancestor	1	12	SID1877	764	775	+	0	4_divergent
iORF_44865	N1	Ancestor	0	198	SID1877	800	997	+	0	5_SpeGroup
iORF_44866	N1	Ancestor	1	81	SID1877	800	880	+	0	4_divergent
iORF_44868	N1	Ancestor	0	45	SID1877	810	854	-	0	5_SpeGroup
iORF_44869	N1	Ancestor	0	54	SID1877	853	906	+	0	5_SpeGroup
iORF_44870	N1	Ancestor	1	21	SID1877	864	884	-	0	1_conserved
iORF_44871	N1	Ancestor	1	102	SID1877	896	997	+	0	4_divergent
iORF_44873	N1	Ancestor	1	18	SID1877	906	923	+	0	3_pPar
iORF_44877	N1	Ancestor	1	15	SID1877	940	954	+	0	1_conserved
iORF_44878	N1	Ancestor	1	9	SID1877	974	982	-	0	1_conserved
iORF_44737	N1	Ancestor	1	39	SID1877	981	1019	+	0	1_conserved
iORF_44738	N1	Ancestor	0	117	SID1877	997	1113	+	0	5_SpeGroup
iORF_44739	N1	Ancestor	1	15	SID1877	1016	1030	+	0	6_polymorphic
iORF_44740	N1	Ancestor	1	21	SID1877	1025	1045	-	0	1_conserved
iORF_44741	N1	Ancestor	1	84	SID1877	1030	1113	+	0	4_divergent
iORF_44742	N1	Ancestor	1	108	SID1877	1044	1151	+	0	6_polymorphic
iORF_44744	N1	Ancestor	1	39	SID1877	1064	1102	-	0	3_pPar
iORF_44789	N1	Ancestor	0	33	SID1877	1997	2029	+	0	7_ancest
iORF_44794	N1	Ancestor	1	33	SID1877	2040	2072	-	2	3_pPar
iORF_44811	N1	Ancestor	1	69	SID1877	2148	2216	+	3	5_SpeGroup
iORF_44815	N1	Ancestor	1	24	SID1877	2176	2199	-	0	1_conserved
iORF_44818	N1	Ancestor	1	9	SID1877	2213	2221	-	0	4_divergent
iORF_44819	N1	Ancestor	1	45	SID1877	2220	2264	+	0	3_pPar
iORF_44955	N1	Ancestor	1	60	SID1879	5	64	-	3	3_pPar
iORF_44953	N1	Ancestor	0	84	SID1879	21	104	+	3	6_polymorphic
iORF_44954	N1	Ancestor	0	81	SID1879	24	104	+	3	5_SpeGroup
iORF_44956	N1	Ancestor	1	51	SID1879	51	101	-	3	6_polymorphic
iORF_44957	N1	Ancestor	0	34	SID1879	68	101	-	0	6_polymorphic
iORF_44958	N1	Ancestor	1	27	SID1879	78	104	+	0	4_divergent
iORF_44959	N1	Ancestor	0	16	SID1879	78	93	+	0	6_polymorphic
iORF_44946	N1	Ancestor	0	27	SID1879	101	127	-	0	6_polymorphic
iORF_44947	N1	Ancestor	0	21	SID1879	107	127	-	0	6_polymorphic
iORF_44949	N1	Ancestor	0	48	SID1879	137	184	-	0	5_SpeGroup
iORF_44951	N1	Ancestor	0	31	SID1879	185	215	+	0	6_polymorphic
iORF_44952	N1	Ancestor	1	39	SID1879	185	223	+	0	6_polymorphic
iORF_44995	N1	Ancestor	0	86	SID1880	80	165	-	3	6_polymorphic
iORF_44997	N1	Ancestor	0	76	SID1880	90	165	-	3	5_SpeGroup
iORF_44960	N1	Ancestor	1	54	SID1880	112	165	-	3	6_polymorphic
iORF_44962	N1	Ancestor	1	48	SID1880	157	204	+	0	4_divergent
iORF_44965	N1	Ancestor	0	30	SID1880	175	204	+	0	5_SpeGroup
iORF_44967	N1	Ancestor	0	23	SID1880	201	223	+	1	5_SpeGroup
iORF_44970	N1	Ancestor	1	18	SID1880	211	228	+	3	4_divergent
iORF_44974	N1	Ancestor	1	171	SID1880	287	457	+	0	4_divergent
iORF_44975	N1	Ancestor	1	24	SID1880	301	324	-	0	3_pPar
iORF_44976	N1	Ancestor	0	159	SID1880	314	472	-	0	6_polymorphic
iORF_44977	N1	Ancestor	0	135	SID1880	323	457	+	0	5_SpeGroup
iORF_44980	N1	Ancestor	1	66	SID1880	407	472	-	0	6_polymorphic
iORF_44985	N1	Ancestor	1	63	SID1880	511	573	-	0	3_pPar
iORF_44987	N1	Ancestor	1	9	SID1880	572	580	+	0	1_conserved
iORF_44990	N1	Ancestor	1	48	SID1880	641	688	-	0	4_divergent
iORF_44991	N1	Ancestor	0	60	SID1880	641	700	-	0	5_SpeGroup
iORF_44993	N1	Ancestor	0	32	SID1880	687	718	+	1	5_SpeGroup
iORF_44994	N1	Ancestor	1	66	SID1880	687	752	+	1	6_polymorphic
iORF_45004	N1	Ancestor	1	36	SID1881	14	49	-	0	1_conserved
iORF_45014	N1	Ancestor	1	135	SID1881	34	168	+	3	6_polymorphic
iORF_45015	N1	Ancestor	0	169	SID1881	34	202	+	3	6_polymorphic
iORF_45016	N1	Ancestor	0	185	SID1881	34	218	+	3	5_SpeGroup
iORF_45025	N1	Ancestor	1	138	SID1881	58	195	-	3	6_polymorphic
iORF_45026	N1	Ancestor	0	126	SID1881	70	195	-	3	5_SpeGroup
iORF_45028	N1	Ancestor	1	9	SID1881	87	95	+	1	3_pPar
iORF_45001	N1	Ancestor	0	91	SID1881	105	195	-	1	6_polymorphic
iORF_45002	N1	Ancestor	0	74	SID1881	122	195	-	1	5_SpeGroup
iORF_45005	N1	Ancestor	0	14	SID1881	150	163	-	1	5_SpeGroup
iORF_45006	N1	Ancestor	0	56	SID1881	154	209	-	1	5_SpeGroup
iORF_45007	N1	Ancestor	0	108	SID1881	199	306	+	1	6_polymorphic
iORF_45008	N1	Ancestor	0	62	SID1881	232	293	-	1	5_SpeGroup
iORF_45009	N1	Ancestor	0	9	SID1881	271	279	+	0	5_SpeGroup
iORF_45010	N1	Ancestor	1	36	SID1881	271	306	+	1	6_polymorphic
iORF_45011	N1	Ancestor	1	12	SID1881	282	293	-	1	4_divergent
iORF_45012	N1	Ancestor	0	34	SID1881	310	343	+	0	5_SpeGroup
iORF_45013	N1	Ancestor	1	60	SID1881	310	369	+	0	4_divergent
iORF_45017	N1	Ancestor	1	12	SID1881	332	343	+	0	4_divergent
iORF_45018	N1	Ancestor	0	33	SID1881	347	379	-	0	4_divergent
iORF_45019	N1	Ancestor	0	12	SID1881	370	381	+	0	4_divergent
iORF_45020	N1	Ancestor	0	100	SID1881	370	469	+	3	5_SpeGroup
iORF_45021	N1	Ancestor	1	153	SID1881	370	522	+	3	7_ancest
iORF_45022	N1	Ancestor	0	16	SID1881	416	431	-	0	5_SpeGroup
iORF_45023	N1	Ancestor	1	36	SID1881	416	451	-	0	5_SpeGroup
iORF_45024	N1	Ancestor	0	25	SID1881	427	451	-	0	5_SpeGroup
iORF_45032	N1	Ancestor	1	27	SID1882	3	29	+	0	4_divergent
iORF_45035	N1	Ancestor	1	45	SID1882	59	103	+	2	4_divergent
iORF_45036	N1	Ancestor	0	66	SID1882	59	124	+	2	5_SpeGroup
iORF_45038	N1	Ancestor	1	12	SID1882	66	77	+	0	3_pPar
iORF_45030	N1	Ancestor	0	18	SID1882	121	138	-	0	6_polymorphic
iORF_45031	N1	Ancestor	1	15	SID1882	202	216	-	0	1_conserved
iORF_45058	N1	Ancestor	1	105	SID1883	4	108	+	0	6_polymorphic
iORF_45060	N1	Ancestor	0	175	SID1883	4	178	+	2	6_polymorphic
iORF_45056	N1	Ancestor	1	18	SID1883	23	40	-	0	6_polymorphic
iORF_45059	N1	Ancestor	0	9	SID1883	32	40	-	0	6_polymorphic
iORF_45066	N1	Ancestor	1	24	SID1883	35	58	+	0	3_pPar
iORF_45071	N1	Ancestor	1	33	SID1883	45	77	+	0	3_pPar
iORF_45094	N1	Ancestor	1	9	SID1883	78	86	+	0	3_pPar
iORF_45095	N1	Ancestor	0	87	SID1883	83	169	-	2	6_polymorphic
iORF_45040	N1	Ancestor	1	54	SID1883	116	169	-	2	6_polymorphic
iORF_45041	N1	Ancestor	0	125	SID1883	116	240	-	3	6_polymorphic
iORF_45042	N1	Ancestor	0	30	SID1883	140	169	-	2	5_SpeGroup
iORF_45043	N1	Ancestor	1	24	SID1883	150	173	+	2	4_divergent
iORF_45046	N1	Ancestor	0	162	SID1883	150	311	+	3	6_polymorphic
iORF_45047	N1	Ancestor	0	182	SID1883	150	331	+	3	6_polymorphic
iORF_45048	N1	Ancestor	1	9	SID1883	170	178	+	0	6_polymorphic
iORF_45050	N1	Ancestor	1	21	SID1883	187	207	+	0	3_pPar
iORF_45053	N1	Ancestor	0	46	SID1883	204	249	+	1	5_SpeGroup
iORF_45054	N1	Ancestor	1	96	SID1883	204	299	+	1	5_SpeGroup
iORF_45055	N1	Ancestor	0	27	SID1883	214	240	-	1	6_polymorphic
iORF_45061	N1	Ancestor	0	111	SID1883	324	434	-	0	7_ancest
iORF_45068	N1	Ancestor	0	57	SID1883	378	434	-	0	5_SpeGroup
iORF_45072	N1	Ancestor	0	24	SID1883	479	502	+	0	5_SpeGroup
iORF_45073	N1	Ancestor	0	57	SID1883	479	535	+	0	6_polymorphic
iORF_45074	N1	Ancestor	0	112	SID1883	479	590	+	0	6_polymorphic
iORF_45076	N1	Ancestor	1	192	SID1883	479	670	+	2	7_ancest
iORF_45077	N1	Ancestor	0	206	SID1883	479	684	+	2	5_SpeGroup
iORF_45080	N1	Ancestor	1	114	SID1883	505	618	+	0	4_divergent
iORF_45081	N1	Ancestor	0	166	SID1883	505	670	+	2	5_SpeGroup
iORF_45082	N1	Ancestor	0	79	SID1883	510	588	-	0	5_SpeGroup
iORF_45083	N1	Ancestor	1	159	SID1883	510	668	-	2	5_SpeGroup
iORF_45085	N1	Ancestor	0	145	SID1883	524	668	-	2	5_SpeGroup
iORF_45086	N1	Ancestor	1	57	SID1883	532	588	-	0	5_SpeGroup
iORF_45087	N1	Ancestor	0	137	SID1883	532	668	-	2	5_SpeGroup
iORF_45089	N1	Ancestor	1	24	SID1883	567	590	+	0	4_divergent
iORF_45090	N1	Ancestor	0	52	SID1883	567	618	+	0	4_divergent
iORF_45091	N1	Ancestor	0	84	SID1883	587	670	+	2	5_SpeGroup
iORF_45137	N1	Ancestor	1	24	SID1884	7	30	+	0	3_pPar
iORF_45097	N1	Ancestor	0	77	SID1884	15	91	-	5	5_SpeGroup
iORF_45109	N1	Ancestor	0	59	SID1884	27	85	+	5	5_SpeGroup
iORF_45110	N1	Ancestor	1	69	SID1884	27	95	+	5	4_divergent
iORF_45146	N1	Ancestor	0	24	SID1884	72	95	+	0	5_SpeGroup
iORF_45103	N1	Ancestor	1	24	SID1884	192	215	+	2	6_polymorphic
iORF_45104	N1	Ancestor	1	192	SID1884	208	399	+	0	6_polymorphic
iORF_45106	N1	Ancestor	0	246	SID1884	208	453	+	3	6_polymorphic
iORF_45108	N1	Ancestor	0	166	SID1884	225	390	-	0	6_polymorphic
iORF_45111	N1	Ancestor	0	54	SID1884	251	304	-	0	5_SpeGroup
iORF_45112	N1	Ancestor	1	15	SID1884	278	292	+	0	1_conserved
iORF_45114	N1	Ancestor	0	76	SID1884	301	376	-	0	6_polymorphic
iORF_45115	N1	Ancestor	1	90	SID1884	301	390	-	0	6_polymorphic
iORF_45116	N1	Ancestor	1	33	SID1884	344	376	-	0	6_polymorphic
iORF_45117	N1	Ancestor	1	21	SID1884	377	397	-	0	6_polymorphic
iORF_45119	N1	Ancestor	1	42	SID1884	389	430	+	2	4_divergent
iORF_45120	N1	Ancestor	0	46	SID1884	389	434	+	2	6_polymorphic
iORF_45123	N1	Ancestor	0	65	SID1884	389	453	+	3	6_polymorphic
iORF_45124	N1	Ancestor	1	18	SID1884	396	413	+	0	3_pPar
iORF_45126	N1	Ancestor	0	98	SID1884	410	507	-	4	7_ancest
iORF_45129	N1	Ancestor	0	8	SID1884	431	438	+	1	5_SpeGroup
iORF_45130	N1	Ancestor	1	9	SID1884	431	439	+	1	4_divergent
iORF_45131	N1	Ancestor	1	72	SID1884	436	507	-	2	4_divergent
iORF_45132	N1	Ancestor	1	12	SID1884	450	461	-	0	1_conserved
iORF_45133	N1	Ancestor	0	34	SID1884	474	507	-	0	5_SpeGroup
iORF_45142	N1	Ancestor	0	82	SID1884	657	738	-	2	5_SpeGroup
iORF_45143	N1	Ancestor	1	57	SID1884	704	760	-	2	4_divergent
iORF_45144	N1	Ancestor	1	27	SID1884	712	738	-	2	4_divergent
iORF_45145	N1	Ancestor	0	49	SID1884	712	760	-	2	5_SpeGroup
iORF_45163	N1	Ancestor	1	48	SID1885	2	49	+	1	6_polymorphic
iORF_45171	N1	Ancestor	1	27	SID1885	6	32	+	1	6_polymorphic
iORF_45172	N1	Ancestor	0	44	SID1885	6	49	+	1	6_polymorphic
iORF_45154	N1	Ancestor	1	12	SID1885	163	174	-	0	3_pPar
iORF_45199	N1	Ancestor	1	24	SID1886	27	50	+	2	6_polymorphic
iORF_45204	N1	Ancestor	1	57	SID1886	68	124	+	0	6_polymorphic
iORF_45205	N1	Ancestor	0	62	SID1886	68	129	+	0	5_SpeGroup
iORF_45206	N1	Ancestor	0	90	SID1886	68	157	+	1	6_polymorphic
iORF_45207	N1	Ancestor	0	18	SID1886	68	85	+	0	5_SpeGroup
iORF_45208	N1	Ancestor	1	42	SID1886	79	120	+	0	7_ancest
iORF_45209	N1	Ancestor	0	46	SID1886	79	124	+	0	5_SpeGroup
iORF_45210	N1	Ancestor	0	57	SID1886	79	135	+	1	5_SpeGroup
iORF_45213	N1	Ancestor	0	12	SID1886	86	97	+	0	5_SpeGroup
iORF_45174	N1	Ancestor	0	24	SID1886	101	124	+	0	5_SpeGroup
iORF_45180	N1	Ancestor	1	36	SID1886	150	185	+	2	3_pPar
iORF_45201	N1	Ancestor	0	42	SID1886	334	375	-	0	5_SpeGroup
iORF_45230	N1	Ancestor	1	12	SID1887	52	63	+	0	4_divergent
iORF_45215	N1	Ancestor	1	18	SID1887	103	120	+	0	3_pPar
iORF_45225	N1	Ancestor	1	36	SID1887	213	248	-	6	4_divergent
iORF_45236	N1	Ancestor	0	9	SID1888	3	11	+	0	5_SpeGroup
iORF_45233	N1	Ancestor	1	30	SID1888	15	44	+	1	6_polymorphic
iORF_45234	N1	Ancestor	0	72	SID1888	15	86	+	1	6_polymorphic
iORF_45235	N1	Ancestor	1	12	SID1888	189	200	-	0	1_conserved
iORF_45241	N1	Ancestor	1	30	SID1888	314	343	+	0	3_pPar
iORF_45242	N1	Ancestor	0	51	SID1888	326	376	-	0	5_SpeGroup
iORF_45244	N1	Ancestor	1	15	SID1888	352	366	-	0	3_pPar
iORF_45256	N1	Ancestor	1	48	SID1889	4	51	+	0	1_conserved
iORF_45259	N1	Ancestor	1	36	SID1889	68	103	+	0	1_conserved
iORF_45262	N1	Ancestor	1	57	SID1889	93	149	-	0	4_divergent
iORF_45263	N1	Ancestor	0	101	SID1889	93	193	-	5	5_SpeGroup
iORF_45248	N1	Ancestor	0	36	SID1889	104	139	+	0	5_SpeGroup
iORF_45250	N1	Ancestor	1	48	SID1889	146	193	-	5	4_divergent
iORF_45251	N1	Ancestor	1	60	SID1889	194	253	+	0	3_pPar
iORF_45252	N1	Ancestor	1	39	SID1889	201	239	-	0	3_pPar
iORF_45254	N1	Ancestor	1	21	SID1889	240	260	-	0	3_pPar
iORF_45264	N1	Ancestor	1	24	SID1890	45	68	-	0	1_conserved
iORF_45269	N1	Ancestor	1	114	SID1891	14	127	+	2	4_divergent
iORF_45270	N1	Ancestor	0	54	SID1891	14	67	+	1	5_SpeGroup
iORF_45274	N1	Ancestor	0	57	SID1891	53	109	-	2	6_polymorphic
iORF_45275	N1	Ancestor	1	117	SID1891	53	169	-	2	6_polymorphic
iORF_45278	N1	Ancestor	1	21	SID1891	81	101	-	1	3_pPar
iORF_45265	N1	Ancestor	1	9	SID1891	85	93	-	1	3_pPar
iORF_45266	N1	Ancestor	1	36	SID1891	108	143	+	0	3_pPar
iORF_45268	N1	Ancestor	0	45	SID1891	125	169	-	0	6_polymorphic
iORF_45286	N1	Ancestor	0	23	SID1892	79	101	+	1	5_SpeGroup
iORF_45288	N1	Ancestor	1	42	SID1892	79	120	+	2	4_divergent
iORF_45291	N1	Ancestor	0	220	SID1893	11	230	+	10	5_SpeGroup
iORF_45296	N1	Ancestor	0	322	SID1893	11	332	+	10	7_ancest
iORF_45300	N1	Ancestor	1	63	SID1893	11	73	+	8	4_divergent
iORF_45309	N1	Ancestor	1	93	SID1893	22	114	+	8	5_SpeGroup
iORF_45315	N1	Ancestor	0	52	SID1893	22	73	+	8	7_ancest
iORF_45316	N1	Ancestor	0	61	SID1893	22	82	+	8	5_SpeGroup
iORF_45347	N1	Ancestor	0	42	SID1893	53	94	-	8	5_SpeGroup
iORF_45353	N1	Ancestor	0	34	SID1893	55	88	-	2	5_SpeGroup
iORF_45371	N1	Ancestor	0	132	SID1893	67	198	+	0	5_SpeGroup
iORF_45391	N1	Ancestor	0	39	SID1893	76	114	+	0	5_SpeGroup
iORF_45392	N1	Ancestor	0	48	SID1893	76	123	+	0	7_ancest
iORF_45404	N1	Ancestor	0	219	SID1893	87	305	+	2	5_SpeGroup
iORF_45405	N1	Ancestor	1	246	SID1893	87	332	+	2	5_SpeGroup
iORF_45294	N1	Ancestor	1	12	SID1893	96	107	-	0	3_pPar
iORF_45308	N1	Ancestor	1	12	SID1893	200	211	+	0	4_divergent
iORF_45311	N1	Ancestor	1	54	SID1893	208	261	+	2	3_pPar
iORF_45318	N1	Ancestor	1	72	SID1893	216	287	-	2	4_divergent
iORF_45320	N1	Ancestor	1	51	SID1893	227	277	-	2	3_pPar
iORF_45322	N1	Ancestor	0	84	SID1893	249	332	+	0	5_SpeGroup
iORF_45326	N1	Ancestor	1	12	SID1893	292	303	-	0	4_divergent
iORF_45327	N1	Ancestor	0	89	SID1893	309	397	-	1	5_SpeGroup
iORF_45328	N1	Ancestor	1	21	SID1893	340	360	+	0	4_divergent
iORF_45330	N1	Ancestor	0	77	SID1893	340	416	+	2	5_SpeGroup
iORF_45332	N1	Ancestor	1	12	SID1893	352	363	-	0	4_divergent
iORF_45334	N1	Ancestor	0	54	SID1893	352	405	-	2	5_SpeGroup
iORF_45335	N1	Ancestor	1	18	SID1893	373	390	+	0	4_divergent
iORF_45354	N1	Ancestor	1	12	SID1893	624	635	-	0	6_polymorphic
iORF_45355	N1	Ancestor	0	69	SID1893	624	692	-	0	7_ancest
iORF_45356	N1	Ancestor	0	72	SID1893	624	695	-	0	5_SpeGroup
iORF_45357	N1	Ancestor	0	127	SID1893	624	750	-	4	6_polymorphic
iORF_45358	N1	Ancestor	0	87	SID1893	660	746	+	4	6_polymorphic
iORF_45359	N1	Ancestor	0	102	SID1893	660	761	+	4	6_polymorphic
iORF_45360	N1	Ancestor	1	129	SID1893	660	788	+	4	7_ancest
iORF_45361	N1	Ancestor	0	133	SID1893	660	792	+	4	6_polymorphic
iORF_45364	N1	Ancestor	1	75	SID1893	676	750	-	4	6_polymorphic
iORF_45366	N1	Ancestor	0	59	SID1893	692	750	-	4	5_SpeGroup
iORF_45367	N1	Ancestor	1	273	SID1893	692	964	-	18	7_ancest
iORF_45368	N1	Ancestor	0	62	SID1893	705	766	+	4	5_SpeGroup
iORF_45369	N1	Ancestor	0	84	SID1893	705	788	+	4	7_ancest
iORF_45370	N1	Ancestor	0	151	SID1893	715	865	+	14	5_SpeGroup
iORF_45372	N1	Ancestor	0	18	SID1893	723	740	-	0	5_SpeGroup
iORF_45374	N1	Ancestor	1	66	SID1893	727	792	+	0	6_polymorphic
iORF_45375	N1	Ancestor	0	199	SID1893	728	926	-	11	5_SpeGroup
iORF_45378	N1	Ancestor	1	18	SID1893	749	766	+	0	5_SpeGroup
iORF_45382	N1	Ancestor	0	220	SID1893	801	1020	-	9	7_ancest
iORF_45383	N1	Ancestor	0	236	SID1893	801	1036	-	9	6_polymorphic
iORF_45385	N1	Ancestor	1	126	SID1893	801	926	-	4	5_SpeGroup
iORF_45386	N1	Ancestor	0	164	SID1893	801	964	-	7	6_polymorphic
iORF_45389	N1	Ancestor	1	63	SID1893	803	865	+	3	5_SpeGroup
iORF_45390	N1	Ancestor	0	83	SID1893	803	885	+	3	6_polymorphic
iORF_45393	N1	Ancestor	0	14	SID1893	841	854	-	2	5_SpeGroup
iORF_45395	N1	Ancestor	0	86	SID1893	841	926	-	4	6_polymorphic
iORF_45396	N1	Ancestor	0	124	SID1893	841	964	-	7	6_polymorphic
iORF_45398	N1	Ancestor	0	111	SID1893	854	964	-	5	5_SpeGroup
iORF_45401	N1	Ancestor	0	133	SID1893	904	1036	-	5	6_polymorphic
iORF_45402	N1	Ancestor	1	33	SID1893	904	936	-	0	6_polymorphic
iORF_45403	N1	Ancestor	0	61	SID1893	904	964	-	3	6_polymorphic
iORF_45406	N1	Ancestor	0	18	SID1893	919	936	-	0	5_SpeGroup
iORF_45408	N1	Ancestor	0	74	SID1893	947	1020	-	2	5_SpeGroup
iORF_45409	N1	Ancestor	0	89	SID1893	948	1036	-	2	6_polymorphic
iORF_45410	N1	Ancestor	0	29	SID1893	961	989	-	1	5_SpeGroup
iORF_45411	N1	Ancestor	1	60	SID1893	961	1020	-	2	5_SpeGroup
iORF_45412	N1	Ancestor	0	20	SID1893	963	982	+	1	4_divergent
iORF_45413	N1	Ancestor	1	21	SID1893	963	983	+	1	4_divergent
iORF_45293	N1	Ancestor	0	75	SID1893	992	1066	+	0	6_polymorphic
iORF_45298	N1	Ancestor	1	39	SID1893	1028	1066	+	0	6_polymorphic
iORF_45299	N1	Ancestor	0	69	SID1893	1035	1103	+	0	5_SpeGroup
iORF_45301	N1	Ancestor	1	30	SID1893	1081	1110	+	0	6_polymorphic
iORF_45302	N1	Ancestor	0	35	SID1893	1081	1115	+	0	6_polymorphic
iORF_45303	N1	Ancestor	1	9	SID1893	1086	1094	-	0	1_conserved
iORF_45417	N1	Ancestor	1	90	SID1894	13	102	-	4	4_divergent
iORF_45418	N1	Ancestor	0	42	SID1894	13	54	-	0	5_SpeGroup
iORF_45436	N1	Ancestor	0	74	SID1894	29	102	-	4	5_SpeGroup
iORF_45438	N1	Ancestor	0	54	SID1894	57	110	-	2	5_SpeGroup
iORF_45439	N1	Ancestor	1	15	SID1894	57	71	-	0	4_divergent
iORF_45415	N1	Ancestor	1	12	SID1894	99	110	-	2	4_divergent
iORF_45416	N1	Ancestor	1	36	SID1894	109	144	+	0	3_pPar
iORF_45435	N1	Ancestor	1	42	SID1894	259	300	-	0	6_polymorphic
iORF_45447	N1	Ancestor	0	27	SID1895	8	34	-	0	5_SpeGroup
iORF_45441	N1	Ancestor	1	24	SID1895	11	34	-	0	4_divergent
iORF_45442	N1	Ancestor	1	18	SID1895	21	38	-	0	4_divergent
iORF_45443	N1	Ancestor	1	48	SID1895	39	86	+	0	1_conserved
iORF_45444	N1	Ancestor	1	27	SID1895	44	70	-	0	1_conserved
iORF_45445	N1	Ancestor	1	9	SID1895	65	73	+	0	1_conserved
iORF_45446	N1	Ancestor	1	21	SID1895	70	90	-	0	1_conserved
iORF_45448	N1	Ancestor	1	21	SID1895	77	97	-	0	1_conserved
iORF_45464	N1	Ancestor	0	106	SID1896	32	137	-	2	5_SpeGroup
iORF_45470	N1	Ancestor	0	85	SID1896	42	126	-	2	4_divergent
iORF_45471	N1	Ancestor	0	199	SID1896	42	240	-	9	6_polymorphic
iORF_45475	N1	Ancestor	0	15	SID1896	62	76	+	0	5_SpeGroup
iORF_45477	N1	Ancestor	0	90	SID1896	73	162	+	9	5_SpeGroup
iORF_45478	N1	Ancestor	0	104	SID1896	73	176	+	9	7_ancest
iORF_45479	N1	Ancestor	0	105	SID1896	73	177	+	9	5_SpeGroup
iORF_45480	N1	Ancestor	1	120	SID1896	73	192	+	9	7_ancest
iORF_45482	N1	Ancestor	0	142	SID1896	73	214	+	9	6_polymorphic
iORF_45483	N1	Ancestor	0	184	SID1896	73	256	+	9	6_polymorphic
iORF_45449	N1	Ancestor	1	75	SID1896	166	240	-	0	5_SpeGroup
iORF_45450	N1	Ancestor	0	179	SID1896	166	344	-	0	5_SpeGroup
iORF_45452	N1	Ancestor	0	30	SID1896	211	240	-	0	6_polymorphic
iORF_45454	N1	Ancestor	0	79	SID1896	283	361	+	0	5_SpeGroup
iORF_45455	N1	Ancestor	0	116	SID1896	283	398	+	0	5_SpeGroup
iORF_45456	N1	Ancestor	1	135	SID1896	283	417	+	0	5_SpeGroup
iORF_45458	N1	Ancestor	1	48	SID1896	297	344	-	0	5_SpeGroup
iORF_45460	N1	Ancestor	0	44	SID1896	301	344	-	0	5_SpeGroup
iORF_45461	N1	Ancestor	0	37	SID1896	305	341	+	0	5_SpeGroup
iORF_45462	N1	Ancestor	1	57	SID1896	305	361	+	0	4_divergent
iORF_45463	N1	Ancestor	0	113	SID1896	305	417	+	0	5_SpeGroup
iORF_45466	N1	Ancestor	1	48	SID1896	344	391	-	0	3_pPar
iORF_45468	N1	Ancestor	0	33	SID1896	385	417	+	0	5_SpeGroup
iORF_45469	N1	Ancestor	1	42	SID1896	426	467	+	0	4_divergent
iORF_45473	N1	Ancestor	0	94	SID1896	476	569	+	9	5_SpeGroup
iORF_45474	N1	Ancestor	1	24	SID1896	504	527	+	0	3_pPar
iORF_45489	N1	Ancestor	0	80	SID1897	20	99	-	1	6_polymorphic
iORF_45490	N1	Ancestor	1	132	SID1897	20	151	-	1	6_polymorphic
iORF_45491	N1	Ancestor	0	137	SID1897	23	159	+	1	6_polymorphic
iORF_45492	N1	Ancestor	1	147	SID1897	23	169	+	1	6_polymorphic
iORF_45495	N1	Ancestor	0	89	SID1897	63	151	-	1	6_polymorphic
iORF_45496	N1	Ancestor	1	129	SID1897	63	191	-	1	6_polymorphic
iORF_45497	N1	Ancestor	0	155	SID1897	63	217	-	1	5_SpeGroup
iORF_45498	N1	Ancestor	1	27	SID1897	73	99	-	1	6_polymorphic
iORF_45499	N1	Ancestor	0	119	SID1897	73	191	-	1	6_polymorphic
iORF_45485	N1	Ancestor	1	12	SID1897	166	177	+	0	3_pPar
iORF_45486	N1	Ancestor	1	33	SID1897	185	217	-	0	4_divergent
iORF_45506	N1	Ancestor	1	12	SID1898	3	14	+	0	4_divergent
iORF_45507	N1	Ancestor	1	24	SID1898	23	46	+	0	1_conserved
iORF_45512	N1	Ancestor	1	66	SID1898	39	104	+	0	4_divergent
iORF_45513	N1	Ancestor	0	18	SID1898	39	56	+	0	5_SpeGroup
iORF_45515	N1	Ancestor	0	15	SID1898	90	104	+	0	4_divergent
iORF_45500	N1	Ancestor	0	9	SID1898	148	156	-	0	5_SpeGroup
iORF_45501	N1	Ancestor	1	24	SID1898	151	174	+	0	3_pPar
iORF_45502	N1	Ancestor	0	32	SID1898	166	197	-	1	6_polymorphic
iORF_45503	N1	Ancestor	1	27	SID1898	171	197	-	1	6_polymorphic
iORF_45504	N1	Ancestor	0	20	SID1898	178	197	-	1	6_polymorphic
iORF_45505	N1	Ancestor	1	21	SID1898	194	214	-	0	1_conserved
iORF_45508	N1	Ancestor	1	27	SID1898	275	301	+	0	1_conserved
iORF_45509	N1	Ancestor	1	12	SID1898	313	324	+	0	3_pPar
iORF_45530	N1	Ancestor	1	42	SID1899	36	77	+	0	3_pPar
iORF_45532	N1	Ancestor	1	42	SID1899	82	123	-	0	4_divergent
iORF_45517	N1	Ancestor	0	58	SID1899	120	177	-	0	5_SpeGroup
iORF_45518	N1	Ancestor	1	114	SID1899	120	233	-	0	4_divergent
iORF_45519	N1	Ancestor	1	42	SID1899	127	168	+	0	4_divergent
iORF_45520	N1	Ancestor	0	94	SID1899	131	224	-	0	5_SpeGroup
iORF_45521	N1	Ancestor	1	36	SID1899	142	177	-	0	4_divergent
iORF_45523	N1	Ancestor	1	81	SID1899	234	314	-	2	4_divergent
iORF_45525	N1	Ancestor	1	87	SID1899	241	327	+	2	3_pPar
iORF_45526	N1	Ancestor	0	66	SID1899	249	314	-	2	5_SpeGroup
iORF_45527	N1	Ancestor	1	36	SID1899	256	291	-	0	3_pPar
iORF_46946	N1	Ancestor	1	180	SID19	21	200	+	0	3_pPar
iORF_48956	N1	Ancestor	1	81	SID19	56	136	+	0	1_conserved
iORF_49326	N1	Ancestor	1	36	SID19	70	105	+	0	4_divergent
iORF_49328	N1	Ancestor	0	9	SID19	70	78	+	0	5_SpeGroup
iORF_50468	N1	Ancestor	0	15	SID19	91	105	+	0	5_SpeGroup
iORF_46541	N1	Ancestor	0	18	SID19	124	141	+	0	5_SpeGroup
iORF_46546	N1	Ancestor	1	36	SID19	124	159	+	0	5_SpeGroup
iORF_46547	N1	Ancestor	0	65	SID19	124	188	+	0	7_ancest
iORF_46548	N1	Ancestor	0	66	SID19	124	189	+	0	5_SpeGroup
iORF_46822	N1	Ancestor	1	21	SID19	175	195	+	0	4_divergent
iORF_46847	N1	Ancestor	0	12	SID19	189	200	+	0	7_ancest
iORF_47884	N1	Ancestor	1	12	SID19	307	318	-	0	1_conserved
iORF_48081	N1	Ancestor	1	54	SID19	388	441	+	0	1_conserved
iORF_48109	N1	Ancestor	1	42	SID19	408	449	+	0	3_pPar
iORF_48202	N1	Ancestor	1	18	SID19	468	485	+	0	3_pPar
iORF_48362	N1	Ancestor	1	66	SID19	482	547	-	4	3_pPar
iORF_49464	N1	Ancestor	1	45	SID19	724	768	-	0	1_conserved
iORF_49595	N1	Ancestor	1	27	SID19	734	760	-	0	3_pPar
iORF_49670	N1	Ancestor	1	63	SID19	742	804	+	0	3_pPar
iORF_49757	N1	Ancestor	1	21	SID19	762	782	-	0	4_divergent
iORF_49878	N1	Ancestor	0	81	SID19	779	859	-	0	5_SpeGroup
iORF_49884	N1	Ancestor	1	78	SID19	782	859	-	0	4_divergent
iORF_49974	N1	Ancestor	1	9	SID19	808	816	+	0	1_conserved
iORF_50047	N1	Ancestor	0	228	SID19	831	1058	+	0	6_polymorphic
iORF_50048	N1	Ancestor	1	273	SID19	831	1103	+	2	6_polymorphic
iORF_50049	N1	Ancestor	0	96	SID19	831	926	+	0	5_SpeGroup
iORF_50151	N1	Ancestor	1	54	SID19	850	903	+	0	1_conserved
iORF_50200	N1	Ancestor	1	72	SID19	867	938	-	0	3_pPar
iORF_50456	N1	Ancestor	1	21	SID19	892	912	-	0	4_divergent
iORF_50457	N1	Ancestor	0	33	SID19	892	924	-	0	5_SpeGroup
iORF_50746	N1	Ancestor	1	66	SID19	911	976	+	0	3_pPar
iORF_51196	N1	Ancestor	1	96	SID19	973	1068	+	0	4_divergent
iORF_51197	N1	Ancestor	0	111	SID19	973	1083	+	0	5_SpeGroup
iORF_45796	N1	Ancestor	0	45	SID1901	15	59	+	3	5_SpeGroup
iORF_45812	N1	Ancestor	1	60	SID1901	43	102	+	4	4_divergent
iORF_45814	N1	Ancestor	0	41	SID1901	43	83	+	4	5_SpeGroup
iORF_45793	N1	Ancestor	1	48	SID1901	106	153	+	1	3_pPar
iORF_45798	N1	Ancestor	1	21	SID1901	170	190	+	0	6_polymorphic
iORF_45799	N1	Ancestor	0	40	SID1901	170	209	+	3	5_SpeGroup
iORF_45801	N1	Ancestor	1	78	SID1901	268	345	+	0	6_polymorphic
iORF_45803	N1	Ancestor	1	15	SID1901	272	286	-	0	6_polymorphic
iORF_45805	N1	Ancestor	0	12	SID1901	303	314	-	0	6_polymorphic
iORF_45837	N1	Ancestor	1	12	SID1901	602	613	-	0	3_pPar
iORF_45838	N1	Ancestor	1	48	SID1901	607	654	-	1	5_SpeGroup
iORF_45839	N1	Ancestor	1	57	SID1901	628	684	+	0	6_polymorphic
iORF_45841	N1	Ancestor	1	12	SID1901	668	679	+	0	1_conserved
iORF_45842	N1	Ancestor	1	33	SID1901	691	723	+	0	1_conserved
iORF_45844	N1	Ancestor	1	36	SID1901	746	781	+	0	4_divergent
iORF_45845	N1	Ancestor	0	39	SID1901	746	784	+	0	5_SpeGroup
iORF_45868	N1	Ancestor	0	63	SID1902	170	232	-	0	5_SpeGroup
iORF_45870	N1	Ancestor	0	51	SID1902	187	237	+	0	4_divergent
iORF_45871	N1	Ancestor	0	9	SID1902	254	262	+	0	5_SpeGroup
iORF_45947	N1	Ancestor	1	36	SID1903	9	44	-	0	6_polymorphic
iORF_45922	N1	Ancestor	0	15	SID1903	115	129	-	0	5_SpeGroup
iORF_45923	N1	Ancestor	1	15	SID1903	115	129	-	1	6_polymorphic
iORF_45924	N1	Ancestor	0	16	SID1903	115	130	-	1	6_polymorphic
iORF_45926	N1	Ancestor	1	33	SID1903	154	186	-	0	4_divergent
iORF_45927	N1	Ancestor	0	62	SID1903	154	215	-	1	5_SpeGroup
iORF_45928	N1	Ancestor	1	54	SID1903	156	209	+	1	5_SpeGroup
iORF_45929	N1	Ancestor	1	9	SID1903	161	169	-	0	6_polymorphic
iORF_45932	N1	Ancestor	1	42	SID1903	163	204	+	1	5_SpeGroup
iORF_45933	N1	Ancestor	0	47	SID1903	163	209	+	1	5_SpeGroup
iORF_45977	N1	Ancestor	0	54	SID1904	47	100	+	0	5_SpeGroup
iORF_45952	N1	Ancestor	0	108	SID1904	139	246	-	1	5_SpeGroup
iORF_45955	N1	Ancestor	1	69	SID1904	178	246	-	1	4_divergent
iORF_45956	N1	Ancestor	1	39	SID1904	197	235	+	1	4_divergent
iORF_45959	N1	Ancestor	0	33	SID1904	203	235	+	1	5_SpeGroup
iORF_45962	N1	Ancestor	1	138	SID1904	243	380	-	4	4_divergent
iORF_45963	N1	Ancestor	0	92	SID1904	289	380	-	3	5_SpeGroup
iORF_45965	N1	Ancestor	1	9	SID1904	300	308	+	0	4_divergent
iORF_45967	N1	Ancestor	0	8	SID1904	308	315	+	1	6_polymorphic
iORF_45968	N1	Ancestor	1	12	SID1904	318	329	+	0	4_divergent
iORF_45969	N1	Ancestor	0	66	SID1904	318	383	+	2	5_SpeGroup
iORF_45970	N1	Ancestor	1	54	SID1904	330	383	+	2	5_SpeGroup
iORF_45971	N1	Ancestor	1	120	SID1904	337	456	+	3	4_divergent
iORF_45972	N1	Ancestor	0	36	SID1904	348	383	+	0	5_SpeGroup
iORF_45979	N1	Ancestor	0	30	SID1904	485	514	+	0	5_SpeGroup
iORF_45980	N1	Ancestor	1	204	SID1904	485	688	+	1	4_divergent
iORF_45981	N1	Ancestor	1	24	SID1904	524	547	-	1	3_pPar
iORF_45982	N1	Ancestor	0	45	SID1904	528	572	-	1	6_polymorphic
iORF_45984	N1	Ancestor	1	51	SID1904	563	613	-	0	3_pPar
iORF_45986	N1	Ancestor	1	57	SID1904	618	674	+	0	6_polymorphic
iORF_45987	N1	Ancestor	1	33	SID1904	653	685	-	0	3_pPar
iORF_46211	N1	Ancestor	1	9	SID1906	7	15	-	0	3_pPar
iORF_46208	N1	Ancestor	1	12	SID1906	54	65	+	0	4_divergent
iORF_46209	N1	Ancestor	0	18	SID1906	57	74	-	0	6_polymorphic
iORF_46210	N1	Ancestor	1	24	SID1906	57	80	-	0	6_polymorphic
iORF_46213	N1	Ancestor	0	32	SID1906	81	112	+	0	6_polymorphic
iORF_46214	N1	Ancestor	0	45	SID1906	81	125	+	0	5_SpeGroup
iORF_46219	N1	Ancestor	1	60	SID1906	85	144	+	0	4_divergent
iORF_46192	N1	Ancestor	1	72	SID1906	258	329	-	0	3_pPar
iORF_46193	N1	Ancestor	0	48	SID1906	277	324	-	0	5_SpeGroup
iORF_46194	N1	Ancestor	1	108	SID1906	277	384	-	1	5_SpeGroup
iORF_46195	N1	Ancestor	0	131	SID1906	277	407	-	1	5_SpeGroup
iORF_46196	N1	Ancestor	1	30	SID1906	284	313	-	0	4_divergent
iORF_46197	N1	Ancestor	0	101	SID1906	284	384	-	1	5_SpeGroup
iORF_46201	N1	Ancestor	1	36	SID1906	323	358	+	0	3_pPar
iORF_46202	N1	Ancestor	0	75	SID1906	333	407	-	1	5_SpeGroup
iORF_46203	N1	Ancestor	1	57	SID1906	351	407	-	1	7_ancest
iORF_46204	N1	Ancestor	0	12	SID1906	355	366	+	0	5_SpeGroup
iORF_46206	N1	Ancestor	1	36	SID1906	385	420	+	0	3_pPar
iORF_46274	N1	Ancestor	1	78	SID1907	79	156	+	1	4_divergent
iORF_46221	N1	Ancestor	1	12	SID1907	103	114	-	0	4_divergent
iORF_46222	N1	Ancestor	0	21	SID1907	103	123	-	0	5_SpeGroup
iORF_46223	N1	Ancestor	1	12	SID1907	123	134	-	0	3_pPar
iORF_46226	N1	Ancestor	0	9	SID1907	179	187	-	0	5_SpeGroup
iORF_46241	N1	Ancestor	1	24	SID1907	337	360	+	0	5_SpeGroup
iORF_46242	N1	Ancestor	0	25	SID1907	337	361	+	0	5_SpeGroup
iORF_46243	N1	Ancestor	0	39	SID1907	337	375	+	0	5_SpeGroup
iORF_46244	N1	Ancestor	0	28	SID1907	348	375	+	0	5_SpeGroup
iORF_46247	N1	Ancestor	1	27	SID1907	357	383	-	0	5_SpeGroup
iORF_46249	N1	Ancestor	0	54	SID1907	388	441	+	1	5_SpeGroup
iORF_46250	N1	Ancestor	0	95	SID1907	388	482	+	5	6_polymorphic
iORF_46251	N1	Ancestor	1	141	SID1907	388	528	+	5	5_SpeGroup
iORF_46252	N1	Ancestor	0	157	SID1907	388	544	+	6	6_polymorphic
iORF_46254	N1	Ancestor	1	42	SID1907	401	442	-	1	7_ancest
iORF_46255	N1	Ancestor	0	45	SID1907	401	445	-	1	5_SpeGroup
iORF_46256	N1	Ancestor	0	152	SID1907	401	552	-	6	5_SpeGroup
iORF_46259	N1	Ancestor	0	135	SID1907	418	552	-	6	6_polymorphic
iORF_46260	N1	Ancestor	0	61	SID1907	455	515	+	4	5_SpeGroup
iORF_46262	N1	Ancestor	0	80	SID1907	455	534	+	5	5_SpeGroup
iORF_46264	N1	Ancestor	1	90	SID1907	455	544	+	5	5_SpeGroup
iORF_46265	N1	Ancestor	0	45	SID1907	487	531	-	0	5_SpeGroup
iORF_46266	N1	Ancestor	1	66	SID1907	487	552	-	1	5_SpeGroup
iORF_46267	N1	Ancestor	0	33	SID1907	512	544	+	1	6_polymorphic
iORF_46269	N1	Ancestor	0	52	SID1907	556	607	-	0	5_SpeGroup
iORF_46273	N1	Ancestor	0	21	SID1907	583	603	-	0	5_SpeGroup
iORF_46279	N1	Ancestor	1	36	SID1908	4	39	+	5	6_polymorphic
iORF_46282	N1	Ancestor	1	93	SID1908	45	137	-	2	4_divergent
iORF_46283	N1	Ancestor	0	36	SID1908	45	80	-	0	5_SpeGroup
iORF_46286	N1	Ancestor	1	9	SID1908	82	90	+	0	4_divergent
iORF_46316	N1	Ancestor	1	90	SID1909	53	142	+	0	3_pPar
iORF_46317	N1	Ancestor	1	9	SID1909	91	99	-	0	1_conserved
iORF_46287	N1	Ancestor	1	66	SID1909	105	170	+	0	4_divergent
iORF_46288	N1	Ancestor	0	72	SID1909	105	176	+	0	4_divergent
iORF_46289	N1	Ancestor	1	42	SID1909	117	158	-	0	1_conserved
iORF_46290	N1	Ancestor	1	39	SID1909	127	165	-	0	4_divergent
iORF_46293	N1	Ancestor	0	55	SID1909	164	218	+	1	5_SpeGroup
iORF_46299	N1	Ancestor	0	57	SID1909	255	311	-	7	6_polymorphic
iORF_46300	N1	Ancestor	1	57	SID1909	255	311	-	9	4_divergent
iORF_46301	N1	Ancestor	0	134	SID1909	255	388	-	9	6_polymorphic
iORF_46304	N1	Ancestor	1	57	SID1909	268	324	+	9	4_divergent
iORF_46305	N1	Ancestor	0	82	SID1909	268	349	+	9	6_polymorphic
iORF_46306	N1	Ancestor	0	92	SID1909	268	359	+	9	6_polymorphic
iORF_46307	N1	Ancestor	1	117	SID1909	272	388	-	9	4_divergent
iORF_46308	N1	Ancestor	0	103	SID1909	286	388	-	9	6_polymorphic
iORF_46310	N1	Ancestor	0	70	SID1909	290	359	+	9	6_polymorphic
iORF_46313	N1	Ancestor	1	39	SID1909	325	363	+	0	3_pPar
iORF_46336	N1	Ancestor	1	9	SID1910	9	17	+	0	4_divergent
iORF_46338	N1	Ancestor	0	48	SID1910	9	56	+	0	5_SpeGroup
iORF_46322	N1	Ancestor	1	15	SID1910	17	31	+	0	4_divergent
iORF_46324	N1	Ancestor	0	24	SID1910	17	40	+	0	5_SpeGroup
iORF_46335	N1	Ancestor	1	57	SID1910	58	114	+	0	1_conserved
iORF_46318	N1	Ancestor	0	53	SID1910	114	166	+	1	5_SpeGroup
iORF_46319	N1	Ancestor	1	177	SID1910	114	290	+	1	5_SpeGroup
iORF_46320	N1	Ancestor	0	195	SID1910	114	308	+	1	5_SpeGroup
iORF_46323	N1	Ancestor	1	33	SID1910	163	195	-	0	3_pPar
iORF_46325	N1	Ancestor	1	69	SID1910	194	262	+	0	1_conserved
iORF_46326	N1	Ancestor	1	78	SID1910	218	295	-	0	1_conserved
iORF_46327	N1	Ancestor	1	39	SID1910	249	287	-	0	1_conserved
iORF_46329	N1	Ancestor	1	30	SID1910	268	297	+	0	1_conserved
iORF_46330	N1	Ancestor	0	24	SID1910	292	315	-	4	5_SpeGroup
iORF_46332	N1	Ancestor	0	50	SID1910	305	354	+	7	6_polymorphic
iORF_46334	N1	Ancestor	1	12	SID1910	384	395	-	0	3_pPar
iORF_46356	N1	Ancestor	0	132	SID1911	35	166	+	3	5_SpeGroup
iORF_46357	N1	Ancestor	1	21	SID1911	35	55	+	0	4_divergent
iORF_46382	N1	Ancestor	1	96	SID1911	71	166	+	3	4_divergent
iORF_46339	N1	Ancestor	1	90	SID1911	95	184	-	1	4_divergent
iORF_46342	N1	Ancestor	1	105	SID1911	111	215	+	2	3_pPar
iORF_46348	N1	Ancestor	1	114	SID1911	236	349	-	2	3_pPar
iORF_46349	N1	Ancestor	1	99	SID1911	325	423	-	0	4_divergent
iORF_46351	N1	Ancestor	1	18	SID1911	334	351	+	0	3_pPar
iORF_46354	N1	Ancestor	1	12	SID1911	348	359	+	0	3_pPar
iORF_46358	N1	Ancestor	1	78	SID1911	386	463	+	0	6_polymorphic
iORF_46360	N1	Ancestor	0	99	SID1911	386	484	+	5	6_polymorphic
iORF_46365	N1	Ancestor	0	49	SID1911	441	489	+	5	5_SpeGroup
iORF_46366	N1	Ancestor	0	158	SID1911	441	598	+	6	7_ancest
iORF_46369	N1	Ancestor	0	113	SID1911	486	598	+	1	5_SpeGroup
iORF_46375	N1	Ancestor	1	36	SID1911	524	559	+	1	4_divergent
iORF_46377	N1	Ancestor	1	15	SID1911	584	598	+	0	4_divergent
iORF_46378	N1	Ancestor	1	12	SID1911	595	606	+	0	1_conserved
iORF_46379	N1	Ancestor	1	18	SID1911	656	673	-	0	3_pPar
iORF_46392	N1	Ancestor	0	145	SID1912	14	158	+	4	5_SpeGroup
iORF_46393	N1	Ancestor	1	165	SID1912	14	178	+	4	7_ancest
iORF_46652	N1	Ancestor	1	18	SID1912	95	112	-	0	4_divergent
iORF_46398	N1	Ancestor	0	39	SID1912	137	175	-	2	5_SpeGroup
iORF_46434	N1	Ancestor	1	15	SID1912	161	175	-	0	4_divergent
iORF_46525	N1	Ancestor	0	33	SID1912	289	321	+	1	5_SpeGroup
iORF_46639	N1	Ancestor	1	9	SID1912	359	367	+	0	4_divergent
iORF_46640	N1	Ancestor	0	99	SID1912	359	457	+	10	5_SpeGroup
iORF_46465	N1	Ancestor	1	24	SID1912	1282	1305	+	0	3_pPar
iORF_46466	N1	Ancestor	0	141	SID1912	1286	1426	-	11	5_SpeGroup
iORF_46477	N1	Ancestor	0	60	SID1912	1395	1454	+	0	5_SpeGroup
iORF_46479	N1	Ancestor	0	159	SID1912	1405	1563	-	0	7_ancest
iORF_46483	N1	Ancestor	1	69	SID1912	1408	1476	+	0	3_pPar
iORF_46485	N1	Ancestor	0	30	SID1912	1425	1454	+	0	7_ancest
iORF_46487	N1	Ancestor	0	109	SID1912	1430	1538	+	0	5_SpeGroup
iORF_46488	N1	Ancestor	1	174	SID1912	1430	1603	+	0	6_polymorphic
iORF_46489	N1	Ancestor	0	178	SID1912	1430	1607	+	0	7_ancest
iORF_46490	N1	Ancestor	0	153	SID1912	1451	1603	+	0	6_polymorphic
iORF_46492	N1	Ancestor	0	54	SID1912	1464	1517	+	0	5_SpeGroup
iORF_46493	N1	Ancestor	1	75	SID1912	1464	1538	+	0	5_SpeGroup
iORF_46495	N1	Ancestor	0	151	SID1912	1464	1614	+	0	5_SpeGroup
iORF_46501	N1	Ancestor	1	42	SID1912	1509	1550	-	0	4_divergent
iORF_46502	N1	Ancestor	0	44	SID1912	1509	1552	-	0	5_SpeGroup
iORF_46504	N1	Ancestor	0	17	SID1912	1547	1563	-	0	5_SpeGroup
iORF_46505	N1	Ancestor	1	15	SID1912	1560	1574	-	0	4_divergent
iORF_46507	N1	Ancestor	0	27	SID1912	1577	1603	+	0	5_SpeGroup
iORF_46508	N1	Ancestor	1	15	SID1912	1600	1614	+	0	4_divergent
iORF_46597	N1	Ancestor	1	63	SID1912	3460	3522	+	2	3_pPar
iORF_46601	N1	Ancestor	1	69	SID1912	3473	3541	-	2	3_pPar
iORF_46605	N1	Ancestor	0	61	SID1912	3522	3582	+	3	6_polymorphic
iORF_46610	N1	Ancestor	1	132	SID1912	3653	3784	-	2	4_divergent
iORF_46614	N1	Ancestor	0	18	SID1912	3723	3740	-	2	5_SpeGroup
iORF_46616	N1	Ancestor	1	162	SID1912	3723	3884	-	2	4_divergent
iORF_46617	N1	Ancestor	0	54	SID1912	3731	3784	-	2	5_SpeGroup
iORF_46618	N1	Ancestor	0	48	SID1912	3739	3786	+	0	5_SpeGroup
iORF_46619	N1	Ancestor	1	36	SID1912	3742	3777	-	0	4_divergent
iORF_46620	N1	Ancestor	0	21	SID1912	3750	3770	+	0	6_polymorphic
iORF_46621	N1	Ancestor	0	24	SID1912	3750	3773	+	0	5_SpeGroup
iORF_46622	N1	Ancestor	0	129	SID1912	3756	3884	-	0	5_SpeGroup
iORF_46623	N1	Ancestor	1	15	SID1912	3776	3790	+	0	4_divergent
iORF_46624	N1	Ancestor	0	27	SID1912	3796	3822	+	0	5_SpeGroup
iORF_46625	N1	Ancestor	1	12	SID1912	3803	3814	+	0	1_conserved
iORF_46626	N1	Ancestor	1	24	SID1912	3851	3874	-	0	3_pPar
iORF_46629	N1	Ancestor	1	81	SID1912	3890	3970	+	0	1_conserved
iORF_46630	N1	Ancestor	1	18	SID1912	3897	3914	+	0	1_conserved
iORF_46632	N1	Ancestor	1	57	SID1912	3928	3984	+	0	3_pPar
iORF_46634	N1	Ancestor	1	63	SID1912	3946	4008	-	0	3_pPar
iORF_46636	N1	Ancestor	0	15	SID1912	3998	4012	+	0	5_SpeGroup
iORF_46695	N1	Ancestor	1	72	SID1913	89	160	+	0	1_conserved
iORF_46664	N1	Ancestor	1	24	SID1913	255	278	-	0	1_conserved
iORF_46666	N1	Ancestor	0	130	SID1913	260	389	-	2	6_polymorphic
iORF_46667	N1	Ancestor	1	168	SID1913	260	427	-	2	6_polymorphic
iORF_46668	N1	Ancestor	1	57	SID1913	267	323	+	0	1_conserved
iORF_46669	N1	Ancestor	1	18	SID1913	277	294	+	0	1_conserved
iORF_46670	N1	Ancestor	1	21	SID1913	291	311	-	0	1_conserved
iORF_46671	N1	Ancestor	1	24	SID1913	310	333	+	0	1_conserved
iORF_46672	N1	Ancestor	1	60	SID1913	330	389	-	2	6_polymorphic
iORF_46673	N1	Ancestor	0	49	SID1913	343	391	+	2	6_polymorphic
iORF_46674	N1	Ancestor	1	159	SID1913	343	501	+	2	6_polymorphic
iORF_46675	N1	Ancestor	0	145	SID1913	357	501	+	2	5_SpeGroup
iORF_46676	N1	Ancestor	0	67	SID1913	361	427	-	2	6_polymorphic
iORF_46677	N1	Ancestor	0	105	SID1913	397	501	+	0	6_polymorphic
iORF_46678	N1	Ancestor	1	30	SID1913	424	453	-	0	1_conserved
iORF_46679	N1	Ancestor	1	84	SID1913	498	581	-	0	1_conserved
iORF_46681	N1	Ancestor	1	207	SID1913	545	751	-	12	4_divergent
iORF_46684	N1	Ancestor	1	192	SID1913	600	791	-	12	4_divergent
iORF_46687	N1	Ancestor	0	112	SID1913	640	751	-	12	5_SpeGroup
iORF_46691	N1	Ancestor	1	9	SID1913	788	796	-	0	3_pPar
iORF_46715	N1	Ancestor	0	96	SID1914	34	129	-	11	5_SpeGroup
iORF_46727	N1	Ancestor	1	126	SID1914	68	193	+	5	4_divergent
iORF_46729	N1	Ancestor	1	27	SID1914	87	113	-	0	3_pPar
iORF_46700	N1	Ancestor	0	101	SID1914	93	193	+	4	5_SpeGroup
iORF_46703	N1	Ancestor	1	153	SID1914	93	245	+	4	5_SpeGroup
iORF_46704	N1	Ancestor	1	66	SID1914	104	169	-	1	4_divergent
iORF_46705	N1	Ancestor	1	9	SID1914	112	120	+	0	3_pPar
iORF_46706	N1	Ancestor	0	15	SID1914	115	129	-	0	4_divergent
iORF_46707	N1	Ancestor	0	41	SID1914	129	169	-	1	5_SpeGroup
iORF_46708	N1	Ancestor	1	33	SID1914	193	225	+	0	4_divergent
iORF_46726	N1	Ancestor	1	15	SID1914	456	470	+	0	3_pPar
iORF_46756	N1	Ancestor	1	30	SID1915	4	33	+	1	3_pPar
iORF_46758	N1	Ancestor	1	69	SID1915	35	103	+	0	3_pPar
iORF_46778	N1	Ancestor	0	9	SID1915	55	63	+	0	6_polymorphic
iORF_46738	N1	Ancestor	1	57	SID1915	184	240	-	0	6_polymorphic
iORF_46739	N1	Ancestor	0	79	SID1915	184	262	-	0	5_SpeGroup
iORF_46740	N1	Ancestor	0	45	SID1915	196	240	-	0	6_polymorphic
iORF_46741	N1	Ancestor	0	40	SID1915	201	240	-	0	5_SpeGroup
iORF_46742	N1	Ancestor	1	69	SID1915	203	271	+	0	4_divergent
iORF_46743	N1	Ancestor	0	280	SID1915	203	482	+	7	5_SpeGroup
iORF_46745	N1	Ancestor	1	42	SID1915	221	262	-	0	5_SpeGroup
iORF_46746	N1	Ancestor	0	57	SID1915	221	277	-	0	5_SpeGroup
iORF_46748	N1	Ancestor	1	42	SID1915	223	264	+	0	6_polymorphic
iORF_46749	N1	Ancestor	0	49	SID1915	223	271	+	0	5_SpeGroup
iORF_46753	N1	Ancestor	1	228	SID1915	255	482	+	7	5_SpeGroup
iORF_46754	N1	Ancestor	0	443	SID1915	255	697	+	7	5_SpeGroup
iORF_46755	N1	Ancestor	1	9	SID1915	295	303	+	0	1_conserved
iORF_46757	N1	Ancestor	1	30	SID1915	327	356	-	0	3_pPar
iORF_46760	N1	Ancestor	0	169	SID1915	353	521	-	7	5_SpeGroup
iORF_46761	N1	Ancestor	1	204	SID1915	353	556	-	7	4_divergent
iORF_46762	N1	Ancestor	0	63	SID1915	391	453	+	2	6_polymorphic
iORF_46764	N1	Ancestor	0	109	SID1915	391	499	+	7	6_polymorphic
iORF_46766	N1	Ancestor	1	369	SID1915	391	759	+	7	4_divergent
iORF_46770	N1	Ancestor	0	179	SID1915	430	608	-	7	5_SpeGroup
iORF_46772	N1	Ancestor	0	85	SID1915	472	556	-	0	5_SpeGroup
iORF_46773	N1	Ancestor	1	132	SID1915	477	608	-	0	4_divergent
iORF_46774	N1	Ancestor	1	21	SID1915	479	499	+	0	6_polymorphic
iORF_46776	N1	Ancestor	0	33	SID1915	506	538	+	0	5_SpeGroup
iORF_46779	N1	Ancestor	0	33	SID1915	555	587	+	0	6_polymorphic
iORF_46780	N1	Ancestor	1	36	SID1915	555	590	+	0	4_divergent
iORF_46784	N1	Ancestor	1	30	SID1915	709	738	-	0	3_pPar
iORF_46785	N1	Ancestor	1	66	SID1915	711	776	+	0	4_divergent
iORF_46786	N1	Ancestor	1	15	SID1915	809	823	-	0	1_conserved
iORF_46795	N1	Ancestor	1	69	SID1916	14	82	+	1	3_pPar
iORF_46802	N1	Ancestor	1	12	SID1916	55	66	+	0	1_conserved
iORF_46803	N1	Ancestor	1	21	SID1916	66	86	+	0	1_conserved
iORF_46804	N1	Ancestor	1	15	SID1916	79	93	+	0	1_conserved
iORF_46790	N1	Ancestor	1	84	SID1916	124	207	+	11	6_polymorphic
iORF_46791	N1	Ancestor	0	112	SID1916	124	235	+	11	6_polymorphic
iORF_46797	N1	Ancestor	0	28	SID1916	197	224	+	0	6_polymorphic
iORF_46798	N1	Ancestor	0	39	SID1916	197	235	+	0	6_polymorphic
iORF_46799	N1	Ancestor	1	18	SID1916	207	224	+	0	6_polymorphic
iORF_46828	N1	Ancestor	0	27	SID1917	94	120	+	0	5_SpeGroup
iORF_46805	N1	Ancestor	0	66	SID1917	107	172	+	3	5_SpeGroup
iORF_46806	N1	Ancestor	1	51	SID1917	117	167	+	2	4_divergent
iORF_46809	N1	Ancestor	0	186	SID1917	132	317	-	1	5_SpeGroup
iORF_46810	N1	Ancestor	0	33	SID1917	135	167	+	0	5_SpeGroup
iORF_46812	N1	Ancestor	1	171	SID1917	147	317	-	1	5_SpeGroup
iORF_46813	N1	Ancestor	1	33	SID1917	194	226	+	0	3_pPar
iORF_46814	N1	Ancestor	0	114	SID1917	204	317	-	0	5_SpeGroup
iORF_46831	N1	Ancestor	0	21	SID1918	12	32	-	0	5_SpeGroup
iORF_46836	N1	Ancestor	1	96	SID1918	16	111	-	0	3_pPar
iORF_46840	N1	Ancestor	1	69	SID1918	18	86	+	0	3_pPar
iORF_46845	N1	Ancestor	0	27	SID1918	42	68	-	0	5_SpeGroup
iORF_46848	N1	Ancestor	0	45	SID1918	83	127	+	1	5_SpeGroup
iORF_46849	N1	Ancestor	1	39	SID1918	89	127	+	1	5_SpeGroup
iORF_46850	N1	Ancestor	0	42	SID1918	89	130	+	1	5_SpeGroup
iORF_46851	N1	Ancestor	0	33	SID1918	93	125	-	0	5_SpeGroup
iORF_46852	N1	Ancestor	1	57	SID1918	93	149	-	1	4_divergent
iORF_46829	N1	Ancestor	1	42	SID1918	104	145	-	1	3_pPar
iORF_46835	N1	Ancestor	1	111	SID1918	166	276	+	0	3_pPar
iORF_46837	N1	Ancestor	1	33	SID1918	180	212	-	0	3_pPar
iORF_46858	N1	Ancestor	1	60	SID1919	19	78	+	1	3_pPar
iORF_46881	N1	Ancestor	0	27	SID1919	35	61	+	1	5_SpeGroup
iORF_46887	N1	Ancestor	1	18	SID1919	41	58	-	1	3_pPar
iORF_46853	N1	Ancestor	0	51	SID1919	132	182	-	0	5_SpeGroup
iORF_46854	N1	Ancestor	0	123	SID1919	132	254	-	5	5_SpeGroup
iORF_46855	N1	Ancestor	1	141	SID1919	166	306	+	5	4_divergent
iORF_46862	N1	Ancestor	1	117	SID1919	205	321	-	6	4_divergent
iORF_46863	N1	Ancestor	0	158	SID1919	205	362	-	6	5_SpeGroup
iORF_46864	N1	Ancestor	0	21	SID1919	225	245	+	0	5_SpeGroup
iORF_46865	N1	Ancestor	1	48	SID1919	225	272	+	1	5_SpeGroup
iORF_46866	N1	Ancestor	1	12	SID1919	243	254	-	1	4_divergent
iORF_46867	N1	Ancestor	1	12	SID1919	245	256	+	1	3_pPar
iORF_46872	N1	Ancestor	1	75	SID1919	260	334	+	1	4_divergent
iORF_46874	N1	Ancestor	0	51	SID1919	273	323	+	1	5_SpeGroup
iORF_46875	N1	Ancestor	0	69	SID1919	282	350	-	1	6_polymorphic
iORF_46877	N1	Ancestor	1	48	SID1919	315	362	-	0	5_SpeGroup
iORF_46878	N1	Ancestor	0	33	SID1919	318	350	-	0	6_polymorphic
iORF_46882	N1	Ancestor	0	24	SID1919	347	370	-	0	4_divergent
iORF_46884	N1	Ancestor	1	33	SID1919	349	381	+	1	4_divergent
iORF_46892	N1	Ancestor	0	15	SID1919	448	462	-	0	5_SpeGroup
iORF_46896	N1	Ancestor	1	66	SID1919	495	560	-	1	4_divergent
iORF_46897	N1	Ancestor	1	48	SID1919	544	591	+	0	4_divergent
iORF_46898	N1	Ancestor	0	54	SID1919	544	597	+	0	5_SpeGroup
iORF_47279	N1	Ancestor	0	70	SID1921	36	105	+	1	5_SpeGroup
iORF_47280	N1	Ancestor	1	117	SID1921	36	152	+	3	6_polymorphic
iORF_47281	N1	Ancestor	0	122	SID1921	36	157	+	3	6_polymorphic
iORF_47291	N1	Ancestor	0	77	SID1921	76	152	+	2	5_SpeGroup
iORF_47253	N1	Ancestor	0	118	SID1921	149	266	-	4	5_SpeGroup
iORF_47267	N1	Ancestor	1	12	SID1921	195	206	+	1	4_divergent
iORF_47268	N1	Ancestor	0	43	SID1921	195	237	+	2	5_SpeGroup
iORF_47269	N1	Ancestor	1	66	SID1921	219	284	-	2	4_divergent
iORF_47270	N1	Ancestor	1	18	SID1921	238	255	-	0	3_pPar
iORF_47274	N1	Ancestor	0	15	SID1921	270	284	-	1	5_SpeGroup
iORF_47275	N1	Ancestor	0	60	SID1921	273	332	+	2	5_SpeGroup
iORF_47296	N1	Ancestor	0	136	SID1922	43	178	-	2	6_polymorphic
iORF_47297	N1	Ancestor	0	9	SID1922	50	58	+	0	6_polymorphic
iORF_47299	N1	Ancestor	1	24	SID1922	73	96	+	0	4_divergent
iORF_47300	N1	Ancestor	0	25	SID1922	73	97	+	0	5_SpeGroup
iORF_47302	N1	Ancestor	1	90	SID1922	89	178	-	0	4_divergent
iORF_47303	N1	Ancestor	0	19	SID1922	138	156	-	0	6_polymorphic
iORF_47304	N1	Ancestor	1	15	SID1922	142	156	-	0	6_polymorphic
iORF_47305	N1	Ancestor	0	37	SID1922	142	178	-	0	6_polymorphic
iORF_47307	N1	Ancestor	1	48	SID1922	177	224	+	0	3_pPar
iORF_47346	N1	Ancestor	0	113	SID1924	66	178	-	5	5_SpeGroup
iORF_47347	N1	Ancestor	1	93	SID1924	86	178	-	5	6_polymorphic
iORF_47328	N1	Ancestor	0	62	SID1924	117	178	-	4	6_polymorphic
iORF_47329	N1	Ancestor	1	51	SID1924	139	189	+	0	1_conserved
iORF_47330	N1	Ancestor	1	24	SID1924	159	182	-	0	4_divergent
iORF_47332	N1	Ancestor	1	21	SID1924	179	199	-	0	4_divergent
iORF_47333	N1	Ancestor	0	126	SID1924	179	304	-	2	5_SpeGroup
iORF_47334	N1	Ancestor	1	105	SID1924	186	290	-	2	3_pPar
iORF_47335	N1	Ancestor	0	21	SID1924	192	212	+	0	5_SpeGroup
iORF_47339	N1	Ancestor	1	81	SID1924	213	293	+	2	3_pPar
iORF_47340	N1	Ancestor	0	36	SID1924	247	282	+	2	5_SpeGroup
iORF_47341	N1	Ancestor	1	30	SID1924	253	282	+	0	4_divergent
iORF_47344	N1	Ancestor	1	12	SID1924	393	404	+	0	3_pPar
iORF_47345	N1	Ancestor	1	12	SID1924	401	412	+	0	1_conserved
iORF_47351	N1	Ancestor	1	33	SID1925	12	44	+	0	4_divergent
iORF_47352	N1	Ancestor	0	51	SID1925	12	62	+	0	5_SpeGroup
iORF_47375	N1	Ancestor	1	36	SID1925	97	132	-	4	3_pPar
iORF_47348	N1	Ancestor	1	117	SID1925	116	232	+	1	4_divergent
iORF_47349	N1	Ancestor	0	239	SID1925	116	354	+	2	5_SpeGroup
iORF_47357	N1	Ancestor	0	64	SID1925	169	232	+	0	5_SpeGroup
iORF_47358	N1	Ancestor	1	87	SID1925	169	255	+	0	4_divergent
iORF_47360	N1	Ancestor	1	219	SID1925	181	399	-	1	4_divergent
iORF_47361	N1	Ancestor	0	28	SID1925	228	255	+	0	4_divergent
iORF_47364	N1	Ancestor	0	67	SID1925	248	314	+	1	5_SpeGroup
iORF_47365	N1	Ancestor	1	165	SID1925	248	412	+	1	4_divergent
iORF_47367	N1	Ancestor	1	69	SID1925	286	354	+	0	4_divergent
iORF_47368	N1	Ancestor	0	127	SID1925	286	412	+	0	5_SpeGroup
iORF_47370	N1	Ancestor	0	103	SID1925	297	399	-	0	5_SpeGroup
iORF_47373	N1	Ancestor	1	30	SID1925	339	368	-	0	1_conserved
iORF_47797	N1	Ancestor	0	36	SID1927	221	256	+	1	5_SpeGroup
iORF_47805	N1	Ancestor	0	203	SID1927	338	540	+	2	5_SpeGroup
iORF_47806	N1	Ancestor	1	246	SID1927	338	583	+	2	4_divergent
iORF_47807	N1	Ancestor	0	262	SID1927	338	599	+	2	7_ancest
iORF_47809	N1	Ancestor	1	105	SID1927	345	449	+	0	3_pPar
iORF_47811	N1	Ancestor	0	333	SID1927	353	685	-	4	7_ancest
iORF_47812	N1	Ancestor	0	60	SID1927	353	412	-	0	5_SpeGroup
iORF_47813	N1	Ancestor	0	195	SID1927	353	547	-	2	5_SpeGroup
iORF_47814	N1	Ancestor	1	237	SID1927	353	589	-	2	5_SpeGroup
iORF_47816	N1	Ancestor	0	209	SID1927	381	589	-	2	5_SpeGroup
iORF_47818	N1	Ancestor	0	80	SID1927	504	583	+	2	5_SpeGroup
iORF_47820	N1	Ancestor	1	96	SID1927	504	599	+	2	4_divergent
iORF_47821	N1	Ancestor	0	109	SID1927	504	612	+	4	7_ancest
iORF_47823	N1	Ancestor	0	149	SID1927	537	685	-	2	5_SpeGroup
iORF_47824	N1	Ancestor	0	180	SID1927	537	716	-	2	6_polymorphic
iORF_47826	N1	Ancestor	0	43	SID1927	541	583	+	0	7_ancest
iORF_47827	N1	Ancestor	1	72	SID1927	541	612	+	2	3_pPar
iORF_47828	N1	Ancestor	0	43	SID1927	547	589	-	0	7_ancest
iORF_47829	N1	Ancestor	0	12	SID1927	586	597	-	0	5_SpeGroup
iORF_47831	N1	Ancestor	0	36	SID1927	596	631	+	2	5_SpeGroup
iORF_47832	N1	Ancestor	1	72	SID1927	614	685	-	0	4_divergent
iORF_47833	N1	Ancestor	0	12	SID1927	614	625	-	0	6_polymorphic
iORF_47835	N1	Ancestor	1	39	SID1927	624	662	+	0	3_pPar
iORF_47838	N1	Ancestor	0	36	SID1927	634	669	+	0	6_polymorphic
iORF_47839	N1	Ancestor	0	62	SID1927	634	695	+	0	5_SpeGroup
iORF_47841	N1	Ancestor	1	99	SID1927	634	732	+	0	6_polymorphic
iORF_47844	N1	Ancestor	1	9	SID1927	638	646	+	0	1_conserved
iORF_47585	N1	Ancestor	1	12	SID1927	684	695	+	0	4_divergent
iORF_47586	N1	Ancestor	0	45	SID1927	688	732	+	0	6_polymorphic
iORF_47587	N1	Ancestor	1	9	SID1927	692	700	-	0	5_SpeGroup
iORF_47588	N1	Ancestor	0	21	SID1927	692	712	-	0	5_SpeGroup
iORF_47589	N1	Ancestor	1	9	SID1927	704	712	-	0	7_ancest
iORF_47661	N1	Ancestor	1	27	SID1927	1883	1909	+	0	3_pPar
iORF_47662	N1	Ancestor	1	12	SID1927	1892	1903	-	0	3_pPar
iORF_47663	N1	Ancestor	0	9	SID1927	1897	1905	+	0	5_SpeGroup
iORF_47664	N1	Ancestor	0	12	SID1927	1947	1958	+	0	5_SpeGroup
iORF_47665	N1	Ancestor	1	15	SID1927	1978	1992	-	0	3_pPar
iORF_47666	N1	Ancestor	1	48	SID1927	1982	2029	+	0	4_divergent
iORF_47668	N1	Ancestor	0	27	SID1927	2003	2029	+	0	5_SpeGroup
iORF_47669	N1	Ancestor	0	33	SID1927	2046	2078	-	0	5_SpeGroup
iORF_47673	N1	Ancestor	1	18	SID1927	2090	2107	-	0	3_pPar
iORF_47674	N1	Ancestor	0	75	SID1927	2101	2175	+	6	6_polymorphic
iORF_47688	N1	Ancestor	1	84	SID1927	2232	2315	+	0	5_SpeGroup
iORF_47689	N1	Ancestor	0	281	SID1927	2232	2512	+	13	5_SpeGroup
iORF_47691	N1	Ancestor	0	237	SID1927	2274	2510	-	13	5_SpeGroup
iORF_47693	N1	Ancestor	1	51	SID1927	2303	2353	-	3	5_SpeGroup
iORF_47694	N1	Ancestor	0	90	SID1927	2303	2392	-	3	6_polymorphic
iORF_47695	N1	Ancestor	0	313	SID1927	2303	2615	-	13	6_polymorphic
iORF_47696	N1	Ancestor	0	24	SID1927	2330	2353	-	3	5_SpeGroup
iORF_47698	N1	Ancestor	0	181	SID1927	2377	2557	-	10	5_SpeGroup
iORF_47699	N1	Ancestor	0	120	SID1927	2383	2502	+	10	5_SpeGroup
iORF_47700	N1	Ancestor	0	9	SID1927	2384	2392	-	0	6_polymorphic
iORF_47702	N1	Ancestor	1	174	SID1927	2384	2557	-	10	5_SpeGroup
iORF_47705	N1	Ancestor	1	105	SID1927	2406	2510	-	2	5_SpeGroup
iORF_47707	N1	Ancestor	0	17	SID1927	2447	2463	+	1	4_divergent
iORF_47708	N1	Ancestor	1	12	SID1927	2456	2467	+	0	4_divergent
iORF_47709	N1	Ancestor	0	47	SID1927	2456	2502	+	1	5_SpeGroup
iORF_47710	N1	Ancestor	0	47	SID1927	2464	2510	-	1	5_SpeGroup
iORF_47713	N1	Ancestor	0	40	SID1927	2518	2557	-	0	5_SpeGroup
iORF_47715	N1	Ancestor	0	39	SID1927	2542	2580	-	0	5_SpeGroup
iORF_47716	N1	Ancestor	0	113	SID1927	2544	2656	+	2	5_SpeGroup
iORF_47717	N1	Ancestor	0	54	SID1927	2562	2615	-	0	6_polymorphic
iORF_47719	N1	Ancestor	1	42	SID1927	2574	2615	-	0	4_divergent
iORF_47721	N1	Ancestor	1	15	SID1927	2594	2608	+	0	4_divergent
iORF_47724	N1	Ancestor	0	78	SID1927	2605	2682	-	2	5_SpeGroup
iORF_47725	N1	Ancestor	0	35	SID1927	2612	2646	-	2	5_SpeGroup
iORF_47726	N1	Ancestor	1	12	SID1927	2614	2625	+	1	3_pPar
iORF_47727	N1	Ancestor	1	63	SID1927	2666	2728	+	1	5_SpeGroup
iORF_47728	N1	Ancestor	1	24	SID1927	2686	2709	+	0	6_polymorphic
iORF_47730	N1	Ancestor	0	48	SID1927	2690	2737	+	1	6_polymorphic
iORF_47733	N1	Ancestor	0	56	SID1927	2696	2751	-	2	6_polymorphic
iORF_47735	N1	Ancestor	1	27	SID1927	2725	2751	-	1	6_polymorphic
iORF_47749	N1	Ancestor	0	12	SID1927	2886	2897	+	1	5_SpeGroup
iORF_47750	N1	Ancestor	0	36	SID1927	2886	2921	+	1	6_polymorphic
iORF_47751	N1	Ancestor	1	39	SID1927	2886	2924	+	1	5_SpeGroup
iORF_47754	N1	Ancestor	0	131	SID1927	2886	3016	+	7	6_polymorphic
iORF_47755	N1	Ancestor	1	15	SID1927	2891	2905	-	1	6_polymorphic
iORF_47757	N1	Ancestor	0	12	SID1927	2894	2905	-	1	5_SpeGroup
iORF_47758	N1	Ancestor	0	89	SID1927	2928	3016	+	6	5_SpeGroup
iORF_47760	N1	Ancestor	1	75	SID1927	2942	3016	+	2	7_ancest
iORF_47761	N1	Ancestor	0	88	SID1927	2942	3029	+	2	6_polymorphic
iORF_47762	N1	Ancestor	0	146	SID1927	2942	3087	+	2	6_polymorphic
iORF_47765	N1	Ancestor	1	45	SID1927	2968	3012	-	0	3_pPar
iORF_47766	N1	Ancestor	1	33	SID1927	3009	3041	-	0	4_divergent
iORF_47767	N1	Ancestor	0	70	SID1927	3009	3078	-	0	4_divergent
iORF_47768	N1	Ancestor	1	66	SID1927	3013	3078	-	0	4_divergent
iORF_47769	N1	Ancestor	1	30	SID1927	3075	3104	-	0	6_polymorphic
iORF_47771	N1	Ancestor	0	92	SID1927	3075	3166	-	1	6_polymorphic
iORF_47772	N1	Ancestor	0	85	SID1927	3084	3168	+	1	6_polymorphic
iORF_47773	N1	Ancestor	1	99	SID1927	3084	3182	+	1	6_polymorphic
iORF_47774	N1	Ancestor	1	27	SID1927	3140	3166	-	0	6_polymorphic
iORF_47775	N1	Ancestor	0	21	SID1927	3146	3166	-	0	5_SpeGroup
iORF_47850	N1	Ancestor	1	54	SID1928	43	96	-	2	3_pPar
iORF_47852	N1	Ancestor	1	30	SID1928	57	86	+	0	1_conserved
iORF_47854	N1	Ancestor	0	101	SID1928	65	165	+	2	5_SpeGroup
iORF_47856	N1	Ancestor	0	107	SID1928	65	171	+	2	7_ancest
iORF_47857	N1	Ancestor	1	126	SID1928	65	190	+	2	4_divergent
iORF_47859	N1	Ancestor	1	12	SID1928	91	102	+	0	1_conserved
iORF_47845	N1	Ancestor	1	18	SID1928	124	141	-	0	1_conserved
iORF_47846	N1	Ancestor	0	15	SID1928	174	188	-	0	4_divergent
iORF_47847	N1	Ancestor	0	12	SID1928	212	223	+	0	5_SpeGroup
iORF_47848	N1	Ancestor	0	37	SID1928	229	265	+	0	5_SpeGroup
iORF_47849	N1	Ancestor	1	57	SID1928	229	285	+	0	7_ancest
iORF_47862	N1	Ancestor	0	42	SID1929	129	170	+	0	5_SpeGroup
iORF_47864	N1	Ancestor	1	48	SID1929	129	176	+	1	6_polymorphic
iORF_47865	N1	Ancestor	0	49	SID1929	129	177	+	1	6_polymorphic
iORF_47866	N1	Ancestor	1	27	SID1929	167	193	+	1	6_polymorphic
iORF_47867	N1	Ancestor	0	45	SID1929	167	211	+	1	5_SpeGroup
iORF_47869	N1	Ancestor	0	61	SID1929	167	227	+	1	6_polymorphic
iORF_47870	N1	Ancestor	1	21	SID1929	202	222	+	0	3_pPar
iORF_47871	N1	Ancestor	1	15	SID1929	206	220	-	0	1_conserved
iORF_47882	N1	Ancestor	1	9	SID1930	24	32	+	0	3_pPar
iORF_47885	N1	Ancestor	1	57	SID1930	82	138	+	0	1_conserved
iORF_47886	N1	Ancestor	1	66	SID1930	100	165	-	0	1_conserved
iORF_47875	N1	Ancestor	0	9	SID1930	180	188	+	0	5_SpeGroup
iORF_47876	N1	Ancestor	1	57	SID1930	180	236	+	0	4_divergent
iORF_47877	N1	Ancestor	0	135	SID1930	185	319	+	1	5_SpeGroup
iORF_47878	N1	Ancestor	1	18	SID1930	203	220	-	0	1_conserved
iORF_47879	N1	Ancestor	1	51	SID1930	208	258	-	0	3_pPar
iORF_47892	N1	Ancestor	0	79	SID1931	17	95	-	2	5_SpeGroup
iORF_47896	N1	Ancestor	0	28	SID1931	33	60	-	2	5_SpeGroup
iORF_47897	N1	Ancestor	1	63	SID1931	33	95	-	2	4_divergent
iORF_47899	N1	Ancestor	1	18	SID1931	43	60	-	2	4_divergent
iORF_47900	N1	Ancestor	1	57	SID1931	76	132	+	0	1_conserved
iORF_47901	N1	Ancestor	1	69	SID1931	81	149	+	0	3_pPar
iORF_47888	N1	Ancestor	1	15	SID1931	125	139	-	0	1_conserved
iORF_47889	N1	Ancestor	1	33	SID1931	165	197	+	0	3_pPar
iORF_47915	N1	Ancestor	1	60	SID1932	42	101	+	1	3_pPar
iORF_47916	N1	Ancestor	1	21	SID1932	52	72	+	0	4_divergent
iORF_47902	N1	Ancestor	0	75	SID1932	102	176	-	0	5_SpeGroup
iORF_47905	N1	Ancestor	1	18	SID1932	159	176	-	0	5_SpeGroup
iORF_47906	N1	Ancestor	0	72	SID1932	164	235	-	0	4_divergent
iORF_47907	N1	Ancestor	1	63	SID1932	173	235	-	0	5_SpeGroup
iORF_47908	N1	Ancestor	1	15	SID1932	175	189	+	0	3_pPar
iORF_47910	N1	Ancestor	1	21	SID1932	198	218	+	0	4_divergent
iORF_47911	N1	Ancestor	1	45	SID1932	221	265	+	0	6_polymorphic
iORF_47912	N1	Ancestor	1	21	SID1932	234	254	+	0	6_polymorphic
iORF_47913	N1	Ancestor	0	32	SID1932	234	265	+	0	6_polymorphic
iORF_47961	N1	Ancestor	1	15	SID1934	43	57	+	0	6_polymorphic
iORF_47962	N1	Ancestor	0	21	SID1934	43	63	+	0	6_polymorphic
iORF_47963	N1	Ancestor	0	48	SID1934	56	103	+	0	6_polymorphic
iORF_47964	N1	Ancestor	1	42	SID1934	73	114	+	0	6_polymorphic
iORF_47966	N1	Ancestor	1	21	SID1934	87	107	+	0	3_pPar
iORF_47942	N1	Ancestor	0	15	SID1934	100	114	+	0	6_polymorphic
iORF_47948	N1	Ancestor	1	33	SID1934	164	196	-	2	6_polymorphic
iORF_47960	N1	Ancestor	1	33	SID1934	279	311	+	0	4_divergent
iORF_47970	N1	Ancestor	0	83	SID1935	181	263	-	6	6_polymorphic
iORF_47971	N1	Ancestor	1	33	SID1935	220	252	-	0	6_polymorphic
iORF_47979	N1	Ancestor	0	24	SID1935	341	364	+	0	4_divergent
iORF_47980	N1	Ancestor	1	33	SID1935	345	377	+	0	3_pPar
iORF_47982	N1	Ancestor	1	18	SID1935	366	383	-	0	3_pPar
iORF_47983	N1	Ancestor	0	54	SID1935	386	439	-	0	5_SpeGroup
iORF_47984	N1	Ancestor	1	15	SID1935	421	435	-	0	6_polymorphic
iORF_48007	N1	Ancestor	0	87	SID1936	23	109	+	2	5_SpeGroup
iORF_48011	N1	Ancestor	1	45	SID1936	65	109	+	0	4_divergent
iORF_48012	N1	Ancestor	1	45	SID1936	76	120	-	0	1_conserved
iORF_48008	N1	Ancestor	1	18	SID1936	207	224	+	0	6_polymorphic
iORF_48093	N1	Ancestor	1	63	SID1939	5	67	-	0	4_divergent
iORF_48082	N1	Ancestor	0	52	SID1939	12	63	-	0	5_SpeGroup
iORF_48088	N1	Ancestor	0	43	SID1939	30	72	+	0	5_SpeGroup
iORF_48099	N1	Ancestor	1	30	SID1939	69	98	-	0	3_pPar
iORF_48106	N1	Ancestor	1	60	SID1940	20	79	+	0	6_polymorphic
iORF_48107	N1	Ancestor	0	127	SID1940	20	146	+	0	6_polymorphic
iORF_48101	N1	Ancestor	1	15	SID1940	85	99	-	0	4_divergent
iORF_48102	N1	Ancestor	0	27	SID1940	85	111	-	0	5_SpeGroup
iORF_48103	N1	Ancestor	1	9	SID1940	152	160	-	0	3_pPar
iORF_48113	N1	Ancestor	1	63	SID1941	26	88	+	0	1_conserved
iORF_48114	N1	Ancestor	1	9	SID1941	34	42	-	0	1_conserved
iORF_48115	N1	Ancestor	1	66	SID1941	36	101	+	0	3_pPar
iORF_48117	N1	Ancestor	0	49	SID1941	94	142	-	0	6_polymorphic
iORF_48110	N1	Ancestor	1	21	SID1941	122	142	-	0	6_polymorphic
iORF_48112	N1	Ancestor	1	15	SID1941	141	155	+	0	1_conserved
iORF_48139	N1	Ancestor	1	9	SID1942	37	45	-	0	3_pPar
iORF_48140	N1	Ancestor	1	9	SID1942	45	53	-	0	1_conserved
iORF_48141	N1	Ancestor	1	81	SID1942	50	130	-	0	4_divergent
iORF_48144	N1	Ancestor	0	89	SID1942	58	146	+	0	5_SpeGroup
iORF_48145	N1	Ancestor	0	15	SID1942	58	72	+	0	6_polymorphic
iORF_48147	N1	Ancestor	0	39	SID1942	61	99	-	0	5_SpeGroup
iORF_48148	N1	Ancestor	0	65	SID1942	66	130	-	0	7_ancest
iORF_48149	N1	Ancestor	0	62	SID1942	69	130	-	0	5_SpeGroup
iORF_48150	N1	Ancestor	1	9	SID1942	91	99	-	0	4_divergent
iORF_48151	N1	Ancestor	1	54	SID1942	93	146	+	0	4_divergent
iORF_48118	N1	Ancestor	1	48	SID1942	114	161	-	0	4_divergent
iORF_48120	N1	Ancestor	1	27	SID1942	174	200	-	0	3_pPar
iORF_48124	N1	Ancestor	0	59	SID1942	204	262	-	6	6_polymorphic
iORF_48127	N1	Ancestor	0	89	SID1942	212	300	-	5	5_SpeGroup
iORF_48128	N1	Ancestor	0	18	SID1942	220	237	-	0	6_polymorphic
iORF_48129	N1	Ancestor	1	81	SID1942	220	300	-	5	6_polymorphic
iORF_48130	N1	Ancestor	0	76	SID1942	225	300	-	5	5_SpeGroup
iORF_48131	N1	Ancestor	0	82	SID1942	236	317	+	5	6_polymorphic
iORF_48133	N1	Ancestor	0	42	SID1942	259	300	-	0	6_polymorphic
iORF_48171	N1	Ancestor	1	36	SID1944	3	38	+	0	4_divergent
iORF_48181	N1	Ancestor	1	18	SID1944	85	102	-	0	1_conserved
iORF_48159	N1	Ancestor	1	27	SID1944	122	148	-	0	6_polymorphic
iORF_48190	N1	Ancestor	1	72	SID1945	66	137	+	6	3_pPar
iORF_48191	N1	Ancestor	1	102	SID1945	75	176	-	7	6_polymorphic
iORF_48193	N1	Ancestor	0	90	SID1945	94	183	-	7	5_SpeGroup
iORF_48194	N1	Ancestor	1	30	SID1945	100	129	+	0	1_conserved
iORF_48195	N1	Ancestor	1	48	SID1945	148	195	+	1	3_pPar
iORF_48199	N1	Ancestor	1	21	SID1945	192	212	+	0	3_pPar
iORF_48200	N1	Ancestor	1	30	SID1945	197	226	+	1	6_polymorphic
iORF_48205	N1	Ancestor	1	87	SID1947	3	89	+	0	4_divergent
iORF_48207	N1	Ancestor	0	106	SID1947	3	108	+	0	5_SpeGroup
iORF_48208	N1	Ancestor	0	24	SID1947	34	57	+	0	6_polymorphic
iORF_48210	N1	Ancestor	1	24	SID1947	51	74	-	0	4_divergent
iORF_48211	N1	Ancestor	0	46	SID1947	51	96	-	0	5_SpeGroup
iORF_48212	N1	Ancestor	1	30	SID1947	67	96	-	0	4_divergent
iORF_48213	N1	Ancestor	0	58	SID1947	67	124	-	0	5_SpeGroup
iORF_48214	N1	Ancestor	1	51	SID1947	74	124	-	0	4_divergent
iORF_48216	N1	Ancestor	0	124	SID1947	74	197	-	0	5_SpeGroup
iORF_48222	N1	Ancestor	1	267	SID1947	196	462	+	1	3_pPar
iORF_48223	N1	Ancestor	1	96	SID1947	213	308	+	1	3_pPar
iORF_48224	N1	Ancestor	1	12	SID1947	219	230	-	1	3_pPar
iORF_48226	N1	Ancestor	1	126	SID1947	221	346	+	1	3_pPar
iORF_48228	N1	Ancestor	0	27	SID1947	233	259	-	0	5_SpeGroup
iORF_48229	N1	Ancestor	0	15	SID1947	262	276	-	0	6_polymorphic
iORF_48230	N1	Ancestor	1	147	SID1947	269	415	-	0	6_polymorphic
iORF_48231	N1	Ancestor	0	117	SID1947	299	415	-	0	6_polymorphic
iORF_48232	N1	Ancestor	1	48	SID1947	312	359	+	0	3_pPar
iORF_48235	N1	Ancestor	1	24	SID1947	373	396	-	0	1_conserved
iORF_48236	N1	Ancestor	0	45	SID1947	387	431	+	0	5_SpeGroup
iORF_48237	N1	Ancestor	1	195	SID1947	387	581	+	1	4_divergent
iORF_48240	N1	Ancestor	0	18	SID1947	412	429	-	0	5_SpeGroup
iORF_48241	N1	Ancestor	1	18	SID1947	426	443	-	0	1_conserved
iORF_48243	N1	Ancestor	1	66	SID1947	443	508	-	1	4_divergent
iORF_48245	N1	Ancestor	1	21	SID1947	588	608	+	0	4_divergent
iORF_48516	N1	Ancestor	0	30	SID1949	86	115	-	0	6_polymorphic
iORF_48518	N1	Ancestor	1	15	SID1949	101	115	-	0	6_polymorphic
iORF_48570	N1	Ancestor	0	111	SID1950	9	119	+	6	5_SpeGroup
iORF_48571	N1	Ancestor	0	19	SID1950	9	27	+	2	5_SpeGroup
iORF_48572	N1	Ancestor	0	42	SID1950	9	50	+	2	5_SpeGroup
iORF_48575	N1	Ancestor	1	72	SID1950	9	80	+	2	7_ancest
iORF_48540	N1	Ancestor	0	66	SID1950	15	80	+	0	5_SpeGroup
iORF_48556	N1	Ancestor	0	174	SID1950	24	197	-	14	5_SpeGroup
iORF_48557	N1	Ancestor	1	24	SID1950	24	47	-	0	4_divergent
iORF_48559	N1	Ancestor	1	69	SID1950	31	99	+	3	3_pPar
iORF_48573	N1	Ancestor	0	113	SID1950	85	197	-	14	6_polymorphic
iORF_48574	N1	Ancestor	1	120	SID1950	85	204	-	14	6_polymorphic
iORF_48530	N1	Ancestor	0	60	SID1950	111	170	-	0	6_polymorphic
iORF_48531	N1	Ancestor	0	63	SID1950	111	173	-	4	5_SpeGroup
iORF_48532	N1	Ancestor	1	87	SID1950	111	197	-	10	6_polymorphic
iORF_48535	N1	Ancestor	0	61	SID1950	151	211	+	11	5_SpeGroup
iORF_48536	N1	Ancestor	1	90	SID1950	151	240	+	11	6_polymorphic
iORF_48545	N1	Ancestor	0	76	SID1950	165	240	+	11	5_SpeGroup
iORF_48553	N1	Ancestor	0	33	SID1950	204	236	-	1	5_SpeGroup
iORF_48554	N1	Ancestor	0	33	SID1950	208	240	+	1	6_polymorphic
iORF_48561	N1	Ancestor	0	57	SID1950	301	357	+	0	5_SpeGroup
iORF_48562	N1	Ancestor	0	15	SID1950	310	324	-	0	5_SpeGroup
iORF_48563	N1	Ancestor	0	18	SID1950	310	327	-	0	6_polymorphic
iORF_48564	N1	Ancestor	1	30	SID1950	373	402	-	1	3_pPar
iORF_48567	N1	Ancestor	1	33	SID1950	403	435	+	0	3_pPar
iORF_48902	N1	Ancestor	1	75	SID1952	26	100	+	0	3_pPar
iORF_48906	N1	Ancestor	1	9	SID1952	48	56	-	0	1_conserved
iORF_48908	N1	Ancestor	1	18	SID1952	81	98	-	0	3_pPar
iORF_48890	N1	Ancestor	0	36	SID1952	102	137	-	7	5_SpeGroup
iORF_48891	N1	Ancestor	1	123	SID1952	102	224	-	8	6_polymorphic
iORF_48892	N1	Ancestor	0	135	SID1952	102	236	-	8	6_polymorphic
iORF_48893	N1	Ancestor	1	66	SID1952	104	169	+	7	3_pPar
iORF_48897	N1	Ancestor	0	59	SID1952	166	224	-	1	5_SpeGroup
iORF_48898	N1	Ancestor	1	72	SID1952	193	264	+	0	3_pPar
iORF_48899	N1	Ancestor	1	15	SID1952	200	214	-	0	3_pPar
iORF_48979	N1	Ancestor	1	69	SID1955	5	73	-	1	3_pPar
iORF_48992	N1	Ancestor	1	96	SID1955	7	102	+	1	3_pPar
iORF_48965	N1	Ancestor	0	57	SID1955	26	82	+	1	5_SpeGroup
iORF_48959	N1	Ancestor	1	90	SID1955	173	262	-	1	4_divergent
iORF_48961	N1	Ancestor	0	71	SID1955	192	262	-	1	5_SpeGroup
iORF_48962	N1	Ancestor	0	27	SID1955	197	223	+	0	5_SpeGroup
iORF_48963	N1	Ancestor	1	27	SID1955	197	223	+	1	6_polymorphic
iORF_48964	N1	Ancestor	0	105	SID1955	197	301	+	1	6_polymorphic
iORF_48967	N1	Ancestor	1	96	SID1955	264	359	+	1	3_pPar
iORF_48968	N1	Ancestor	0	76	SID1955	319	394	+	0	5_SpeGroup
iORF_48980	N1	Ancestor	1	15	SID1955	475	489	-	0	3_pPar
iORF_48981	N1	Ancestor	0	47	SID1955	511	557	+	4	5_SpeGroup
iORF_48982	N1	Ancestor	1	84	SID1955	511	594	+	4	5_SpeGroup
iORF_48983	N1	Ancestor	0	91	SID1955	511	601	+	4	5_SpeGroup
iORF_48984	N1	Ancestor	0	24	SID1955	515	538	+	0	6_polymorphic
iORF_48985	N1	Ancestor	1	36	SID1955	522	557	+	4	4_divergent
iORF_48986	N1	Ancestor	0	80	SID1955	522	601	+	4	4_divergent
iORF_48989	N1	Ancestor	1	48	SID1955	535	582	-	4	7_ancest
iORF_48990	N1	Ancestor	0	90	SID1955	535	624	-	4	5_SpeGroup
iORF_48991	N1	Ancestor	0	40	SID1955	543	582	-	4	5_SpeGroup
iORF_49071	N1	Ancestor	1	39	SID1956	30	68	-	0	4_divergent
iORF_49017	N1	Ancestor	1	87	SID1956	154	240	-	4	3_pPar
iORF_49024	N1	Ancestor	0	12	SID1956	175	186	+	0	5_SpeGroup
iORF_49025	N1	Ancestor	1	39	SID1956	175	213	+	0	4_divergent
iORF_49037	N1	Ancestor	1	87	SID1956	201	287	-	5	5_SpeGroup
iORF_49040	N1	Ancestor	1	12	SID1956	206	217	-	0	6_polymorphic
iORF_49041	N1	Ancestor	0	82	SID1956	206	287	-	5	6_polymorphic
iORF_49047	N1	Ancestor	0	33	SID1956	247	279	-	2	5_SpeGroup
iORF_49048	N1	Ancestor	0	41	SID1956	247	287	-	2	6_polymorphic
iORF_49079	N1	Ancestor	1	18	SID1956	296	313	-	0	1_conserved
iORF_49082	N1	Ancestor	1	33	SID1956	319	351	+	0	3_pPar
iORF_49083	N1	Ancestor	1	15	SID1956	340	354	-	0	5_SpeGroup
iORF_49078	N1	Ancestor	1	12	SID1956	1090	1101	+	0	1_conserved
iORF_49159	N1	Ancestor	1	33	SID1957	53	85	+	0	3_pPar
iORF_49161	N1	Ancestor	1	21	SID1957	62	82	-	0	3_pPar
iORF_49162	N1	Ancestor	1	57	SID1957	72	128	-	0	3_pPar
iORF_49138	N1	Ancestor	1	21	SID1957	171	191	-	1	6_polymorphic
iORF_49139	N1	Ancestor	0	11	SID1957	181	191	-	1	6_polymorphic
iORF_49140	N1	Ancestor	1	12	SID1957	190	201	+	0	4_divergent
iORF_49141	N1	Ancestor	0	30	SID1957	190	219	+	0	5_SpeGroup
iORF_49146	N1	Ancestor	0	93	SID1957	216	308	+	8	5_SpeGroup
iORF_49148	N1	Ancestor	0	27	SID1957	256	282	+	0	5_SpeGroup
iORF_49149	N1	Ancestor	0	66	SID1957	256	321	+	0	5_SpeGroup
iORF_49150	N1	Ancestor	1	78	SID1957	256	333	+	0	5_SpeGroup
iORF_49153	N1	Ancestor	0	15	SID1957	294	308	+	0	5_SpeGroup
iORF_49154	N1	Ancestor	1	18	SID1957	339	356	-	0	4_divergent
iORF_49165	N1	Ancestor	0	63	SID1958	3	65	+	1	6_polymorphic
iORF_49166	N1	Ancestor	1	108	SID1958	43	150	-	2	5_SpeGroup
iORF_49167	N1	Ancestor	1	12	SID1958	54	65	+	0	6_polymorphic
iORF_49169	N1	Ancestor	0	41	SID1958	62	102	+	1	5_SpeGroup
iORF_49171	N1	Ancestor	0	59	SID1958	92	150	-	2	4_divergent
iORF_49164	N1	Ancestor	1	21	SID1958	119	139	-	0	3_pPar
iORF_49185	N1	Ancestor	0	32	SID1959	40	71	-	1	5_SpeGroup
iORF_49186	N1	Ancestor	0	24	SID1959	58	81	-	0	5_SpeGroup
iORF_49187	N1	Ancestor	1	15	SID1959	87	101	-	0	4_divergent
iORF_49172	N1	Ancestor	1	30	SID1959	101	130	-	0	5_SpeGroup
iORF_49175	N1	Ancestor	1	90	SID1959	103	192	+	2	3_pPar
iORF_49178	N1	Ancestor	1	105	SID1959	106	210	-	2	3_pPar
iORF_49181	N1	Ancestor	1	75	SID1959	125	199	+	2	3_pPar
iORF_49182	N1	Ancestor	1	15	SID1959	156	170	-	0	3_pPar
iORF_49184	N1	Ancestor	0	15	SID1959	207	221	-	0	5_SpeGroup
iORF_49288	N1	Ancestor	1	39	SID196	41	79	+	0	1_conserved
iORF_49327	N1	Ancestor	1	42	SID196	91	132	-	0	4_divergent
iORF_49210	N1	Ancestor	0	25	SID196	108	132	-	0	5_SpeGroup
iORF_49237	N1	Ancestor	0	12	SID196	207	218	+	0	6_polymorphic
iORF_49245	N1	Ancestor	0	16	SID196	222	237	+	0	5_SpeGroup
iORF_49204	N1	Ancestor	0	42	SID1960	7	48	-	0	5_SpeGroup
iORF_49195	N1	Ancestor	1	24	SID1960	17	40	-	0	3_pPar
iORF_49201	N1	Ancestor	1	42	SID1960	29	70	+	0	1_conserved
iORF_49202	N1	Ancestor	0	69	SID1960	39	107	+	0	5_SpeGroup
iORF_49203	N1	Ancestor	1	75	SID1960	39	113	+	0	4_divergent
iORF_49205	N1	Ancestor	1	9	SID1960	73	81	+	0	3_pPar
iORF_49206	N1	Ancestor	1	33	SID1960	76	108	-	0	5_SpeGroup
iORF_49207	N1	Ancestor	0	77	SID1960	76	152	-	2	5_SpeGroup
iORF_49209	N1	Ancestor	0	63	SID1960	93	155	-	2	5_SpeGroup
iORF_49188	N1	Ancestor	0	21	SID1960	101	121	-	1	5_SpeGroup
iORF_49189	N1	Ancestor	1	48	SID1960	105	152	-	2	5_SpeGroup
iORF_49190	N1	Ancestor	0	17	SID1960	107	123	+	1	4_divergent
iORF_49191	N1	Ancestor	1	54	SID1960	107	160	+	2	4_divergent
iORF_49194	N1	Ancestor	0	45	SID1960	152	196	-	0	5_SpeGroup
iORF_49196	N1	Ancestor	0	9	SID1960	179	187	+	0	4_divergent
iORF_49197	N1	Ancestor	0	25	SID1960	179	203	+	0	5_SpeGroup
iORF_49198	N1	Ancestor	1	33	SID1960	179	211	+	0	5_SpeGroup
iORF_49199	N1	Ancestor	0	9	SID1960	195	203	+	0	4_divergent
iORF_49223	N1	Ancestor	1	96	SID1961	6	101	-	1	1_conserved
iORF_49218	N1	Ancestor	1	33	SID1961	35	67	+	0	3_pPar
iORF_49232	N1	Ancestor	1	105	SID1961	82	186	-	4	3_pPar
iORF_49211	N1	Ancestor	1	9	SID1961	100	108	+	0	1_conserved
iORF_49214	N1	Ancestor	1	9	SID1961	188	196	-	0	3_pPar
iORF_49234	N1	Ancestor	1	51	SID1962	107	157	+	0	3_pPar
iORF_49238	N1	Ancestor	1	9	SID1962	169	177	+	0	3_pPar
iORF_49247	N1	Ancestor	1	39	SID1962	317	355	+	0	4_divergent
iORF_49248	N1	Ancestor	1	30	SID1962	333	362	-	0	6_polymorphic
iORF_49250	N1	Ancestor	0	24	SID1962	339	362	-	0	5_SpeGroup
iORF_49251	N1	Ancestor	1	12	SID1962	359	370	-	0	1_conserved
iORF_49253	N1	Ancestor	1	9	SID1962	374	382	+	1	3_pPar
iORF_49265	N1	Ancestor	1	42	SID1963	44	85	-	0	4_divergent
iORF_49266	N1	Ancestor	0	33	SID1963	53	85	-	0	5_SpeGroup
iORF_49268	N1	Ancestor	1	108	SID1963	71	178	+	4	1_conserved
iORF_49271	N1	Ancestor	1	45	SID1963	82	126	-	3	3_pPar
iORF_49258	N1	Ancestor	1	9	SID1963	102	110	-	1	3_pPar
iORF_49293	N1	Ancestor	0	101	SID1964	4	104	+	1	5_SpeGroup
iORF_49294	N1	Ancestor	1	42	SID1964	4	45	+	1	4_divergent
iORF_49295	N1	Ancestor	0	154	SID1964	46	199	-	0	4_divergent
iORF_49296	N1	Ancestor	1	174	SID1964	46	219	-	0	5_SpeGroup
iORF_49297	N1	Ancestor	0	106	SID1964	83	188	-	0	5_SpeGroup
iORF_49298	N1	Ancestor	1	117	SID1964	83	199	-	0	5_SpeGroup
iORF_49299	N1	Ancestor	0	130	SID1964	83	212	-	0	7_ancest
iORF_49276	N1	Ancestor	0	115	SID1964	105	219	-	0	5_SpeGroup
iORF_49277	N1	Ancestor	1	12	SID1964	114	125	+	0	1_conserved
iORF_49279	N1	Ancestor	1	54	SID1964	159	212	-	0	4_divergent
iORF_49280	N1	Ancestor	0	61	SID1964	159	219	-	0	5_SpeGroup
iORF_49281	N1	Ancestor	1	21	SID1964	187	207	+	0	1_conserved
iORF_49283	N1	Ancestor	1	12	SID1964	211	222	+	0	3_pPar
iORF_49286	N1	Ancestor	1	24	SID1964	244	267	+	1	4_divergent
iORF_49300	N1	Ancestor	1	24	SID1965	102	125	-	0	1_conserved
iORF_49303	N1	Ancestor	0	50	SID1965	174	223	-	5	6_polymorphic
iORF_49306	N1	Ancestor	0	44	SID1965	180	223	-	5	5_SpeGroup
iORF_49307	N1	Ancestor	0	36	SID1965	188	223	-	2	6_polymorphic
iORF_49309	N1	Ancestor	1	27	SID1965	197	223	-	2	5_SpeGroup
iORF_49310	N1	Ancestor	1	36	SID1965	200	235	+	1	6_polymorphic
iORF_49311	N1	Ancestor	0	74	SID1965	200	273	+	1	6_polymorphic
iORF_49312	N1	Ancestor	0	41	SID1965	202	242	+	1	5_SpeGroup
iORF_49314	N1	Ancestor	1	42	SID1965	232	273	+	0	6_polymorphic
iORF_49315	N1	Ancestor	1	24	SID1965	239	262	+	0	1_conserved
iORF_49820	N1	Ancestor	0	54	SID197	8	61	+	0	5_SpeGroup
iORF_49535	N1	Ancestor	1	33	SID197	35	67	-	0	3_pPar
iORF_49729	N1	Ancestor	1	60	SID197	58	117	-	0	4_divergent
iORF_49730	N1	Ancestor	0	75	SID197	58	132	-	0	4_divergent
iORF_49844	N1	Ancestor	1	15	SID197	81	95	-	0	1_conserved
iORF_49401	N1	Ancestor	0	65	SID197	126	190	+	0	5_SpeGroup
iORF_49402	N1	Ancestor	1	93	SID197	126	218	+	0	5_SpeGroup
iORF_49448	N1	Ancestor	0	9	SID197	163	171	+	0	5_SpeGroup
iORF_49449	N1	Ancestor	1	48	SID197	163	210	+	0	5_SpeGroup
iORF_49455	N1	Ancestor	1	45	SID197	187	231	-	0	4_divergent
iORF_49457	N1	Ancestor	1	51	SID197	194	244	+	0	1_conserved
iORF_49460	N1	Ancestor	0	21	SID197	211	231	-	0	4_divergent
iORF_49461	N1	Ancestor	1	39	SID197	263	301	-	0	1_conserved
iORF_49746	N1	Ancestor	1	15	SID197	610	624	-	0	1_conserved
iORF_49752	N1	Ancestor	0	36	SID197	640	675	+	0	5_SpeGroup
iORF_49755	N1	Ancestor	1	51	SID197	647	697	-	0	1_conserved
iORF_49758	N1	Ancestor	0	45	SID197	681	725	-	0	5_SpeGroup
iORF_49796	N1	Ancestor	1	15	SID197	715	729	+	0	4_divergent
iORF_49797	N1	Ancestor	0	20	SID197	715	734	+	0	5_SpeGroup
iORF_49854	N1	Ancestor	1	18	SID197	819	836	+	0	3_pPar
iORF_49350	N1	Ancestor	1	66	SID1970	13	78	-	1	6_polymorphic
iORF_49351	N1	Ancestor	0	67	SID1970	13	79	-	1	6_polymorphic
iORF_49352	N1	Ancestor	0	52	SID1970	41	92	+	1	6_polymorphic
iORF_49353	N1	Ancestor	1	93	SID1970	41	133	+	1	6_polymorphic
iORF_49357	N1	Ancestor	1	9	SID1970	152	160	+	0	1_conserved
iORF_49358	N1	Ancestor	0	29	SID1970	224	252	-	4	5_SpeGroup
iORF_49360	N1	Ancestor	1	84	SID1970	262	345	+	1	3_pPar
iORF_49362	N1	Ancestor	1	36	SID1970	317	352	-	0	3_pPar
iORF_49363	N1	Ancestor	1	72	SID1970	323	394	+	13	4_divergent
iORF_49364	N1	Ancestor	0	99	SID1970	323	421	+	13	5_SpeGroup
iORF_49367	N1	Ancestor	0	78	SID1970	333	410	+	13	5_SpeGroup
iORF_49369	N1	Ancestor	1	12	SID1970	362	373	-	0	4_divergent
iORF_49370	N1	Ancestor	1	54	SID1970	396	449	-	0	3_pPar
iORF_49329	N1	Ancestor	1	24	SID1970	449	472	-	1	3_pPar
iORF_49331	N1	Ancestor	0	69	SID1970	467	535	+	0	5_SpeGroup
iORF_49333	N1	Ancestor	1	18	SID1970	509	526	-	0	1_conserved
iORF_49337	N1	Ancestor	1	21	SID1970	599	619	-	0	3_pPar
iORF_49339	N1	Ancestor	1	15	SID1970	618	632	+	0	3_pPar
iORF_49340	N1	Ancestor	1	12	SID1970	669	680	-	0	6_polymorphic
iORF_49450	N1	Ancestor	1	72	SID1971	7	78	+	0	4_divergent
iORF_49446	N1	Ancestor	0	21	SID1971	62	82	-	0	5_SpeGroup
iORF_49452	N1	Ancestor	1	36	SID1971	79	114	-	0	4_divergent
iORF_49453	N1	Ancestor	0	33	SID1971	82	114	-	0	4_divergent
iORF_49454	N1	Ancestor	0	60	SID1971	82	141	+	0	5_SpeGroup
iORF_49458	N1	Ancestor	0	45	SID1971	95	139	-	0	5_SpeGroup
iORF_49373	N1	Ancestor	0	132	SID1971	105	236	+	3	6_polymorphic
iORF_49374	N1	Ancestor	1	135	SID1971	105	239	+	3	4_divergent
iORF_49375	N1	Ancestor	0	269	SID1971	105	373	+	9	6_polymorphic
iORF_49376	N1	Ancestor	0	18	SID1971	111	128	-	0	5_SpeGroup
iORF_49378	N1	Ancestor	1	24	SID1971	113	136	+	0	4_divergent
iORF_49380	N1	Ancestor	1	15	SID1971	125	139	-	0	4_divergent
iORF_49385	N1	Ancestor	0	207	SID1971	167	373	+	8	5_SpeGroup
iORF_49389	N1	Ancestor	0	12	SID1971	203	214	-	0	6_polymorphic
iORF_49390	N1	Ancestor	0	12	SID1971	205	216	+	0	5_SpeGroup
iORF_49391	N1	Ancestor	0	57	SID1971	223	279	-	3	5_SpeGroup
iORF_49395	N1	Ancestor	0	34	SID1971	236	269	+	2	5_SpeGroup
iORF_49396	N1	Ancestor	0	132	SID1971	236	367	+	6	6_polymorphic
iORF_49397	N1	Ancestor	1	138	SID1971	236	373	+	6	6_polymorphic
iORF_49398	N1	Ancestor	1	42	SID1971	240	281	-	2	6_polymorphic
iORF_49399	N1	Ancestor	0	60	SID1971	240	299	-	4	6_polymorphic
iORF_49403	N1	Ancestor	0	39	SID1971	256	294	+	2	5_SpeGroup
iORF_49404	N1	Ancestor	0	132	SID1971	265	396	+	4	7_ancest
iORF_49405	N1	Ancestor	0	43	SID1971	273	315	-	2	5_SpeGroup
iORF_49406	N1	Ancestor	0	12	SID1971	283	294	-	0	5_SpeGroup
iORF_49407	N1	Ancestor	1	33	SID1971	283	315	-	0	5_SpeGroup
iORF_49408	N1	Ancestor	0	37	SID1971	283	319	-	0	5_SpeGroup
iORF_49411	N1	Ancestor	1	18	SID1971	302	319	-	0	6_polymorphic
iORF_49413	N1	Ancestor	0	159	SID1971	302	460	-	3	6_polymorphic
iORF_49414	N1	Ancestor	0	100	SID1971	318	417	+	2	4_divergent
iORF_49415	N1	Ancestor	1	156	SID1971	318	473	+	3	4_divergent
iORF_49419	N1	Ancestor	1	27	SID1971	342	368	-	1	6_polymorphic
iORF_49421	N1	Ancestor	0	67	SID1971	349	415	-	1	5_SpeGroup
iORF_49422	N1	Ancestor	0	51	SID1971	365	415	-	0	7_ancest
iORF_49423	N1	Ancestor	1	96	SID1971	365	460	-	1	6_polymorphic
iORF_49424	N1	Ancestor	1	9	SID1971	393	401	-	0	3_pPar
iORF_49429	N1	Ancestor	1	24	SID1971	447	470	-	0	3_pPar
iORF_49430	N1	Ancestor	0	9	SID1971	452	460	-	0	5_SpeGroup
iORF_49432	N1	Ancestor	0	15	SID1971	459	473	+	0	5_SpeGroup
iORF_49438	N1	Ancestor	0	53	SID1971	519	571	-	1	6_polymorphic
iORF_49439	N1	Ancestor	0	87	SID1971	529	615	+	1	5_SpeGroup
iORF_49441	N1	Ancestor	0	9	SID1971	548	556	-	1	5_SpeGroup
iORF_49442	N1	Ancestor	0	14	SID1971	548	561	-	1	6_polymorphic
iORF_49443	N1	Ancestor	1	24	SID1971	548	571	-	1	6_polymorphic
iORF_49467	N1	Ancestor	0	51	SID1973	967	1017	-	0	5_SpeGroup
iORF_49484	N1	Ancestor	1	42	SID1973	1113	1154	-	2	6_polymorphic
iORF_49485	N1	Ancestor	1	15	SID1973	1116	1130	+	1	6_polymorphic
iORF_49486	N1	Ancestor	0	120	SID1973	1116	1235	+	5	6_polymorphic
iORF_49488	N1	Ancestor	1	60	SID1973	1127	1186	+	2	6_polymorphic
iORF_49489	N1	Ancestor	0	214	SID1973	1127	1340	+	4	5_SpeGroup
iORF_49491	N1	Ancestor	0	97	SID1973	1134	1230	+	3	5_SpeGroup
iORF_49492	N1	Ancestor	0	102	SID1973	1134	1235	+	4	6_polymorphic
iORF_49493	N1	Ancestor	1	207	SID1973	1134	1340	+	4	5_SpeGroup
iORF_49495	N1	Ancestor	0	18	SID1973	1151	1168	-	1	6_polymorphic
iORF_49496	N1	Ancestor	0	43	SID1973	1169	1211	-	0	5_SpeGroup
iORF_49497	N1	Ancestor	1	24	SID1973	1188	1211	-	0	4_divergent
iORF_49498	N1	Ancestor	1	54	SID1973	1242	1295	-	0	3_pPar
iORF_49499	N1	Ancestor	1	54	SID1973	1252	1305	+	0	4_divergent
iORF_49501	N1	Ancestor	0	84	SID1973	1257	1340	+	0	5_SpeGroup
iORF_49502	N1	Ancestor	1	69	SID1973	1297	1365	-	0	6_polymorphic
iORF_49505	N1	Ancestor	0	45	SID1973	1319	1363	-	0	6_polymorphic
iORF_49506	N1	Ancestor	1	27	SID1973	1343	1369	+	0	3_pPar
iORF_49508	N1	Ancestor	1	15	SID1973	1369	1383	+	0	3_pPar
iORF_49599	N1	Ancestor	1	42	SID1974	13	54	-	0	6_polymorphic
iORF_49653	N1	Ancestor	1	63	SID1974	43	105	+	0	4_divergent
iORF_49654	N1	Ancestor	0	73	SID1974	43	115	+	0	5_SpeGroup
iORF_49668	N1	Ancestor	1	27	SID1974	83	109	-	0	6_polymorphic
iORF_49671	N1	Ancestor	0	18	SID1974	92	109	-	0	6_polymorphic
iORF_49681	N1	Ancestor	1	12	SID1975	77	88	+	0	4_divergent
iORF_49683	N1	Ancestor	1	57	SID1975	97	153	-	0	4_divergent
iORF_49689	N1	Ancestor	0	123	SID1975	134	256	-	3	5_SpeGroup
iORF_49692	N1	Ancestor	0	37	SID1975	152	188	+	3	6_polymorphic
iORF_49693	N1	Ancestor	0	44	SID1975	152	195	+	3	6_polymorphic
iORF_49694	N1	Ancestor	1	117	SID1975	201	317	-	2	4_divergent
iORF_49695	N1	Ancestor	1	42	SID1975	215	256	-	0	4_divergent
iORF_49698	N1	Ancestor	1	42	SID1975	257	298	-	2	4_divergent
iORF_49700	N1	Ancestor	0	35	SID1975	264	298	-	2	5_SpeGroup
iORF_49705	N1	Ancestor	0	80	SID1975	274	353	-	1	5_SpeGroup
iORF_49711	N1	Ancestor	1	30	SID1975	324	353	-	0	4_divergent
iORF_49713	N1	Ancestor	1	15	SID1975	353	367	-	1	3_pPar
iORF_49714	N1	Ancestor	1	21	SID1975	357	377	+	0	3_pPar
iORF_49715	N1	Ancestor	1	12	SID1975	364	375	-	0	3_pPar
iORF_49718	N1	Ancestor	1	12	SID1975	374	385	+	0	4_divergent
iORF_49719	N1	Ancestor	1	15	SID1975	382	396	+	0	3_pPar
iORF_49722	N1	Ancestor	1	27	SID1975	429	455	+	0	3_pPar
iORF_49723	N1	Ancestor	0	165	SID1975	445	609	-	0	5_SpeGroup
iORF_49724	N1	Ancestor	1	15	SID1975	488	502	+	0	1_conserved
iORF_49727	N1	Ancestor	0	15	SID1975	561	575	-	0	5_SpeGroup
iORF_49728	N1	Ancestor	1	21	SID1975	575	595	-	0	3_pPar
iORF_49744	N1	Ancestor	1	90	SID1976	18	107	+	0	4_divergent
iORF_49747	N1	Ancestor	0	82	SID1976	18	99	+	0	5_SpeGroup
iORF_49748	N1	Ancestor	0	10	SID1976	25	34	+	0	5_SpeGroup
iORF_49749	N1	Ancestor	1	75	SID1976	25	99	+	0	4_divergent
iORF_49751	N1	Ancestor	0	83	SID1976	44	126	-	2	5_SpeGroup
iORF_49753	N1	Ancestor	0	54	SID1976	52	105	-	0	4_divergent
iORF_49754	N1	Ancestor	1	75	SID1976	52	126	-	2	5_SpeGroup
iORF_49756	N1	Ancestor	1	15	SID1976	56	70	+	0	1_conserved
iORF_49731	N1	Ancestor	0	25	SID1976	102	126	-	2	4_divergent
iORF_49732	N1	Ancestor	1	39	SID1976	104	142	+	2	5_SpeGroup
iORF_49733	N1	Ancestor	0	52	SID1976	104	155	+	2	5_SpeGroup
iORF_49734	N1	Ancestor	0	65	SID1976	104	168	+	2	5_SpeGroup
iORF_49737	N1	Ancestor	0	18	SID1976	125	142	+	0	4_divergent
iORF_49738	N1	Ancestor	1	27	SID1976	129	155	+	0	4_divergent
iORF_49740	N1	Ancestor	1	81	SID1976	146	226	-	0	3_pPar
iORF_49742	N1	Ancestor	1	21	SID1976	152	172	+	0	3_pPar
iORF_49745	N1	Ancestor	0	18	SID1976	174	191	+	0	5_SpeGroup
iORF_49788	N1	Ancestor	1	30	SID1977	35	64	+	2	4_divergent
iORF_49790	N1	Ancestor	0	18	SID1977	47	64	+	0	5_SpeGroup
iORF_49792	N1	Ancestor	1	51	SID1977	66	116	+	0	3_pPar
iORF_49793	N1	Ancestor	1	39	SID1977	82	120	+	0	1_conserved
iORF_49795	N1	Ancestor	1	147	SID1977	86	232	+	13	4_divergent
iORF_49800	N1	Ancestor	0	84	SID1977	149	232	+	12	5_SpeGroup
iORF_49802	N1	Ancestor	1	24	SID1977	206	229	-	0	1_conserved
iORF_49803	N1	Ancestor	0	33	SID1977	211	243	+	0	5_SpeGroup
iORF_49805	N1	Ancestor	0	69	SID1977	240	308	+	0	6_polymorphic
iORF_49806	N1	Ancestor	1	150	SID1977	240	389	+	0	6_polymorphic
iORF_49807	N1	Ancestor	0	36	SID1977	245	280	+	0	4_divergent
iORF_49808	N1	Ancestor	0	60	SID1977	299	358	-	0	6_polymorphic
iORF_49809	N1	Ancestor	0	66	SID1977	310	375	+	0	5_SpeGroup
iORF_49810	N1	Ancestor	1	9	SID1977	367	375	+	0	4_divergent
iORF_49811	N1	Ancestor	0	15	SID1977	372	386	-	0	5_SpeGroup
iORF_49812	N1	Ancestor	1	54	SID1977	382	435	-	0	4_divergent
iORF_49814	N1	Ancestor	1	18	SID1977	429	446	+	0	4_divergent
iORF_49815	N1	Ancestor	0	21	SID1977	436	456	-	0	5_SpeGroup
iORF_49816	N1	Ancestor	0	94	SID1977	443	536	+	2	5_SpeGroup
iORF_49818	N1	Ancestor	1	9	SID1977	450	458	-	0	4_divergent
iORF_49821	N1	Ancestor	0	15	SID1977	482	496	-	0	6_polymorphic
iORF_49762	N1	Ancestor	1	69	SID1977	980	1048	+	0	4_divergent
iORF_49763	N1	Ancestor	1	12	SID1977	987	998	-	0	4_divergent
iORF_49764	N1	Ancestor	0	45	SID1977	998	1042	-	0	5_SpeGroup
iORF_49765	N1	Ancestor	1	39	SID1977	1004	1042	-	0	4_divergent
iORF_49766	N1	Ancestor	1	57	SID1977	1008	1064	+	0	3_pPar
iORF_49769	N1	Ancestor	0	12	SID1977	1026	1037	-	0	5_SpeGroup
iORF_49770	N1	Ancestor	0	9	SID1977	1034	1042	-	0	5_SpeGroup
iORF_49771	N1	Ancestor	0	18	SID1977	1036	1053	+	0	5_SpeGroup
iORF_49772	N1	Ancestor	1	39	SID1977	1043	1081	-	0	4_divergent
iORF_49774	N1	Ancestor	0	99	SID1977	1043	1141	-	6	5_SpeGroup
iORF_49776	N1	Ancestor	0	27	SID1977	1090	1116	-	4	5_SpeGroup
iORF_49779	N1	Ancestor	0	37	SID1977	1101	1137	+	5	7_ancest
iORF_49782	N1	Ancestor	0	23	SID1977	1115	1137	+	1	6_polymorphic
iORF_49783	N1	Ancestor	1	36	SID1977	1115	1150	+	2	4_divergent
iORF_49858	N1	Ancestor	0	41	SID1978	4	44	-	1	7_ancest
iORF_49846	N1	Ancestor	1	36	SID1978	19	54	-	0	3_pPar
iORF_49881	N1	Ancestor	0	33	SID1978	62	94	+	0	6_polymorphic
iORF_49883	N1	Ancestor	0	21	SID1978	74	94	+	0	5_SpeGroup
iORF_49847	N1	Ancestor	1	66	SID1978	204	269	+	0	3_pPar
iORF_49850	N1	Ancestor	1	36	SID1978	241	276	+	0	3_pPar
iORF_49852	N1	Ancestor	0	156	SID1978	266	421	-	5	5_SpeGroup
iORF_49853	N1	Ancestor	1	183	SID1978	266	448	-	6	4_divergent
iORF_49860	N1	Ancestor	1	135	SID1978	368	502	+	5	3_pPar
iORF_49861	N1	Ancestor	0	66	SID1978	387	452	-	4	5_SpeGroup
iORF_49862	N1	Ancestor	1	78	SID1978	387	464	-	4	4_divergent
iORF_49864	N1	Ancestor	1	45	SID1978	424	468	-	1	4_divergent
iORF_49868	N1	Ancestor	1	63	SID1978	451	513	+	1	4_divergent
iORF_49869	N1	Ancestor	0	12	SID1978	459	470	+	0	5_SpeGroup
iORF_49870	N1	Ancestor	0	9	SID1978	460	468	-	0	5_SpeGroup
iORF_49871	N1	Ancestor	0	51	SID1978	463	513	+	1	5_SpeGroup
iORF_49873	N1	Ancestor	1	9	SID1978	499	507	-	0	3_pPar
iORF_49876	N1	Ancestor	1	9	SID1978	570	578	+	0	6_polymorphic
iORF_49877	N1	Ancestor	0	24	SID1978	570	593	+	0	6_polymorphic
iORF_49879	N1	Ancestor	1	33	SID1978	584	616	+	0	6_polymorphic
iORF_49880	N1	Ancestor	0	63	SID1978	584	646	+	0	6_polymorphic
iORF_49892	N1	Ancestor	1	12	SID1979	19	30	-	0	4_divergent
iORF_49911	N1	Ancestor	1	54	SID1979	44	97	-	4	4_divergent
iORF_49912	N1	Ancestor	1	30	SID1979	53	82	+	0	3_pPar
iORF_49913	N1	Ancestor	0	27	SID1979	75	101	+	4	7_ancest
iORF_49915	N1	Ancestor	0	52	SID1979	75	126	+	8	5_SpeGroup
iORF_49886	N1	Ancestor	1	54	SID1979	126	179	+	0	4_divergent
iORF_49888	N1	Ancestor	0	21	SID1979	130	150	+	0	6_polymorphic
iORF_49889	N1	Ancestor	1	15	SID1979	136	150	+	0	6_polymorphic
iORF_49890	N1	Ancestor	1	30	SID1979	147	176	-	0	5_SpeGroup
iORF_49891	N1	Ancestor	0	80	SID1979	147	226	-	1	5_SpeGroup
iORF_49893	N1	Ancestor	1	45	SID1979	182	226	-	1	4_divergent
iORF_49897	N1	Ancestor	1	78	SID1979	240	317	-	1	3_pPar
iORF_49899	N1	Ancestor	0	90	SID1979	257	346	-	1	5_SpeGroup
iORF_49900	N1	Ancestor	1	84	SID1979	263	346	-	1	6_polymorphic
iORF_49901	N1	Ancestor	1	36	SID1979	275	310	+	0	3_pPar
iORF_49904	N1	Ancestor	1	15	SID1979	282	296	+	0	1_conserved
iORF_49907	N1	Ancestor	0	40	SID1979	307	346	-	1	5_SpeGroup
iORF_49908	N1	Ancestor	0	25	SID1979	312	336	+	1	5_SpeGroup
iORF_49909	N1	Ancestor	0	50	SID1979	312	361	+	1	5_SpeGroup
iORF_49965	N1	Ancestor	0	160	SID198	14	173	-	1	5_SpeGroup
iORF_50064	N1	Ancestor	1	66	SID198	42	107	+	0	4_divergent
iORF_50206	N1	Ancestor	1	78	SID198	79	156	+	1	3_pPar
iORF_50220	N1	Ancestor	1	63	SID198	83	145	+	1	3_pPar
iORF_49973	N1	Ancestor	1	27	SID198	147	173	-	0	4_divergent
iORF_49975	N1	Ancestor	1	87	SID198	153	239	+	2	5_SpeGroup
iORF_49976	N1	Ancestor	0	94	SID198	153	246	+	2	4_divergent
iORF_49981	N1	Ancestor	0	27	SID198	166	192	-	0	5_SpeGroup
iORF_49982	N1	Ancestor	0	134	SID198	166	299	-	5	5_SpeGroup
iORF_49983	N1	Ancestor	1	141	SID198	166	306	-	5	5_SpeGroup
iORF_49990	N1	Ancestor	0	49	SID198	191	239	+	2	5_SpeGroup
iORF_49991	N1	Ancestor	1	60	SID198	191	250	+	2	4_divergent
iORF_49993	N1	Ancestor	1	48	SID198	199	246	+	2	5_SpeGroup
iORF_49994	N1	Ancestor	0	52	SID198	199	250	+	2	5_SpeGroup
iORF_50024	N1	Ancestor	0	50	SID198	257	306	-	2	4_divergent
iORF_50029	N1	Ancestor	0	17	SID198	285	301	+	1	5_SpeGroup
iORF_50031	N1	Ancestor	1	33	SID198	285	317	+	1	4_divergent
iORF_50036	N1	Ancestor	1	21	SID198	314	334	-	0	3_pPar
iORF_50044	N1	Ancestor	0	111	SID198	345	455	-	0	5_SpeGroup
iORF_50046	N1	Ancestor	1	69	SID198	358	426	+	0	3_pPar
iORF_49923	N1	Ancestor	1	21	SID1980	156	176	+	1	6_polymorphic
iORF_49924	N1	Ancestor	0	160	SID1980	156	315	+	14	6_polymorphic
iORF_49925	N1	Ancestor	1	18	SID1980	173	190	+	0	5_SpeGroup
iORF_49927	N1	Ancestor	1	138	SID1980	178	315	+	13	6_polymorphic
iORF_49928	N1	Ancestor	0	160	SID1980	178	337	+	14	5_SpeGroup
iORF_49929	N1	Ancestor	0	173	SID1980	178	350	+	14	7_ancest
iORF_49930	N1	Ancestor	0	197	SID1980	178	374	+	14	5_SpeGroup
iORF_49932	N1	Ancestor	0	73	SID1980	206	278	+	12	5_SpeGroup
iORF_49933	N1	Ancestor	0	110	SID1980	206	315	+	13	5_SpeGroup
iORF_49934	N1	Ancestor	1	132	SID1980	206	337	+	14	5_SpeGroup
iORF_49935	N1	Ancestor	0	33	SID1980	246	278	+	0	6_polymorphic
iORF_49939	N1	Ancestor	0	24	SID1980	417	440	+	0	6_polymorphic
iORF_49940	N1	Ancestor	1	78	SID1980	453	530	+	0	1_conserved
iORF_49941	N1	Ancestor	1	12	SID1980	523	534	-	0	1_conserved
iORF_49942	N1	Ancestor	1	12	SID1980	533	544	+	0	1_conserved
iORF_49945	N1	Ancestor	1	54	SID1980	695	748	+	2	3_pPar
iORF_49947	N1	Ancestor	1	30	SID1980	805	834	+	0	1_conserved
iORF_49948	N1	Ancestor	1	231	SID1980	808	1038	-	2	3_pPar
iORF_49949	N1	Ancestor	1	60	SID1980	836	895	+	0	1_conserved
iORF_49950	N1	Ancestor	0	123	SID1980	906	1028	-	2	6_polymorphic
iORF_49919	N1	Ancestor	1	39	SID1980	1004	1042	+	1	3_pPar
iORF_49921	N1	Ancestor	1	9	SID1980	1008	1016	+	1	3_pPar
iORF_49957	N1	Ancestor	1	15	SID1981	20	34	+	0	6_polymorphic
iORF_49958	N1	Ancestor	0	45	SID1981	20	64	+	0	6_polymorphic
iORF_49980	N1	Ancestor	1	27	SID1981	61	87	+	2	3_pPar
iORF_49985	N1	Ancestor	1	30	SID1981	68	97	-	2	4_divergent
iORF_49989	N1	Ancestor	1	150	SID1981	84	233	+	0	4_divergent
iORF_49953	N1	Ancestor	1	93	SID1981	119	211	-	0	3_pPar
iORF_49954	N1	Ancestor	1	93	SID1981	124	216	+	0	3_pPar
iORF_49962	N1	Ancestor	1	90	SID1981	235	324	-	1	3_pPar
iORF_49963	N1	Ancestor	1	45	SID1981	245	289	-	0	6_polymorphic
iORF_49967	N1	Ancestor	1	54	SID1981	343	396	-	0	3_pPar
iORF_49970	N1	Ancestor	1	21	SID1981	380	400	-	0	4_divergent
iORF_49971	N1	Ancestor	0	48	SID1981	380	427	-	1	5_SpeGroup
iORF_49972	N1	Ancestor	0	24	SID1981	440	463	-	0	5_SpeGroup
iORF_50026	N1	Ancestor	0	19	SID1982	8	26	+	0	5_SpeGroup
iORF_50027	N1	Ancestor	1	24	SID1982	8	31	+	0	4_divergent
iORF_49998	N1	Ancestor	0	9	SID1982	23	31	+	0	5_SpeGroup
iORF_50021	N1	Ancestor	1	18	SID1982	46	63	+	0	6_polymorphic
iORF_50022	N1	Ancestor	0	24	SID1982	46	69	+	0	6_polymorphic
iORF_50001	N1	Ancestor	1	168	SID1982	225	392	-	0	3_pPar
iORF_50003	N1	Ancestor	1	18	SID1982	272	289	+	0	1_conserved
iORF_50006	N1	Ancestor	0	72	SID1982	286	357	+	0	5_SpeGroup
iORF_50007	N1	Ancestor	1	156	SID1982	286	441	+	0	4_divergent
iORF_50009	N1	Ancestor	1	15	SID1982	303	317	+	0	3_pPar
iORF_50010	N1	Ancestor	1	27	SID1982	314	340	-	0	3_pPar
iORF_50014	N1	Ancestor	1	30	SID1982	331	360	-	0	3_pPar
iORF_50017	N1	Ancestor	0	50	SID1982	417	466	+	1	5_SpeGroup
iORF_50018	N1	Ancestor	1	63	SID1982	417	479	+	1	4_divergent
iORF_50019	N1	Ancestor	1	21	SID1982	427	447	-	0	1_conserved
iORF_50050	N1	Ancestor	1	24	SID1983	81	104	+	0	3_pPar
iORF_50032	N1	Ancestor	1	60	SID1983	133	192	+	0	4_divergent
iORF_50033	N1	Ancestor	1	42	SID1983	172	213	-	0	4_divergent
iORF_50035	N1	Ancestor	0	147	SID1983	172	318	-	0	5_SpeGroup
iORF_50038	N1	Ancestor	1	66	SID1983	253	318	-	0	4_divergent
iORF_50039	N1	Ancestor	1	15	SID1983	308	322	-	0	1_conserved
iORF_50040	N1	Ancestor	1	36	SID1983	327	362	-	0	4_divergent
iORF_50041	N1	Ancestor	0	39	SID1983	327	365	-	0	5_SpeGroup
iORF_50042	N1	Ancestor	1	9	SID1983	372	380	-	0	3_pPar
iORF_50073	N1	Ancestor	0	229	SID1984	21	249	+	4	5_SpeGroup
iORF_50075	N1	Ancestor	1	69	SID1984	21	89	+	2	4_divergent
iORF_50114	N1	Ancestor	0	63	SID1984	64	126	-	2	6_polymorphic
iORF_50115	N1	Ancestor	1	159	SID1984	64	222	-	2	6_polymorphic
iORF_50119	N1	Ancestor	0	148	SID1984	75	222	-	2	5_SpeGroup
iORF_50066	N1	Ancestor	0	27	SID1984	123	149	-	0	5_SpeGroup
iORF_50067	N1	Ancestor	0	100	SID1984	123	222	-	0	6_polymorphic
iORF_50070	N1	Ancestor	1	12	SID1984	152	163	-	0	1_conserved
iORF_50071	N1	Ancestor	1	15	SID1984	162	176	+	0	1_conserved
iORF_50086	N1	Ancestor	1	84	SID1984	282	365	-	3	4_divergent
iORF_50089	N1	Ancestor	0	27	SID1984	339	365	-	3	5_SpeGroup
iORF_50116	N1	Ancestor	0	26	SID1984	673	698	+	1	5_SpeGroup
iORF_50117	N1	Ancestor	1	36	SID1984	673	708	+	1	7_ancest
iORF_50118	N1	Ancestor	0	67	SID1984	673	739	+	3	5_SpeGroup
iORF_50120	N1	Ancestor	1	51	SID1984	742	792	+	6	6_polymorphic
iORF_50121	N1	Ancestor	0	71	SID1984	742	812	+	6	6_polymorphic
iORF_50122	N1	Ancestor	0	99	SID1984	742	840	+	7	5_SpeGroup
iORF_50123	N1	Ancestor	0	50	SID1984	789	838	-	1	5_SpeGroup
iORF_50125	N1	Ancestor	0	185	SID1984	802	986	-	5	5_SpeGroup
iORF_50126	N1	Ancestor	1	51	SID1984	802	852	-	1	4_divergent
iORF_50127	N1	Ancestor	0	44	SID1984	809	852	-	1	5_SpeGroup
iORF_50132	N1	Ancestor	0	138	SID1984	960	1097	+	2	5_SpeGroup
iORF_50052	N1	Ancestor	0	21	SID1984	976	996	+	0	5_SpeGroup
iORF_50054	N1	Ancestor	1	48	SID1984	976	1023	+	0	4_divergent
iORF_50056	N1	Ancestor	0	30	SID1984	987	1016	+	0	5_SpeGroup
iORF_50057	N1	Ancestor	1	111	SID1984	987	1097	+	2	7_ancest
iORF_50059	N1	Ancestor	1	69	SID1984	1013	1081	-	2	4_divergent
iORF_50060	N1	Ancestor	0	64	SID1984	1018	1081	-	2	6_polymorphic
iORF_50061	N1	Ancestor	0	69	SID1984	1018	1086	-	2	5_SpeGroup
iORF_50062	N1	Ancestor	0	38	SID1984	1044	1081	-	2	6_polymorphic
iORF_50063	N1	Ancestor	0	43	SID1984	1044	1086	-	2	6_polymorphic
iORF_50149	N1	Ancestor	1	9	SID1985	40	48	+	0	1_conserved
iORF_50150	N1	Ancestor	0	39	SID1985	43	81	-	0	5_SpeGroup
iORF_50152	N1	Ancestor	0	135	SID1985	71	205	-	2	5_SpeGroup
iORF_50153	N1	Ancestor	1	15	SID1985	71	85	-	0	5_SpeGroup
iORF_50155	N1	Ancestor	0	17	SID1985	71	87	-	0	5_SpeGroup
iORF_50156	N1	Ancestor	0	23	SID1985	80	102	+	0	6_polymorphic
iORF_50157	N1	Ancestor	0	26	SID1985	80	105	+	0	6_polymorphic
iORF_50159	N1	Ancestor	1	90	SID1985	80	169	+	2	4_divergent
iORF_50161	N1	Ancestor	1	45	SID1985	94	138	-	0	1_conserved
iORF_50137	N1	Ancestor	1	21	SID1985	166	186	-	0	1_conserved
iORF_50138	N1	Ancestor	1	9	SID1985	171	179	-	0	1_conserved
iORF_50139	N1	Ancestor	0	12	SID1985	204	215	+	0	5_SpeGroup
iORF_50140	N1	Ancestor	1	27	SID1985	204	230	+	0	4_divergent
iORF_50142	N1	Ancestor	1	42	SID1985	236	277	-	0	3_pPar
iORF_50143	N1	Ancestor	1	21	SID1985	242	262	+	0	3_pPar
iORF_50145	N1	Ancestor	1	27	SID1985	259	285	+	1	3_pPar
iORF_50148	N1	Ancestor	0	18	SID1985	306	323	-	0	6_polymorphic
iORF_50170	N1	Ancestor	0	74	SID1986	6	79	-	1	6_polymorphic
iORF_50171	N1	Ancestor	0	9	SID1986	8	16	+	0	5_SpeGroup
iORF_50172	N1	Ancestor	1	42	SID1986	8	49	+	1	4_divergent
iORF_50168	N1	Ancestor	1	45	SID1986	35	79	-	1	6_polymorphic
iORF_50169	N1	Ancestor	0	66	SID1986	56	121	+	1	5_SpeGroup
iORF_50173	N1	Ancestor	1	63	SID1986	78	140	+	1	5_SpeGroup
iORF_50194	N1	Ancestor	1	9	SID1987	35	43	+	0	3_pPar
iORF_50205	N1	Ancestor	1	45	SID1987	81	125	-	1	5_SpeGroup
iORF_50208	N1	Ancestor	0	32	SID1987	94	125	-	1	4_divergent
iORF_50179	N1	Ancestor	1	84	SID1987	177	260	-	4	4_divergent
iORF_50181	N1	Ancestor	0	53	SID1987	208	260	-	4	5_SpeGroup
iORF_50182	N1	Ancestor	0	18	SID1987	218	235	-	1	5_SpeGroup
iORF_50183	N1	Ancestor	1	21	SID1987	229	249	+	0	3_pPar
iORF_50185	N1	Ancestor	1	15	SID1987	250	264	-	3	3_pPar
iORF_50187	N1	Ancestor	1	42	SID1987	267	308	-	0	4_divergent
iORF_50188	N1	Ancestor	1	12	SID1987	273	284	+	0	4_divergent
iORF_50191	N1	Ancestor	0	33	SID1987	276	308	-	0	5_SpeGroup
iORF_50195	N1	Ancestor	1	24	SID1987	341	364	+	0	4_divergent
iORF_50196	N1	Ancestor	0	25	SID1987	341	365	+	0	5_SpeGroup
iORF_50203	N1	Ancestor	0	9	SID1987	419	427	+	0	5_SpeGroup
iORF_50204	N1	Ancestor	1	15	SID1987	419	433	+	0	6_polymorphic
iORF_50211	N1	Ancestor	0	24	SID1988	13	36	-	2	5_SpeGroup
iORF_50212	N1	Ancestor	1	51	SID1988	15	65	+	3	1_conserved
iORF_50219	N1	Ancestor	0	99	SID1988	20	118	-	2	5_SpeGroup
iORF_50222	N1	Ancestor	1	93	SID1988	26	118	-	2	4_divergent
iORF_50223	N1	Ancestor	1	27	SID1988	35	61	+	1	3_pPar
iORF_50225	N1	Ancestor	1	15	SID1988	65	79	+	1	3_pPar
iORF_50226	N1	Ancestor	0	39	SID1988	82	120	+	0	5_SpeGroup
iORF_50227	N1	Ancestor	1	48	SID1988	82	129	+	0	4_divergent
iORF_50209	N1	Ancestor	0	42	SID1988	117	158	+	4	6_polymorphic
iORF_50210	N1	Ancestor	1	45	SID1988	117	161	+	5	6_polymorphic
iORF_50214	N1	Ancestor	1	9	SID1988	162	170	+	0	4_divergent
iORF_50215	N1	Ancestor	1	9	SID1988	178	186	-	0	4_divergent
iORF_50336	N1	Ancestor	0	46	SID1989	326	371	-	3	5_SpeGroup
iORF_50339	N1	Ancestor	0	42	SID1989	330	371	-	3	5_SpeGroup
iORF_50436	N1	Ancestor	1	18	SID1989	458	475	-	0	1_conserved
iORF_50437	N1	Ancestor	0	18	SID1989	460	477	+	0	4_divergent
iORF_50275	N1	Ancestor	1	87	SID1989	2356	2442	-	0	3_pPar
iORF_50277	N1	Ancestor	1	36	SID1989	2409	2444	+	0	3_pPar
iORF_50281	N1	Ancestor	1	27	SID1989	2462	2488	-	0	4_divergent
iORF_50283	N1	Ancestor	1	135	SID1989	2476	2610	+	0	3_pPar
iORF_50284	N1	Ancestor	0	27	SID1989	2496	2522	-	0	6_polymorphic
iORF_50285	N1	Ancestor	1	36	SID1989	2496	2531	-	0	6_polymorphic
iORF_50287	N1	Ancestor	1	18	SID1989	2591	2608	-	0	1_conserved
iORF_50288	N1	Ancestor	0	9	SID1989	2628	2636	+	0	5_SpeGroup
iORF_50334	N1	Ancestor	0	193	SID1989	3232	3424	-	1	5_SpeGroup
iORF_50335	N1	Ancestor	0	30	SID1989	3234	3263	+	1	4_divergent
iORF_50337	N1	Ancestor	0	18	SID1989	3269	3286	-	0	6_polymorphic
iORF_50338	N1	Ancestor	1	156	SID1989	3269	3424	-	0	6_polymorphic
iORF_50340	N1	Ancestor	0	39	SID1989	3303	3341	+	0	7_ancest
iORF_50342	N1	Ancestor	0	88	SID1989	3303	3390	+	0	5_SpeGroup
iORF_50344	N1	Ancestor	1	24	SID1989	3321	3344	-	0	1_conserved
iORF_50345	N1	Ancestor	1	48	SID1989	3331	3378	-	0	4_divergent
iORF_50346	N1	Ancestor	0	51	SID1989	3331	3381	-	0	5_SpeGroup
iORF_50355	N1	Ancestor	1	9	SID1989	3474	3482	+	0	1_conserved
iORF_50364	N1	Ancestor	1	36	SID1989	3578	3613	+	2	4_divergent
iORF_50365	N1	Ancestor	0	33	SID1989	3642	3674	-	0	5_SpeGroup
iORF_50366	N1	Ancestor	1	18	SID1989	3662	3679	-	0	4_divergent
iORF_50367	N1	Ancestor	0	9	SID1989	3671	3679	-	0	5_SpeGroup
iORF_50368	N1	Ancestor	0	30	SID1989	3673	3702	+	0	5_SpeGroup
iORF_50369	N1	Ancestor	1	30	SID1989	3678	3707	+	0	3_pPar
iORF_50372	N1	Ancestor	1	24	SID1989	3715	3738	-	0	3_pPar
iORF_50373	N1	Ancestor	1	9	SID1989	3738	3746	-	0	4_divergent
iORF_50375	N1	Ancestor	0	9	SID1989	3750	3758	-	0	4_divergent
iORF_50376	N1	Ancestor	1	102	SID1989	3750	3851	-	0	4_divergent
iORF_50378	N1	Ancestor	1	45	SID1989	3763	3807	+	0	3_pPar
iORF_50380	N1	Ancestor	0	48	SID1989	3804	3851	-	0	5_SpeGroup
iORF_50382	N1	Ancestor	0	9	SID1989	3813	3821	+	0	4_divergent
iORF_50384	N1	Ancestor	1	21	SID1989	3848	3868	-	0	3_pPar
iORF_50387	N1	Ancestor	0	35	SID1989	3870	3904	-	1	5_SpeGroup
iORF_50389	N1	Ancestor	1	18	SID1989	3897	3914	-	0	4_divergent
iORF_50395	N1	Ancestor	0	20	SID1989	3966	3985	-	1	5_SpeGroup
iORF_50401	N1	Ancestor	1	18	SID1989	4008	4025	+	0	6_polymorphic
iORF_50409	N1	Ancestor	0	109	SID1989	4072	4180	-	9	5_SpeGroup
iORF_50410	N1	Ancestor	1	156	SID1989	4072	4227	-	9	6_polymorphic
iORF_50413	N1	Ancestor	1	60	SID1989	4106	4165	-	2	4_divergent
iORF_50414	N1	Ancestor	0	112	SID1989	4116	4227	-	2	5_SpeGroup
iORF_50419	N1	Ancestor	0	63	SID1989	4165	4227	-	0	6_polymorphic
iORF_50420	N1	Ancestor	0	36	SID1989	4187	4222	+	0	6_polymorphic
iORF_50421	N1	Ancestor	1	87	SID1989	4187	4273	+	0	6_polymorphic
iORF_50422	N1	Ancestor	0	172	SID1989	4187	4358	+	12	5_SpeGroup
iORF_50425	N1	Ancestor	0	127	SID1989	4198	4324	+	12	5_SpeGroup
iORF_50426	N1	Ancestor	0	72	SID1989	4202	4273	+	0	5_SpeGroup
iORF_50430	N1	Ancestor	1	9	SID1989	4229	4237	-	0	1_conserved
iORF_50434	N1	Ancestor	1	75	SID1989	4344	4418	-	0	1_conserved
iORF_50435	N1	Ancestor	1	21	SID1989	4413	4433	+	0	1_conserved
iORF_50543	N1	Ancestor	1	27	SID1990	26	52	+	1	4_divergent
iORF_50545	N1	Ancestor	1	39	SID1990	30	68	-	1	6_polymorphic
iORF_50548	N1	Ancestor	0	12	SID1990	32	43	+	0	5_SpeGroup
iORF_50581	N1	Ancestor	1	12	SID1990	67	78	+	0	4_divergent
iORF_50582	N1	Ancestor	0	22	SID1990	67	88	+	0	5_SpeGroup
iORF_50603	N1	Ancestor	1	42	SID1990	91	132	+	0	3_pPar
iORF_50478	N1	Ancestor	1	21	SID1990	126	146	+	0	3_pPar
iORF_50526	N1	Ancestor	1	99	SID1990	191	289	-	0	1_conserved
iORF_50542	N1	Ancestor	1	21	SID1990	238	258	-	0	1_conserved
iORF_50544	N1	Ancestor	1	45	SID1990	270	314	-	0	4_divergent
iORF_50470	N1	Ancestor	0	62	SID1990	1013	1074	+	11	7_ancest
iORF_50472	N1	Ancestor	1	117	SID1990	1013	1129	+	11	6_polymorphic
iORF_50475	N1	Ancestor	0	57	SID1990	1145	1201	-	0	5_SpeGroup
iORF_50477	N1	Ancestor	1	39	SID1990	1163	1201	-	0	4_divergent
iORF_50481	N1	Ancestor	0	27	SID1990	1259	1285	-	0	6_polymorphic
iORF_50482	N1	Ancestor	1	72	SID1990	1259	1330	-	0	6_polymorphic
iORF_50483	N1	Ancestor	0	15	SID1990	1290	1304	+	0	5_SpeGroup
iORF_50484	N1	Ancestor	1	72	SID1990	1301	1372	+	0	3_pPar
iORF_50485	N1	Ancestor	1	12	SID1990	1311	1322	-	0	3_pPar
iORF_50488	N1	Ancestor	1	12	SID1990	1338	1349	+	0	4_divergent
iORF_50490	N1	Ancestor	0	57	SID1990	1338	1394	+	0	5_SpeGroup
iORF_50491	N1	Ancestor	0	144	SID1990	1375	1518	-	2	6_polymorphic
iORF_50492	N1	Ancestor	1	57	SID1990	1381	1437	-	1	6_polymorphic
iORF_50493	N1	Ancestor	0	138	SID1990	1381	1518	-	2	6_polymorphic
iORF_50494	N1	Ancestor	1	9	SID1990	1386	1394	+	0	4_divergent
iORF_50497	N1	Ancestor	1	9	SID1990	1423	1431	+	1	3_pPar
iORF_50499	N1	Ancestor	1	12	SID1990	1428	1439	+	1	3_pPar
iORF_50500	N1	Ancestor	0	85	SID1990	1434	1518	-	1	6_polymorphic
iORF_50502	N1	Ancestor	0	120	SID1990	1481	1600	-	19	5_SpeGroup
iORF_50504	N1	Ancestor	0	24	SID1990	1483	1506	+	0	5_SpeGroup
iORF_50506	N1	Ancestor	1	138	SID1990	1570	1707	-	14	7_ancest
iORF_50510	N1	Ancestor	0	102	SID1990	1606	1707	-	11	5_SpeGroup
iORF_50512	N1	Ancestor	0	95	SID1990	1613	1707	-	10	5_SpeGroup
iORF_50515	N1	Ancestor	1	24	SID1990	1650	1673	+	1	3_pPar
iORF_50524	N1	Ancestor	1	9	SID1990	1777	1785	-	0	3_pPar
iORF_50525	N1	Ancestor	0	60	SID1990	1793	1852	-	0	5_SpeGroup
iORF_50527	N1	Ancestor	0	144	SID1990	1810	1953	-	18	5_SpeGroup
iORF_50528	N1	Ancestor	1	27	SID1990	1826	1852	-	0	4_divergent
iORF_50538	N1	Ancestor	1	15	SID1990	1911	1925	+	0	1_conserved
iORF_50540	N1	Ancestor	1	9	SID1990	1937	1945	+	0	4_divergent
iORF_50652	N1	Ancestor	0	28	SID1991	26	53	+	5	5_SpeGroup
iORF_50731	N1	Ancestor	1	9	SID1991	63	71	+	0	1_conserved
iORF_50751	N1	Ancestor	0	19	SID1991	74	92	+	0	5_SpeGroup
iORF_50752	N1	Ancestor	1	45	SID1991	74	118	+	0	4_divergent
iORF_50766	N1	Ancestor	0	31	SID1991	88	118	+	0	5_SpeGroup
iORF_50640	N1	Ancestor	1	18	SID1991	194	211	+	0	4_divergent
iORF_50643	N1	Ancestor	1	27	SID1991	225	251	+	0	5_SpeGroup
iORF_50644	N1	Ancestor	0	248	SID1991	225	472	+	3	5_SpeGroup
iORF_50645	N1	Ancestor	0	29	SID1991	231	259	-	1	5_SpeGroup
iORF_50646	N1	Ancestor	1	42	SID1991	264	305	+	0	3_pPar
iORF_50651	N1	Ancestor	1	111	SID1991	289	399	-	2	4_divergent
iORF_50653	N1	Ancestor	1	21	SID1991	308	328	-	2	3_pPar
iORF_50657	N1	Ancestor	1	63	SID1991	312	374	-	2	3_pPar
iORF_50659	N1	Ancestor	1	75	SID1991	319	393	+	2	3_pPar
iORF_50664	N1	Ancestor	1	24	SID1991	378	401	+	0	6_polymorphic
iORF_50665	N1	Ancestor	0	57	SID1991	378	434	+	0	6_polymorphic
iORF_50666	N1	Ancestor	0	75	SID1991	398	472	+	0	6_polymorphic
iORF_50672	N1	Ancestor	1	42	SID1991	431	472	+	0	6_polymorphic
iORF_50679	N1	Ancestor	1	72	SID1991	472	543	+	0	1_conserved
iORF_50680	N1	Ancestor	1	39	SID1991	491	529	+	0	1_conserved
iORF_50688	N1	Ancestor	1	39	SID1991	526	564	-	6	4_divergent
iORF_50698	N1	Ancestor	0	42	SID1991	563	604	+	1	5_SpeGroup
iORF_50709	N1	Ancestor	0	231	SID1991	591	821	-	6	6_polymorphic
iORF_50720	N1	Ancestor	1	69	SID1991	656	724	+	2	4_divergent
iORF_50723	N1	Ancestor	1	39	SID1991	662	700	-	0	3_pPar
iORF_50730	N1	Ancestor	0	60	SID1991	687	746	+	3	4_divergent
iORF_50732	N1	Ancestor	1	36	SID1991	711	746	+	3	4_divergent
iORF_50740	N1	Ancestor	1	57	SID1991	743	799	-	2	6_polymorphic
iORF_50753	N1	Ancestor	0	12	SID1991	830	841	-	0	5_SpeGroup
iORF_50756	N1	Ancestor	1	24	SID1991	858	881	-	0	4_divergent
iORF_50757	N1	Ancestor	0	19	SID1991	860	878	+	0	5_SpeGroup
iORF_50758	N1	Ancestor	1	24	SID1991	860	883	+	0	4_divergent
iORF_50765	N1	Ancestor	0	15	SID1991	925	939	+	1	5_SpeGroup
iORF_50789	N1	Ancestor	0	17	SID1992	141	157	-	0	5_SpeGroup
iORF_50790	N1	Ancestor	1	24	SID1992	143	166	+	0	4_divergent
iORF_50793	N1	Ancestor	0	68	SID1992	171	238	-	0	6_polymorphic
iORF_50797	N1	Ancestor	0	46	SID1992	193	238	-	0	6_polymorphic
iORF_50798	N1	Ancestor	1	39	SID1992	200	238	-	0	6_polymorphic
iORF_50801	N1	Ancestor	1	81	SID1992	235	315	-	1	3_pPar
iORF_50810	N1	Ancestor	0	54	SID1992	375	428	+	3	5_SpeGroup
iORF_50812	N1	Ancestor	1	15	SID1992	384	398	-	1	3_pPar
iORF_50813	N1	Ancestor	1	18	SID1992	395	412	-	0	1_conserved
iORF_50815	N1	Ancestor	1	12	SID1992	405	416	-	0	1_conserved
iORF_50819	N1	Ancestor	1	69	SID1992	439	507	+	7	5_SpeGroup
iORF_50857	N1	Ancestor	1	54	SID1993	3	56	+	0	1_conserved
iORF_50854	N1	Ancestor	1	63	SID1993	25	87	+	0	1_conserved
iORF_50847	N1	Ancestor	1	39	SID1993	126	164	-	0	4_divergent
iORF_50848	N1	Ancestor	0	110	SID1993	126	235	-	0	5_SpeGroup
iORF_50851	N1	Ancestor	1	63	SID1993	173	235	-	0	4_divergent
iORF_50864	N1	Ancestor	1	18	SID1993	273	290	+	0	4_divergent
iORF_50869	N1	Ancestor	0	87	SID1993	294	380	-	0	6_polymorphic
iORF_50870	N1	Ancestor	0	138	SID1993	294	431	-	0	6_polymorphic
iORF_50876	N1	Ancestor	0	13	SID1993	368	380	-	0	6_polymorphic
iORF_50880	N1	Ancestor	1	39	SID1993	418	456	-	0	4_divergent
iORF_50884	N1	Ancestor	1	21	SID1993	453	473	-	0	6_polymorphic
iORF_50886	N1	Ancestor	1	33	SID1993	455	487	+	0	1_conserved
iORF_50887	N1	Ancestor	1	30	SID1993	464	493	-	0	6_polymorphic
iORF_50898	N1	Ancestor	0	32	SID1993	530	561	-	4	5_SpeGroup
iORF_50904	N1	Ancestor	0	99	SID1993	643	741	-	0	6_polymorphic
iORF_50905	N1	Ancestor	1	39	SID1993	651	689	-	0	3_pPar
iORF_50906	N1	Ancestor	0	66	SID1993	688	753	+	0	5_SpeGroup
iORF_50907	N1	Ancestor	1	81	SID1993	688	768	+	0	4_divergent
iORF_50915	N1	Ancestor	0	12	SID1993	800	811	-	2	5_SpeGroup
iORF_50932	N1	Ancestor	1	9	SID1994	11	19	+	0	6_polymorphic
iORF_51043	N1	Ancestor	0	18	SID1994	45	62	-	0	5_SpeGroup
iORF_51076	N1	Ancestor	1	45	SID1994	74	118	+	1	6_polymorphic
iORF_51077	N1	Ancestor	0	53	SID1994	74	126	+	1	6_polymorphic
iORF_51079	N1	Ancestor	0	15	SID1994	74	88	+	0	5_SpeGroup
iORF_51080	N1	Ancestor	0	18	SID1994	74	91	+	1	5_SpeGroup
iORF_51063	N1	Ancestor	1	15	SID1994	691	705	+	1	4_divergent
iORF_51088	N1	Ancestor	0	85	SID1994	794	878	-	0	5_SpeGroup
iORF_51089	N1	Ancestor	0	21	SID1994	811	831	+	0	6_polymorphic
iORF_51090	N1	Ancestor	1	18	SID1994	833	850	+	0	3_pPar
iORF_51093	N1	Ancestor	0	33	SID1994	850	882	+	0	4_divergent
iORF_51096	N1	Ancestor	0	19	SID1994	873	891	+	0	5_SpeGroup
iORF_50985	N1	Ancestor	1	111	SID1994	2012	2122	+	0	4_divergent
iORF_50986	N1	Ancestor	1	15	SID1994	2020	2034	+	0	3_pPar
iORF_50987	N1	Ancestor	1	24	SID1994	2111	2134	-	0	4_divergent
iORF_50989	N1	Ancestor	1	18	SID1994	2133	2150	+	0	1_conserved
iORF_50991	N1	Ancestor	1	21	SID1994	2145	2165	-	0	3_pPar
iORF_50994	N1	Ancestor	1	15	SID1994	2158	2172	+	0	3_pPar
iORF_50998	N1	Ancestor	1	54	SID1994	2166	2219	+	0	3_pPar
iORF_50999	N1	Ancestor	1	9	SID1994	2178	2186	-	0	4_divergent
iORF_51001	N1	Ancestor	0	81	SID1994	2178	2258	-	0	5_SpeGroup
iORF_51003	N1	Ancestor	1	21	SID1994	2238	2258	-	0	4_divergent
iORF_51006	N1	Ancestor	1	18	SID1994	2259	2276	-	0	3_pPar
iORF_51007	N1	Ancestor	1	27	SID1994	2273	2299	-	2	5_SpeGroup
iORF_51008	N1	Ancestor	0	24	SID1994	2276	2299	-	2	5_SpeGroup
iORF_51009	N1	Ancestor	0	34	SID1994	2283	2316	-	2	5_SpeGroup
iORF_51010	N1	Ancestor	0	13	SID1994	2287	2299	-	2	4_divergent
iORF_51011	N1	Ancestor	1	48	SID1994	2287	2334	-	2	6_polymorphic
iORF_51012	N1	Ancestor	0	139	SID1994	2289	2427	+	3	5_SpeGroup
iORF_51014	N1	Ancestor	0	36	SID1994	2299	2334	-	0	6_polymorphic
iORF_51015	N1	Ancestor	1	48	SID1994	2313	2360	-	0	3_pPar
iORF_51016	N1	Ancestor	1	30	SID1994	2315	2344	+	0	1_conserved
iORF_51022	N1	Ancestor	1	84	SID1994	2453	2536	-	16	6_polymorphic
iORF_51023	N1	Ancestor	1	12	SID1994	2488	2499	-	0	3_pPar
iORF_51109	N1	Ancestor	0	111	SID1995	11	121	-	0	5_SpeGroup
iORF_51123	N1	Ancestor	1	12	SID1995	24	35	-	0	3_pPar
iORF_51138	N1	Ancestor	1	72	SID1995	50	121	-	0	4_divergent
iORF_51139	N1	Ancestor	0	87	SID1995	55	141	-	0	5_SpeGroup
iORF_51112	N1	Ancestor	0	21	SID1995	141	161	-	0	5_SpeGroup
iORF_51113	N1	Ancestor	0	72	SID1995	141	212	-	0	6_polymorphic
iORF_51114	N1	Ancestor	1	171	SID1995	141	311	-	2	6_polymorphic
iORF_51115	N1	Ancestor	0	154	SID1995	158	311	-	2	5_SpeGroup
iORF_51118	N1	Ancestor	0	58	SID1995	187	244	+	0	4_divergent
iORF_51119	N1	Ancestor	1	99	SID1995	187	285	+	1	6_polymorphic
iORF_51120	N1	Ancestor	0	110	SID1995	187	296	+	1	6_polymorphic
iORF_51121	N1	Ancestor	0	163	SID1995	187	349	+	2	6_polymorphic
iORF_51122	N1	Ancestor	0	86	SID1995	226	311	-	2	6_polymorphic
iORF_51124	N1	Ancestor	0	61	SID1995	251	311	-	2	6_polymorphic
iORF_51128	N1	Ancestor	1	183	SID1995	304	486	-	3	4_divergent
iORF_51129	N1	Ancestor	1	15	SID1995	310	324	+	0	1_conserved
iORF_51130	N1	Ancestor	0	9	SID1995	314	322	-	0	5_SpeGroup
iORF_51131	N1	Ancestor	0	12	SID1995	321	332	+	0	5_SpeGroup
iORF_51132	N1	Ancestor	1	15	SID1995	327	341	-	0	3_pPar
iORF_51133	N1	Ancestor	0	129	SID1995	358	486	-	2	5_SpeGroup
iORF_51136	N1	Ancestor	1	48	SID1995	411	458	-	0	1_conserved
iORF_51169	N1	Ancestor	0	24	SID1996	35	58	+	4	5_SpeGroup
iORF_51170	N1	Ancestor	1	36	SID1996	35	70	+	4	4_divergent
iORF_51172	N1	Ancestor	1	21	SID1996	67	87	-	0	3_pPar
iORF_51174	N1	Ancestor	1	30	SID1996	81	110	-	0	1_conserved
iORF_51145	N1	Ancestor	0	51	SID1996	139	189	-	0	5_SpeGroup
iORF_51146	N1	Ancestor	1	108	SID1996	139	246	-	4	4_divergent
iORF_51147	N1	Ancestor	0	178	SID1996	139	316	-	7	7_ancest
iORF_51148	N1	Ancestor	0	34	SID1996	168	201	-	2	6_polymorphic
iORF_51149	N1	Ancestor	0	48	SID1996	168	215	-	4	6_polymorphic
iORF_51150	N1	Ancestor	1	12	SID1996	171	182	+	0	3_pPar
iORF_51151	N1	Ancestor	0	138	SID1996	179	316	-	7	6_polymorphic
iORF_51152	N1	Ancestor	0	196	SID1996	179	374	-	9	6_polymorphic
iORF_51153	N1	Ancestor	0	47	SID1996	200	246	-	4	5_SpeGroup
iORF_51154	N1	Ancestor	1	117	SID1996	200	316	-	7	7_ancest
iORF_51155	N1	Ancestor	1	15	SID1996	216	230	+	0	3_pPar
iORF_51156	N1	Ancestor	0	50	SID1996	245	294	+	3	6_polymorphic
iORF_51157	N1	Ancestor	0	67	SID1996	245	311	+	3	7_ancest
iORF_51159	N1	Ancestor	0	86	SID1996	245	330	+	4	5_SpeGroup
iORF_51160	N1	Ancestor	0	102	SID1996	245	346	+	5	6_polymorphic
iORF_51161	N1	Ancestor	1	117	SID1996	245	361	+	5	7_ancest
iORF_51162	N1	Ancestor	0	142	SID1996	245	386	+	5	6_polymorphic
iORF_51163	N1	Ancestor	0	59	SID1996	258	316	-	3	4_divergent
iORF_51164	N1	Ancestor	0	35	SID1996	260	294	+	3	6_polymorphic
iORF_51167	N1	Ancestor	1	48	SID1996	327	374	-	2	6_polymorphic
iORF_51177	N1	Ancestor	0	33	SID1997	17	49	-	3	6_polymorphic
iORF_51189	N1	Ancestor	0	82	SID1997	34	115	+	3	6_polymorphic
iORF_51190	N1	Ancestor	0	39	SID1997	34	72	+	3	4_divergent
iORF_51191	N1	Ancestor	1	63	SID1997	34	96	+	3	6_polymorphic
iORF_51193	N1	Ancestor	1	21	SID1997	54	74	-	0	6_polymorphic
iORF_51194	N1	Ancestor	0	18	SID1997	57	74	-	0	6_polymorphic
iORF_51195	N1	Ancestor	1	18	SID1997	63	80	+	0	3_pPar
iORF_51199	N1	Ancestor	1	105	SID1997	93	197	-	1	3_pPar
iORF_51176	N1	Ancestor	1	84	SID1997	121	204	+	1	3_pPar
iORF_51179	N1	Ancestor	1	141	SID1997	163	303	-	3	5_SpeGroup
iORF_51182	N1	Ancestor	0	103	SID1997	201	303	-	2	6_polymorphic
iORF_51183	N1	Ancestor	1	135	SID1997	201	335	-	2	5_SpeGroup
iORF_51185	N1	Ancestor	0	109	SID1997	227	335	-	2	4_divergent
iORF_51186	N1	Ancestor	1	12	SID1997	242	253	+	1	3_pPar
iORF_51187	N1	Ancestor	1	12	SID1997	250	261	+	0	1_conserved
iORF_51203	N1	Ancestor	0	36	SID1998	3	38	-	0	6_polymorphic
iORF_51207	N1	Ancestor	1	21	SID1998	89	109	+	0	1_conserved
iORF_51208	N1	Ancestor	1	9	SID1998	96	104	+	0	1_conserved
iORF_51201	N1	Ancestor	1	12	SID1998	125	136	-	0	6_polymorphic
iORF_51211	N1	Ancestor	1	24	SID1999	157	180	+	0	6_polymorphic
iORF_55879	N1	Ancestor	1	9	SID20	68	76	-	0	3_pPar
iORF_52599	N1	Ancestor	0	24	SID20	250	273	-	0	6_polymorphic
iORF_53578	N1	Ancestor	1	24	SID20	344	367	-	0	5_SpeGroup
iORF_53926	N1	Ancestor	0	72	SID20	431	502	+	8	5_SpeGroup
iORF_54354	N1	Ancestor	0	48	SID20	494	541	-	4	5_SpeGroup
iORF_54526	N1	Ancestor	1	30	SID20	521	550	+	4	3_pPar
iORF_54578	N1	Ancestor	1	21	SID20	525	545	-	4	3_pPar
iORF_54740	N1	Ancestor	1	75	SID20	547	621	+	0	3_pPar
iORF_54803	N1	Ancestor	1	33	SID20	556	588	-	0	3_pPar
iORF_55311	N1	Ancestor	1	36	SID20	569	604	+	0	3_pPar
iORF_55809	N1	Ancestor	0	33	SID20	661	693	-	0	5_SpeGroup
iORF_55833	N1	Ancestor	0	27	SID20	679	705	+	0	5_SpeGroup
iORF_55859	N1	Ancestor	0	72	SID20	692	763	+	1	5_SpeGroup
iORF_55860	N1	Ancestor	1	129	SID20	692	820	+	1	6_polymorphic
iORF_55924	N1	Ancestor	0	39	SID20	725	763	-	0	5_SpeGroup
iORF_55971	N1	Ancestor	1	60	SID20	748	807	-	0	3_pPar
iORF_56264	N1	Ancestor	0	21	SID20	781	801	+	0	6_polymorphic
iORF_56396	N1	Ancestor	0	15	SID20	806	820	+	0	5_SpeGroup
iORF_57218	N1	Ancestor	0	45	SID20	882	926	-	0	5_SpeGroup
iORF_57275	N1	Ancestor	1	156	SID20	919	1074	+	18	5_SpeGroup
iORF_57277	N1	Ancestor	0	19	SID20	919	937	+	2	6_polymorphic
iORF_51424	N1	Ancestor	0	36	SID20	969	1004	-	1	6_polymorphic
iORF_51425	N1	Ancestor	0	71	SID20	969	1039	-	5	6_polymorphic
iORF_51428	N1	Ancestor	0	82	SID20	993	1074	+	6	6_polymorphic
iORF_51429	N1	Ancestor	0	86	SID20	993	1078	+	6	6_polymorphic
iORF_51430	N1	Ancestor	1	30	SID20	1005	1034	+	4	4_divergent
iORF_51431	N1	Ancestor	1	51	SID20	1015	1065	-	2	4_divergent
iORF_51433	N1	Ancestor	1	48	SID20	1031	1078	+	1	5_SpeGroup
iORF_51438	N1	Ancestor	0	41	SID20	1038	1078	+	1	6_polymorphic
iORF_51466	N1	Ancestor	0	15	SID20	1064	1078	+	0	6_polymorphic
iORF_51528	N1	Ancestor	1	48	SID20	1141	1188	+	5	5_SpeGroup
iORF_51529	N1	Ancestor	0	101	SID20	1141	1241	+	7	5_SpeGroup
iORF_51548	N1	Ancestor	0	24	SID20	1213	1236	+	2	6_polymorphic
iORF_51666	N1	Ancestor	1	9	SID20	1238	1246	+	0	1_conserved
iORF_51762	N1	Ancestor	0	24	SID20	1277	1300	+	1	6_polymorphic
iORF_51779	N1	Ancestor	0	24	SID20	1302	1325	-	0	4_divergent
iORF_51781	N1	Ancestor	1	12	SID20	1314	1325	-	0	5_SpeGroup
iORF_52108	N1	Ancestor	1	21	SID20	1419	1439	-	0	4_divergent
iORF_52230	N1	Ancestor	1	15	SID20	1594	1608	-	0	3_pPar
iORF_52236	N1	Ancestor	0	120	SID20	1631	1750	-	0	4_divergent
iORF_52237	N1	Ancestor	1	84	SID20	1633	1716	+	0	4_divergent
iORF_52239	N1	Ancestor	0	45	SID20	1643	1687	+	0	6_polymorphic
iORF_52240	N1	Ancestor	1	30	SID20	1656	1685	-	0	3_pPar
iORF_52243	N1	Ancestor	1	90	SID20	1661	1750	-	0	4_divergent
iORF_52335	N1	Ancestor	1	15	SID20	1749	1763	+	0	1_conserved
iORF_52401	N1	Ancestor	1	24	SID20	1848	1871	-	1	3_pPar
iORF_52406	N1	Ancestor	0	75	SID20	1858	1932	-	4	5_SpeGroup
iORF_52407	N1	Ancestor	1	123	SID20	1858	1980	-	6	4_divergent
iORF_52409	N1	Ancestor	1	36	SID20	1866	1901	+	1	3_pPar
iORF_52412	N1	Ancestor	1	63	SID20	1888	1950	+	2	3_pPar
iORF_52420	N1	Ancestor	1	24	SID20	1892	1915	+	0	4_divergent
iORF_52421	N1	Ancestor	0	188	SID20	1892	2079	+	10	5_SpeGroup
iORF_52426	N1	Ancestor	1	81	SID20	1931	2011	+	3	5_SpeGroup
iORF_52427	N1	Ancestor	0	149	SID20	1931	2079	+	8	5_SpeGroup
iORF_52432	N1	Ancestor	0	34	SID20	1947	1980	-	2	5_SpeGroup
iORF_52470	N1	Ancestor	1	15	SID20	2026	2040	-	0	6_polymorphic
iORF_52477	N1	Ancestor	0	42	SID20	2070	2111	+	4	5_SpeGroup
iORF_52478	N1	Ancestor	0	72	SID20	2070	2141	+	5	6_polymorphic
iORF_52479	N1	Ancestor	0	127	SID20	2070	2196	+	5	6_polymorphic
iORF_52484	N1	Ancestor	0	18	SID20	2083	2100	+	0	5_SpeGroup
iORF_52486	N1	Ancestor	0	45	SID20	2083	2127	+	1	6_polymorphic
iORF_52487	N1	Ancestor	1	81	SID20	2083	2163	+	1	5_SpeGroup
iORF_52497	N1	Ancestor	0	36	SID20	2124	2159	-	0	5_SpeGroup
iORF_52506	N1	Ancestor	1	21	SID20	2184	2204	-	0	1_conserved
iORF_51379	N1	Ancestor	1	111	SID200	7	117	+	1	4_divergent
iORF_51381	N1	Ancestor	0	124	SID200	7	130	+	1	5_SpeGroup
iORF_51263	N1	Ancestor	1	51	SID200	20	70	-	1	3_pPar
iORF_51247	N1	Ancestor	1	57	SID200	120	176	+	3	3_pPar
iORF_51256	N1	Ancestor	1	9	SID200	162	170	-	0	3_pPar
iORF_51260	N1	Ancestor	1	63	SID200	186	248	-	0	3_pPar
iORF_51261	N1	Ancestor	0	30	SID200	188	217	+	0	5_SpeGroup
iORF_51262	N1	Ancestor	1	63	SID200	188	250	+	0	4_divergent
iORF_51272	N1	Ancestor	1	15	SID200	231	245	+	0	3_pPar
iORF_51230	N1	Ancestor	0	193	SID2000	43	235	-	0	5_SpeGroup
iORF_51231	N1	Ancestor	1	27	SID2000	56	82	-	0	4_divergent
iORF_51232	N1	Ancestor	0	109	SID2000	92	200	-	0	5_SpeGroup
iORF_51223	N1	Ancestor	1	63	SID2000	105	167	+	0	1_conserved
iORF_51227	N1	Ancestor	1	27	SID2000	174	200	-	0	4_divergent
iORF_51228	N1	Ancestor	1	42	SID2000	194	235	-	0	4_divergent
iORF_51242	N1	Ancestor	0	107	SID2001	16	122	-	1	6_polymorphic
iORF_51244	N1	Ancestor	0	104	SID2001	19	122	-	1	6_polymorphic
iORF_51248	N1	Ancestor	1	87	SID2001	36	122	-	1	6_polymorphic
iORF_51250	N1	Ancestor	1	36	SID2001	38	73	+	1	4_divergent
iORF_51255	N1	Ancestor	1	42	SID2001	64	105	-	0	4_divergent
iORF_51258	N1	Ancestor	0	27	SID2001	79	105	-	0	5_SpeGroup
iORF_51234	N1	Ancestor	0	12	SID2001	104	115	+	0	6_polymorphic
iORF_51235	N1	Ancestor	1	60	SID2001	104	163	+	0	6_polymorphic
iORF_51236	N1	Ancestor	1	33	SID2001	109	141	-	0	1_conserved
iORF_51237	N1	Ancestor	0	21	SID2001	123	143	+	0	5_SpeGroup
iORF_51241	N1	Ancestor	0	24	SID2001	140	163	+	0	6_polymorphic
iORF_51265	N1	Ancestor	1	39	SID2002	2	40	+	0	1_conserved
iORF_51273	N1	Ancestor	0	92	SID2002	37	128	-	1	6_polymorphic
iORF_51274	N1	Ancestor	0	76	SID2002	53	128	-	1	5_SpeGroup
iORF_51276	N1	Ancestor	1	15	SID2002	58	72	-	0	4_divergent
iORF_51278	N1	Ancestor	0	60	SID2002	69	128	-	1	6_polymorphic
iORF_51264	N1	Ancestor	1	12	SID2002	125	136	-	0	3_pPar
iORF_51266	N1	Ancestor	0	9	SID2002	160	168	-	0	5_SpeGroup
iORF_51267	N1	Ancestor	0	9	SID2002	162	170	+	0	5_SpeGroup
iORF_51270	N1	Ancestor	0	39	SID2002	186	224	-	0	5_SpeGroup
iORF_51283	N1	Ancestor	0	49	SID2003	8	56	+	6	5_SpeGroup
iORF_51284	N1	Ancestor	1	63	SID2003	8	70	+	6	4_divergent
iORF_51285	N1	Ancestor	0	28	SID2003	11	38	-	4	5_SpeGroup
iORF_51289	N1	Ancestor	0	81	SID2003	38	118	-	0	5_SpeGroup
iORF_51291	N1	Ancestor	0	18	SID2003	53	70	+	0	4_divergent
iORF_51293	N1	Ancestor	1	27	SID2003	67	93	+	0	3_pPar
iORF_51294	N1	Ancestor	0	39	SID2003	74	112	+	0	6_polymorphic
iORF_51279	N1	Ancestor	1	9	SID2003	99	107	+	0	3_pPar
iORF_51280	N1	Ancestor	1	15	SID2003	104	118	-	0	4_divergent
iORF_51297	N1	Ancestor	1	84	SID2004	20	103	+	0	6_polymorphic
iORF_51298	N1	Ancestor	0	93	SID2004	20	112	+	0	5_SpeGroup
iORF_51299	N1	Ancestor	0	48	SID2004	20	67	+	0	6_polymorphic
iORF_51300	N1	Ancestor	0	19	SID2004	36	54	-	0	5_SpeGroup
iORF_51301	N1	Ancestor	1	36	SID2004	36	71	-	0	4_divergent
iORF_51321	N1	Ancestor	0	93	SID2005	31	123	-	4	5_SpeGroup
iORF_51331	N1	Ancestor	0	92	SID2005	39	130	+	4	7_ancest
iORF_51334	N1	Ancestor	1	18	SID2005	39	56	+	1	4_divergent
iORF_51361	N1	Ancestor	1	81	SID2005	60	140	+	2	6_polymorphic
iORF_51362	N1	Ancestor	0	87	SID2005	60	146	+	2	6_polymorphic
iORF_51370	N1	Ancestor	1	57	SID2005	67	123	-	0	4_divergent
iORF_51372	N1	Ancestor	1	60	SID2005	77	136	-	0	3_pPar
iORF_51374	N1	Ancestor	1	48	SID2005	83	130	+	0	4_divergent
iORF_51376	N1	Ancestor	0	39	SID2005	92	130	+	0	4_divergent
iORF_51308	N1	Ancestor	0	36	SID2005	178	213	-	1	6_polymorphic
iORF_51309	N1	Ancestor	0	81	SID2005	178	258	-	1	5_SpeGroup
iORF_51310	N1	Ancestor	1	168	SID2005	182	349	-	1	5_SpeGroup
iORF_51311	N1	Ancestor	0	42	SID2005	199	240	+	0	5_SpeGroup
iORF_51312	N1	Ancestor	1	63	SID2005	199	261	+	0	4_divergent
iORF_51313	N1	Ancestor	0	39	SID2005	212	250	+	0	6_polymorphic
iORF_51314	N1	Ancestor	0	87	SID2005	212	298	+	0	6_polymorphic
iORF_51316	N1	Ancestor	1	36	SID2005	223	258	-	0	6_polymorphic
iORF_51317	N1	Ancestor	1	9	SID2005	237	245	-	0	4_divergent
iORF_51318	N1	Ancestor	0	113	SID2005	237	349	-	0	5_SpeGroup
iORF_51319	N1	Ancestor	0	12	SID2005	247	258	-	0	6_polymorphic
iORF_51320	N1	Ancestor	0	55	SID2005	295	349	-	0	5_SpeGroup
iORF_51325	N1	Ancestor	1	30	SID2005	325	354	-	0	6_polymorphic
iORF_51326	N1	Ancestor	0	127	SID2005	325	451	-	1	5_SpeGroup
iORF_51327	N1	Ancestor	1	18	SID2005	328	345	+	0	4_divergent
iORF_51329	N1	Ancestor	0	30	SID2005	357	386	-	0	5_SpeGroup
iORF_51330	N1	Ancestor	0	43	SID2005	357	399	-	0	5_SpeGroup
iORF_51332	N1	Ancestor	1	72	SID2005	380	451	-	1	5_SpeGroup
iORF_51335	N1	Ancestor	0	63	SID2005	389	451	-	1	5_SpeGroup
iORF_51336	N1	Ancestor	0	36	SID2005	398	433	+	1	5_SpeGroup
iORF_51337	N1	Ancestor	1	33	SID2005	401	433	+	1	5_SpeGroup
iORF_51338	N1	Ancestor	0	79	SID2005	401	479	+	3	5_SpeGroup
iORF_51341	N1	Ancestor	0	57	SID2005	483	539	-	0	5_SpeGroup
iORF_51342	N1	Ancestor	1	21	SID2005	488	508	-	0	4_divergent
iORF_51343	N1	Ancestor	0	18	SID2005	491	508	-	0	5_SpeGroup
iORF_51345	N1	Ancestor	1	45	SID2005	495	539	-	0	5_SpeGroup
iORF_51349	N1	Ancestor	1	18	SID2005	518	535	-	0	4_divergent
iORF_51350	N1	Ancestor	0	112	SID2005	518	629	-	5	5_SpeGroup
iORF_51356	N1	Ancestor	0	24	SID2005	554	577	+	2	6_polymorphic
iORF_51357	N1	Ancestor	0	27	SID2005	554	580	+	4	6_polymorphic
iORF_51358	N1	Ancestor	0	56	SID2005	574	629	-	3	7_ancest
iORF_51363	N1	Ancestor	1	27	SID2005	603	629	-	1	6_polymorphic
iORF_51364	N1	Ancestor	0	29	SID2005	607	635	+	1	5_SpeGroup
iORF_51365	N1	Ancestor	1	78	SID2005	607	684	+	4	4_divergent
iORF_51368	N1	Ancestor	1	27	SID2005	635	661	+	3	3_pPar
iORF_51378	N1	Ancestor	0	9	SID2006	11	19	-	0	5_SpeGroup
iORF_51383	N1	Ancestor	1	120	SID2006	15	134	+	5	5_SpeGroup
iORF_51386	N1	Ancestor	1	27	SID2006	36	62	-	1	3_pPar
iORF_51388	N1	Ancestor	1	24	SID2006	61	84	+	4	4_divergent
iORF_51382	N1	Ancestor	0	33	SID2006	141	173	+	0	5_SpeGroup
iORF_51385	N1	Ancestor	1	12	SID2006	211	222	-	0	3_pPar
iORF_51391	N1	Ancestor	1	51	SID2007	6	56	+	0	3_pPar
iORF_51399	N1	Ancestor	1	9	SID2007	10	18	+	0	1_conserved
iORF_51389	N1	Ancestor	1	30	SID2007	21	50	-	0	3_pPar
iORF_51408	N1	Ancestor	0	124	SID2008	28	151	+	0	6_polymorphic
iORF_51409	N1	Ancestor	1	147	SID2008	28	174	+	0	5_SpeGroup
iORF_51411	N1	Ancestor	1	96	SID2008	60	155	+	0	3_pPar
iORF_51401	N1	Ancestor	1	15	SID2008	118	132	-	0	6_polymorphic
iORF_51402	N1	Ancestor	1	84	SID2008	171	254	-	0	1_conserved
iORF_51403	N1	Ancestor	1	9	SID2008	174	182	+	0	1_conserved
iORF_51415	N1	Ancestor	1	78	SID2009	33	110	+	0	3_pPar
iORF_51416	N1	Ancestor	1	90	SID2009	42	131	-	0	5_SpeGroup
iORF_51417	N1	Ancestor	0	176	SID2009	42	217	-	2	5_SpeGroup
iORF_51418	N1	Ancestor	0	24	SID2009	46	69	+	0	5_SpeGroup
iORF_51419	N1	Ancestor	0	78	SID2009	54	131	-	0	5_SpeGroup
iORF_51412	N1	Ancestor	1	15	SID2009	125	139	+	0	6_polymorphic
iORF_51413	N1	Ancestor	0	24	SID2009	125	148	+	0	6_polymorphic
iORF_51453	N1	Ancestor	0	231	SID201	18	248	+	8	5_SpeGroup
iORF_51459	N1	Ancestor	0	30	SID201	25	54	+	6	5_SpeGroup
iORF_51460	N1	Ancestor	1	54	SID201	25	78	+	6	4_divergent
iORF_51479	N1	Ancestor	1	129	SID201	44	172	-	1	3_pPar
iORF_51505	N1	Ancestor	0	33	SID201	84	116	-	1	5_SpeGroup
iORF_51506	N1	Ancestor	0	93	SID201	84	176	-	1	5_SpeGroup
iORF_51507	N1	Ancestor	1	99	SID201	84	182	-	1	5_SpeGroup
iORF_51539	N1	Ancestor	0	30	SID201	145	174	+	0	6_polymorphic
iORF_51541	N1	Ancestor	0	99	SID201	150	248	+	1	5_SpeGroup
iORF_51545	N1	Ancestor	0	9	SID201	176	184	-	0	5_SpeGroup
iORF_51549	N1	Ancestor	1	66	SID201	193	258	-	1	3_pPar
iORF_51656	N1	Ancestor	1	147	SID201	217	363	+	1	4_divergent
iORF_51757	N1	Ancestor	0	21	SID201	257	277	+	0	5_SpeGroup
iORF_51758	N1	Ancestor	1	33	SID201	258	290	-	1	4_divergent
iORF_51763	N1	Ancestor	0	24	SID201	267	290	-	1	5_SpeGroup
iORF_51798	N1	Ancestor	1	21	SID201	311	331	-	0	1_conserved
iORF_51491	N1	Ancestor	1	12	SID201	1642	1653	-	0	1_conserved
iORF_51495	N1	Ancestor	1	12	SID201	1652	1663	+	0	3_pPar
iORF_51500	N1	Ancestor	1	21	SID201	1705	1725	-	0	3_pPar
iORF_51502	N1	Ancestor	1	81	SID201	1716	1796	-	0	4_divergent
iORF_51503	N1	Ancestor	0	36	SID201	1727	1762	-	0	5_SpeGroup
iORF_51510	N1	Ancestor	0	18	SID201	1841	1858	+	0	6_polymorphic
iORF_51511	N1	Ancestor	1	18	SID201	1846	1863	+	0	3_pPar
iORF_51513	N1	Ancestor	0	104	SID201	1888	1991	-	1	5_SpeGroup
iORF_51514	N1	Ancestor	1	18	SID201	1897	1914	+	0	4_divergent
iORF_51515	N1	Ancestor	0	92	SID201	1911	2002	+	1	5_SpeGroup
iORF_51516	N1	Ancestor	0	68	SID201	1920	1987	-	1	5_SpeGroup
iORF_51517	N1	Ancestor	1	63	SID201	1925	1987	-	1	4_divergent
iORF_51519	N1	Ancestor	1	42	SID201	1961	2002	+	0	4_divergent
iORF_51473	N1	Ancestor	0	21	SID2011	36	56	-	0	5_SpeGroup
iORF_51498	N1	Ancestor	0	48	SID2011	75	122	+	1	5_SpeGroup
iORF_51462	N1	Ancestor	1	24	SID2011	227	250	-	0	1_conserved
iORF_51463	N1	Ancestor	1	27	SID2011	235	261	-	0	1_conserved
iORF_51468	N1	Ancestor	1	27	SID2011	286	312	-	0	3_pPar
iORF_51472	N1	Ancestor	1	33	SID2011	338	370	-	0	1_conserved
iORF_51527	N1	Ancestor	0	21	SID2012	15	35	+	0	5_SpeGroup
iORF_51540	N1	Ancestor	0	42	SID2012	51	92	-	0	6_polymorphic
iORF_51546	N1	Ancestor	1	12	SID2012	85	96	-	0	6_polymorphic
iORF_51547	N1	Ancestor	1	156	SID2012	93	248	-	0	4_divergent
iORF_51524	N1	Ancestor	1	9	SID2012	137	145	-	0	3_pPar
iORF_51525	N1	Ancestor	1	63	SID2012	139	201	+	0	3_pPar
iORF_51530	N1	Ancestor	1	48	SID2012	198	245	+	0	1_conserved
iORF_51532	N1	Ancestor	1	21	SID2012	239	259	-	0	1_conserved
iORF_51533	N1	Ancestor	0	15	SID2012	247	261	+	0	5_SpeGroup
iORF_51534	N1	Ancestor	1	36	SID2012	247	282	+	0	4_divergent
iORF_51535	N1	Ancestor	0	18	SID2012	265	282	+	0	4_divergent
iORF_51595	N1	Ancestor	0	15	SID2013	14	28	+	0	5_SpeGroup
iORF_51707	N1	Ancestor	0	147	SID2013	30	176	+	1	6_polymorphic
iORF_51708	N1	Ancestor	1	207	SID2013	30	236	+	4	6_polymorphic
iORF_51709	N1	Ancestor	0	224	SID2013	30	253	+	4	5_SpeGroup
iORF_51710	N1	Ancestor	0	27	SID2013	30	56	+	0	5_SpeGroup
iORF_51769	N1	Ancestor	1	39	SID2013	85	123	+	0	3_pPar
iORF_51775	N1	Ancestor	1	12	SID2013	89	100	-	0	3_pPar
iORF_51562	N1	Ancestor	0	129	SID2013	108	236	+	3	5_SpeGroup
iORF_51588	N1	Ancestor	0	83	SID2013	154	236	+	3	5_SpeGroup
iORF_51596	N1	Ancestor	1	57	SID2013	160	216	-	2	5_SpeGroup
iORF_51611	N1	Ancestor	0	36	SID2013	181	216	-	2	5_SpeGroup
iORF_51650	N1	Ancestor	0	27	SID2013	215	241	+	1	5_SpeGroup
iORF_51651	N1	Ancestor	1	39	SID2013	215	253	+	1	5_SpeGroup
iORF_51770	N1	Ancestor	0	110	SID2013	875	984	-	2	5_SpeGroup
iORF_51773	N1	Ancestor	0	21	SID2013	888	908	+	0	5_SpeGroup
iORF_51774	N1	Ancestor	0	84	SID2013	901	984	-	2	5_SpeGroup
iORF_51776	N1	Ancestor	1	12	SID2013	916	927	+	0	4_divergent
iORF_51778	N1	Ancestor	1	51	SID2013	934	984	-	2	5_SpeGroup
iORF_51550	N1	Ancestor	0	118	SID2013	1018	1135	-	7	5_SpeGroup
iORF_51552	N1	Ancestor	0	33	SID2013	1027	1059	+	4	5_SpeGroup
iORF_51553	N1	Ancestor	0	40	SID2013	1027	1066	+	4	6_polymorphic
iORF_51554	N1	Ancestor	1	48	SID2013	1027	1074	+	4	5_SpeGroup
iORF_51556	N1	Ancestor	1	15	SID2013	1052	1066	+	2	6_polymorphic
iORF_51557	N1	Ancestor	1	15	SID2013	1056	1070	+	0	4_divergent
iORF_51559	N1	Ancestor	1	90	SID2013	1091	1180	+	3	3_pPar
iORF_51564	N1	Ancestor	0	12	SID2013	1145	1156	-	0	5_SpeGroup
iORF_51565	N1	Ancestor	1	33	SID2013	1145	1177	-	0	4_divergent
iORF_51618	N1	Ancestor	1	12	SID2013	1915	1926	-	0	5_SpeGroup
iORF_51619	N1	Ancestor	1	30	SID2013	1917	1946	+	1	5_SpeGroup
iORF_51620	N1	Ancestor	0	197	SID2013	1926	2122	-	5	6_polymorphic
iORF_51621	N1	Ancestor	0	15	SID2013	1932	1946	+	0	4_divergent
iORF_51623	N1	Ancestor	0	151	SID2013	1962	2112	-	4	5_SpeGroup
iORF_51625	N1	Ancestor	0	12	SID2013	1973	1984	-	0	5_SpeGroup
iORF_51626	N1	Ancestor	0	52	SID2013	2019	2070	+	2	4_divergent
iORF_51627	N1	Ancestor	0	113	SID2013	2019	2131	+	5	6_polymorphic
iORF_51628	N1	Ancestor	0	130	SID2013	2019	2148	+	5	7_ancest
iORF_51629	N1	Ancestor	1	330	SID2013	2019	2348	+	10	7_ancest
iORF_51632	N1	Ancestor	0	36	SID2013	2050	2085	-	2	5_SpeGroup
iORF_51633	N1	Ancestor	1	63	SID2013	2050	2112	-	3	6_polymorphic
iORF_51634	N1	Ancestor	0	105	SID2013	2050	2154	-	5	6_polymorphic
iORF_51635	N1	Ancestor	0	50	SID2013	2063	2112	-	1	5_SpeGroup
iORF_51636	N1	Ancestor	1	60	SID2013	2063	2122	-	1	4_divergent
iORF_51637	N1	Ancestor	0	35	SID2013	2084	2118	+	1	5_SpeGroup
iORF_51638	N1	Ancestor	1	48	SID2013	2084	2131	+	3	6_polymorphic
iORF_51641	N1	Ancestor	0	12	SID2013	2115	2126	+	0	5_SpeGroup
iORF_51642	N1	Ancestor	0	34	SID2013	2115	2148	+	2	5_SpeGroup
iORF_51643	N1	Ancestor	0	234	SID2013	2115	2348	+	7	5_SpeGroup
iORF_51645	N1	Ancestor	1	27	SID2013	2128	2154	-	0	6_polymorphic
iORF_51648	N1	Ancestor	0	193	SID2013	2148	2340	+	5	5_SpeGroup
iORF_51653	N1	Ancestor	1	48	SID2013	2193	2240	-	0	5_SpeGroup
iORF_51654	N1	Ancestor	0	31	SID2013	2210	2240	-	0	5_SpeGroup
iORF_51658	N1	Ancestor	1	21	SID2013	2222	2242	+	0	3_pPar
iORF_51660	N1	Ancestor	0	15	SID2013	2226	2240	-	0	5_SpeGroup
iORF_51661	N1	Ancestor	0	24	SID2013	2237	2260	-	0	4_divergent
iORF_51663	N1	Ancestor	1	33	SID2013	2263	2295	-	5	4_divergent
iORF_51664	N1	Ancestor	0	39	SID2013	2263	2301	-	5	5_SpeGroup
iORF_51665	N1	Ancestor	0	66	SID2013	2283	2348	+	5	4_divergent
iORF_51668	N1	Ancestor	1	21	SID2013	2326	2346	-	0	3_pPar
iORF_51728	N1	Ancestor	1	9	SID2013	3712	3720	-	0	3_pPar
iORF_51729	N1	Ancestor	0	51	SID2013	3765	3815	-	0	5_SpeGroup
iORF_51731	N1	Ancestor	1	69	SID2013	3770	3838	-	1	4_divergent
iORF_51732	N1	Ancestor	0	24	SID2013	3778	3801	-	0	4_divergent
iORF_51733	N1	Ancestor	0	27	SID2013	3812	3838	-	1	5_SpeGroup
iORF_51735	N1	Ancestor	1	75	SID2013	3918	3992	+	0	1_conserved
iORF_51739	N1	Ancestor	1	27	SID2013	4029	4055	-	0	3_pPar
iORF_51740	N1	Ancestor	0	15	SID2013	4090	4104	-	0	5_SpeGroup
iORF_51741	N1	Ancestor	1	12	SID2013	4093	4104	-	0	4_divergent
iORF_52166	N1	Ancestor	0	96	SID2015	9	104	-	6	5_SpeGroup
iORF_52167	N1	Ancestor	0	145	SID2015	9	153	-	6	6_polymorphic
iORF_52168	N1	Ancestor	0	222	SID2015	9	230	-	6	6_polymorphic
iORF_52098	N1	Ancestor	1	39	SID2015	15	53	+	5	6_polymorphic
iORF_52099	N1	Ancestor	0	52	SID2015	15	66	+	5	6_polymorphic
iORF_52132	N1	Ancestor	1	21	SID2015	46	66	+	0	6_polymorphic
iORF_52150	N1	Ancestor	1	99	SID2015	55	153	-	1	6_polymorphic
iORF_52156	N1	Ancestor	0	57	SID2015	59	115	+	1	5_SpeGroup
iORF_52165	N1	Ancestor	1	21	SID2015	71	91	+	0	4_divergent
iORF_52169	N1	Ancestor	1	18	SID2015	81	98	+	0	3_pPar
iORF_52093	N1	Ancestor	0	18	SID2015	103	120	+	0	5_SpeGroup
iORF_52094	N1	Ancestor	1	36	SID2015	103	138	+	0	4_divergent
iORF_52101	N1	Ancestor	1	78	SID2015	153	230	-	0	6_polymorphic
iORF_52102	N1	Ancestor	1	21	SID2015	171	191	+	0	4_divergent
iORF_52112	N1	Ancestor	0	71	SID2015	274	344	+	1	6_polymorphic
iORF_52123	N1	Ancestor	1	12	SID2015	411	422	+	0	3_pPar
iORF_52125	N1	Ancestor	1	9	SID2015	454	462	+	0	4_divergent
iORF_52126	N1	Ancestor	0	118	SID2015	468	585	+	1	5_SpeGroup
iORF_52127	N1	Ancestor	1	126	SID2015	468	593	+	1	5_SpeGroup
iORF_52128	N1	Ancestor	0	211	SID2015	468	678	+	14	5_SpeGroup
iORF_52131	N1	Ancestor	0	49	SID2015	495	543	-	0	5_SpeGroup
iORF_52134	N1	Ancestor	0	52	SID2015	514	565	+	1	5_SpeGroup
iORF_52135	N1	Ancestor	1	72	SID2015	514	585	+	1	5_SpeGroup
iORF_52136	N1	Ancestor	0	77	SID2015	517	593	+	1	5_SpeGroup
iORF_52140	N1	Ancestor	1	18	SID2015	526	543	-	0	4_divergent
iORF_52141	N1	Ancestor	0	34	SID2015	526	559	-	0	5_SpeGroup
iORF_52142	N1	Ancestor	1	27	SID2015	533	559	-	0	4_divergent
iORF_52143	N1	Ancestor	0	136	SID2015	533	668	-	14	5_SpeGroup
iORF_52146	N1	Ancestor	1	123	SID2015	546	668	-	14	4_divergent
iORF_52147	N1	Ancestor	1	66	SID2015	562	627	-	8	4_divergent
iORF_52152	N1	Ancestor	1	81	SID2015	598	678	+	13	5_SpeGroup
iORF_52158	N1	Ancestor	0	15	SID2015	634	648	-	1	6_polymorphic
iORF_52160	N1	Ancestor	0	30	SID2015	649	678	+	0	5_SpeGroup
iORF_52161	N1	Ancestor	0	9	SID2015	653	661	+	0	5_SpeGroup
iORF_52162	N1	Ancestor	1	12	SID2015	685	696	+	0	3_pPar
iORF_52191	N1	Ancestor	1	15	SID2016	25	39	+	0	3_pPar
iORF_52202	N1	Ancestor	0	16	SID2016	36	51	-	0	6_polymorphic
iORF_52213	N1	Ancestor	1	15	SID2016	60	74	-	0	4_divergent
iORF_52215	N1	Ancestor	1	21	SID2016	81	101	-	0	5_SpeGroup
iORF_52171	N1	Ancestor	1	57	SID2016	112	168	-	0	3_pPar
iORF_52174	N1	Ancestor	1	9	SID2016	141	149	-	0	1_conserved
iORF_52190	N1	Ancestor	1	9	SID2016	208	216	-	0	6_polymorphic
iORF_52176	N1	Ancestor	0	30	SID2016	315	344	+	0	5_SpeGroup
iORF_52177	N1	Ancestor	0	66	SID2016	320	385	-	0	4_divergent
iORF_52178	N1	Ancestor	1	39	SID2016	361	399	-	1	6_polymorphic
iORF_52179	N1	Ancestor	1	21	SID2016	365	385	-	0	4_divergent
iORF_52181	N1	Ancestor	1	18	SID2016	396	413	-	0	3_pPar
iORF_52231	N1	Ancestor	1	21	SID2017	34	54	-	0	1_conserved
iORF_52244	N1	Ancestor	1	45	SID2017	98	142	-	0	3_pPar
iORF_52221	N1	Ancestor	0	24	SID2017	123	146	-	0	6_polymorphic
iORF_52222	N1	Ancestor	1	21	SID2017	126	146	-	0	6_polymorphic
iORF_52224	N1	Ancestor	0	37	SID2017	141	177	+	2	5_SpeGroup
iORF_52225	N1	Ancestor	1	72	SID2017	141	212	+	2	4_divergent
iORF_52226	N1	Ancestor	0	22	SID2017	145	166	+	2	4_divergent
iORF_52227	N1	Ancestor	1	33	SID2017	145	177	+	2	4_divergent
iORF_52229	N1	Ancestor	0	27	SID2017	186	212	+	0	4_divergent
iORF_52263	N1	Ancestor	1	33	SID2018	17	49	-	0	1_conserved
iORF_52312	N1	Ancestor	0	141	SID2018	64	204	+	1	5_SpeGroup
iORF_52314	N1	Ancestor	0	231	SID2018	64	294	+	3	5_SpeGroup
iORF_52315	N1	Ancestor	1	273	SID2018	64	336	+	3	5_SpeGroup
iORF_52324	N1	Ancestor	1	84	SID2018	75	158	-	0	4_divergent
iORF_52325	N1	Ancestor	0	228	SID2018	75	302	-	3	5_SpeGroup
iORF_52264	N1	Ancestor	0	39	SID2018	236	274	-	0	5_SpeGroup
iORF_52268	N1	Ancestor	0	51	SID2018	286	336	+	0	5_SpeGroup
iORF_52270	N1	Ancestor	1	9	SID2018	294	302	-	0	5_SpeGroup
iORF_52271	N1	Ancestor	0	107	SID2018	294	400	-	1	5_SpeGroup
iORF_52273	N1	Ancestor	0	18	SID2018	311	328	+	0	4_divergent
iORF_52274	N1	Ancestor	1	87	SID2018	311	397	+	1	4_divergent
iORF_52275	N1	Ancestor	1	84	SID2018	331	414	-	1	7_ancest
iORF_52276	N1	Ancestor	0	96	SID2018	331	426	-	1	5_SpeGroup
iORF_52277	N1	Ancestor	1	12	SID2018	333	344	+	0	3_pPar
iORF_52278	N1	Ancestor	0	74	SID2018	341	414	-	1	5_SpeGroup
iORF_52281	N1	Ancestor	0	107	SID2018	344	450	+	1	5_SpeGroup
iORF_52282	N1	Ancestor	0	155	SID2018	349	503	+	1	5_SpeGroup
iORF_52285	N1	Ancestor	1	96	SID2018	408	503	+	0	5_SpeGroup
iORF_52286	N1	Ancestor	0	123	SID2018	408	530	+	0	5_SpeGroup
iORF_52288	N1	Ancestor	1	72	SID2018	413	484	+	0	4_divergent
iORF_52296	N1	Ancestor	1	33	SID2018	484	516	+	0	3_pPar
iORF_52297	N1	Ancestor	1	21	SID2018	510	530	+	0	4_divergent
iORF_52300	N1	Ancestor	0	57	SID2018	523	579	+	0	7_ancest
iORF_52301	N1	Ancestor	0	12	SID2018	551	562	-	0	4_divergent
iORF_52302	N1	Ancestor	1	18	SID2018	551	568	-	0	5_SpeGroup
iORF_52303	N1	Ancestor	0	92	SID2018	568	659	-	2	5_SpeGroup
iORF_52304	N1	Ancestor	1	9	SID2018	576	584	+	0	3_pPar
iORF_52307	N1	Ancestor	1	63	SID2018	597	659	-	0	5_SpeGroup
iORF_52308	N1	Ancestor	0	84	SID2018	597	680	-	0	5_SpeGroup
iORF_52313	N1	Ancestor	1	42	SID2018	627	668	+	0	4_divergent
iORF_52317	N1	Ancestor	1	72	SID2018	631	702	-	0	3_pPar
iORF_52320	N1	Ancestor	0	9	SID2018	660	668	+	0	5_SpeGroup
iORF_52321	N1	Ancestor	0	27	SID2018	691	717	+	0	5_SpeGroup
iORF_52323	N1	Ancestor	0	63	SID2018	714	776	-	0	6_polymorphic
iORF_52326	N1	Ancestor	0	48	SID2018	742	789	-	0	5_SpeGroup
iORF_52328	N1	Ancestor	1	9	SID2018	781	789	-	0	4_divergent
iORF_52257	N1	Ancestor	0	9	SID2018	1189	1197	-	0	4_divergent
iORF_52258	N1	Ancestor	1	12	SID2018	1189	1200	-	0	4_divergent
iORF_52357	N1	Ancestor	1	21	SID2019	197	217	+	4	4_divergent
iORF_52358	N1	Ancestor	0	24	SID2019	197	220	+	4	5_SpeGroup
iORF_52360	N1	Ancestor	1	141	SID2019	217	357	+	0	4_divergent
iORF_52361	N1	Ancestor	0	175	SID2019	217	391	+	0	5_SpeGroup
iORF_52365	N1	Ancestor	1	48	SID2019	344	391	+	0	4_divergent
iORF_52366	N1	Ancestor	1	27	SID2019	386	412	-	0	3_pPar
iORF_52367	N1	Ancestor	1	21	SID2019	388	408	+	0	1_conserved
iORF_52368	N1	Ancestor	0	70	SID2019	405	474	-	1	6_polymorphic
iORF_52369	N1	Ancestor	1	63	SID2019	412	474	-	1	6_polymorphic
iORF_52370	N1	Ancestor	0	86	SID2019	412	497	-	1	5_SpeGroup
iORF_52371	N1	Ancestor	1	24	SID2019	423	446	+	1	3_pPar
iORF_52374	N1	Ancestor	0	44	SID2019	431	474	-	0	5_SpeGroup
iORF_52375	N1	Ancestor	0	12	SID2019	438	449	-	0	5_SpeGroup
iORF_52376	N1	Ancestor	1	60	SID2019	438	497	-	0	4_divergent
iORF_52377	N1	Ancestor	0	32	SID2019	443	474	-	0	7_ancest
iORF_52378	N1	Ancestor	0	18	SID2019	476	493	-	0	6_polymorphic
iORF_52380	N1	Ancestor	0	73	SID2019	478	550	+	0	6_polymorphic
iORF_52381	N1	Ancestor	0	10	SID2019	496	505	+	0	6_polymorphic
iORF_52383	N1	Ancestor	1	39	SID2019	496	534	+	0	4_divergent
iORF_52384	N1	Ancestor	0	55	SID2019	496	550	+	0	6_polymorphic
iORF_52385	N1	Ancestor	0	34	SID2019	501	534	+	0	6_polymorphic
iORF_52386	N1	Ancestor	0	30	SID2019	505	534	+	0	6_polymorphic
iORF_52387	N1	Ancestor	1	42	SID2019	509	550	+	0	6_polymorphic
iORF_52388	N1	Ancestor	0	49	SID2019	509	557	+	0	5_SpeGroup
iORF_52393	N1	Ancestor	0	30	SID2019	571	600	+	1	5_SpeGroup
iORF_52422	N1	Ancestor	0	130	SID2020	46	175	-	0	5_SpeGroup
iORF_52423	N1	Ancestor	1	156	SID2020	46	201	-	0	4_divergent
iORF_52425	N1	Ancestor	1	117	SID2020	59	175	-	0	5_SpeGroup
iORF_52430	N1	Ancestor	0	99	SID2020	77	175	-	0	5_SpeGroup
iORF_52434	N1	Ancestor	1	15	SID2020	93	107	-	0	3_pPar
iORF_52436	N1	Ancestor	1	30	SID2020	95	124	+	0	3_pPar
iORF_52410	N1	Ancestor	0	67	SID2020	135	201	-	0	5_SpeGroup
iORF_52438	N1	Ancestor	1	12	SID2021	13	24	+	0	1_conserved
iORF_52451	N1	Ancestor	1	39	SID2021	21	59	+	4	6_polymorphic
iORF_52452	N1	Ancestor	0	49	SID2021	21	69	+	4	6_polymorphic
iORF_52460	N1	Ancestor	1	27	SID2021	27	53	-	4	6_polymorphic
iORF_52463	N1	Ancestor	0	31	SID2021	29	59	+	4	6_polymorphic
iORF_52464	N1	Ancestor	0	41	SID2021	29	69	+	4	6_polymorphic
iORF_52468	N1	Ancestor	1	24	SID2021	56	79	-	0	1_conserved
iORF_52446	N1	Ancestor	0	24	SID2021	145	168	-	0	6_polymorphic
iORF_52447	N1	Ancestor	0	27	SID2021	145	171	-	0	6_polymorphic
iORF_52454	N1	Ancestor	1	21	SID2021	197	217	+	1	3_pPar
iORF_52457	N1	Ancestor	1	33	SID2021	224	256	-	2	4_divergent
iORF_52459	N1	Ancestor	0	15	SID2021	242	256	-	0	5_SpeGroup
iORF_52489	N1	Ancestor	0	102	SID2022	34	135	-	1	5_SpeGroup
iORF_52491	N1	Ancestor	1	75	SID2022	42	116	-	1	3_pPar
iORF_52505	N1	Ancestor	1	15	SID2023	29	43	+	0	3_pPar
iORF_52507	N1	Ancestor	1	24	SID2023	40	63	+	1	6_polymorphic
iORF_52510	N1	Ancestor	0	52	SID2023	47	98	+	1	5_SpeGroup
iORF_52534	N1	Ancestor	1	105	SID2024	35	139	+	1	3_pPar
iORF_52538	N1	Ancestor	1	15	SID2024	67	81	-	0	1_conserved
iORF_52541	N1	Ancestor	0	67	SID2024	91	157	-	1	6_polymorphic
iORF_52520	N1	Ancestor	1	102	SID2024	105	206	+	2	6_polymorphic
iORF_52521	N1	Ancestor	0	113	SID2024	105	217	+	2	5_SpeGroup
iORF_52522	N1	Ancestor	0	148	SID2024	105	252	+	3	6_polymorphic
iORF_52524	N1	Ancestor	1	12	SID2024	146	157	-	0	6_polymorphic
iORF_52525	N1	Ancestor	0	51	SID2024	156	206	+	1	6_polymorphic
iORF_52528	N1	Ancestor	0	45	SID2024	269	313	+	0	5_SpeGroup
iORF_52529	N1	Ancestor	1	9	SID2024	285	293	-	0	4_divergent
iORF_52530	N1	Ancestor	1	12	SID2024	288	299	+	0	1_conserved
iORF_52531	N1	Ancestor	1	12	SID2024	319	330	+	0	1_conserved
iORF_52546	N1	Ancestor	1	15	SID2025	214	228	+	0	3_pPar
iORF_52549	N1	Ancestor	1	42	SID2025	217	258	-	1	4_divergent
iORF_52550	N1	Ancestor	0	45	SID2025	217	261	-	1	5_SpeGroup
iORF_52552	N1	Ancestor	1	168	SID2025	233	400	+	1	4_divergent
iORF_52556	N1	Ancestor	1	135	SID2025	258	392	-	1	4_divergent
iORF_52557	N1	Ancestor	1	54	SID2025	265	318	-	0	4_divergent
iORF_52558	N1	Ancestor	0	66	SID2025	265	330	-	1	5_SpeGroup
iORF_52562	N1	Ancestor	1	12	SID2025	294	305	+	0	3_pPar
iORF_52563	N1	Ancestor	0	81	SID2025	320	400	+	1	6_polymorphic
iORF_52566	N1	Ancestor	1	54	SID2025	333	386	+	0	3_pPar
iORF_52567	N1	Ancestor	0	210	SID2025	341	550	-	12	7_ancest
iORF_52571	N1	Ancestor	0	21	SID2025	380	400	+	0	6_polymorphic
iORF_52572	N1	Ancestor	1	36	SID2025	445	480	+	2	6_polymorphic
iORF_52574	N1	Ancestor	0	175	SID2025	445	619	+	8	6_polymorphic
iORF_52575	N1	Ancestor	1	42	SID2025	453	494	-	2	7_ancest
iORF_52577	N1	Ancestor	1	66	SID2025	475	540	-	6	4_divergent
iORF_52580	N1	Ancestor	0	121	SID2025	487	607	+	6	5_SpeGroup
iORF_52581	N1	Ancestor	1	186	SID2025	487	672	+	7	4_divergent
iORF_52587	N1	Ancestor	0	36	SID2025	591	626	-	0	5_SpeGroup
iORF_52588	N1	Ancestor	1	123	SID2025	591	713	-	1	4_divergent
iORF_52592	N1	Ancestor	0	57	SID2025	616	672	+	1	5_SpeGroup
iORF_52595	N1	Ancestor	0	45	SID2025	669	713	-	1	5_SpeGroup
iORF_52623	N1	Ancestor	1	45	SID2027	6	50	+	0	3_pPar
iORF_52616	N1	Ancestor	0	120	SID2027	47	166	+	4	5_SpeGroup
iORF_52624	N1	Ancestor	0	69	SID2027	58	126	+	2	6_polymorphic
iORF_52625	N1	Ancestor	0	119	SID2027	58	176	+	19	6_polymorphic
iORF_52626	N1	Ancestor	0	167	SID2027	65	231	-	25	6_polymorphic
iORF_52627	N1	Ancestor	1	21	SID2027	65	85	-	0	6_polymorphic
iORF_52628	N1	Ancestor	0	149	SID2027	82	230	-	22	6_polymorphic
iORF_52629	N1	Ancestor	1	150	SID2027	82	231	-	25	6_polymorphic
iORF_52630	N1	Ancestor	0	224	SID2027	82	305	-	31	5_SpeGroup
iORF_52631	N1	Ancestor	0	9	SID2027	82	90	-	0	6_polymorphic
iORF_52633	N1	Ancestor	0	33	SID2027	99	131	-	1	5_SpeGroup
iORF_52603	N1	Ancestor	0	21	SID2027	205	225	+	0	5_SpeGroup
iORF_52605	N1	Ancestor	0	36	SID2027	231	266	-	0	5_SpeGroup
iORF_52606	N1	Ancestor	1	75	SID2027	231	305	-	6	4_divergent
iORF_52608	N1	Ancestor	1	12	SID2027	291	302	+	0	1_conserved
iORF_52622	N1	Ancestor	0	9	SID2027	446	454	-	0	5_SpeGroup
iORF_52755	N1	Ancestor	1	42	SID2028	10	51	+	1	3_pPar
iORF_52686	N1	Ancestor	0	137	SID2028	45	181	+	1	5_SpeGroup
iORF_52690	N1	Ancestor	0	12	SID2028	48	59	-	0	5_SpeGroup
iORF_52737	N1	Ancestor	1	24	SID2028	78	101	-	0	3_pPar
iORF_52651	N1	Ancestor	1	27	SID2028	123	149	+	1	4_divergent
iORF_52656	N1	Ancestor	0	83	SID2028	127	209	-	1	5_SpeGroup
iORF_52658	N1	Ancestor	0	75	SID2028	135	209	-	1	7_ancest
iORF_52667	N1	Ancestor	0	54	SID2028	190	243	+	0	5_SpeGroup
iORF_52668	N1	Ancestor	1	75	SID2028	190	264	+	0	6_polymorphic
iORF_52669	N1	Ancestor	0	87	SID2028	190	276	+	0	5_SpeGroup
iORF_52670	N1	Ancestor	1	15	SID2028	226	240	-	0	1_conserved
iORF_52672	N1	Ancestor	1	24	SID2028	237	260	-	0	4_divergent
iORF_52673	N1	Ancestor	1	138	SID2028	239	376	+	0	6_polymorphic
iORF_52674	N1	Ancestor	0	157	SID2028	239	395	+	0	6_polymorphic
iORF_52675	N1	Ancestor	0	21	SID2028	240	260	-	0	5_SpeGroup
iORF_52676	N1	Ancestor	0	109	SID2028	254	362	-	0	6_polymorphic
iORF_52677	N1	Ancestor	0	36	SID2028	273	308	-	0	6_polymorphic
iORF_52678	N1	Ancestor	0	87	SID2028	273	359	-	0	5_SpeGroup
iORF_52679	N1	Ancestor	1	90	SID2028	273	362	-	0	6_polymorphic
iORF_52681	N1	Ancestor	0	72	SID2028	324	395	+	0	5_SpeGroup
iORF_52682	N1	Ancestor	1	9	SID2028	359	367	-	0	4_divergent
iORF_52683	N1	Ancestor	1	36	SID2028	392	427	-	1	3_pPar
iORF_52685	N1	Ancestor	1	39	SID2028	403	441	+	1	3_pPar
iORF_52687	N1	Ancestor	1	117	SID2028	469	585	-	3	4_divergent
iORF_52688	N1	Ancestor	0	166	SID2028	469	634	-	6	5_SpeGroup
iORF_52691	N1	Ancestor	0	39	SID2028	489	527	-	3	4_divergent
iORF_52692	N1	Ancestor	1	186	SID2028	489	674	-	7	5_SpeGroup
iORF_52693	N1	Ancestor	0	191	SID2028	489	679	-	18	5_SpeGroup
iORF_52695	N1	Ancestor	0	24	SID2028	509	532	-	3	5_SpeGroup
iORF_52698	N1	Ancestor	1	33	SID2028	521	553	+	2	3_pPar
iORF_52702	N1	Ancestor	1	12	SID2028	531	542	+	0	3_pPar
iORF_52707	N1	Ancestor	1	69	SID2028	566	634	-	3	5_SpeGroup
iORF_52708	N1	Ancestor	0	109	SID2028	566	674	-	4	5_SpeGroup
iORF_52709	N1	Ancestor	1	18	SID2028	570	587	+	0	4_divergent
iORF_52710	N1	Ancestor	0	19	SID2028	570	588	+	0	5_SpeGroup
iORF_52711	N1	Ancestor	0	31	SID2028	577	607	+	0	5_SpeGroup
iORF_52713	N1	Ancestor	1	120	SID2028	577	696	+	15	5_SpeGroup
iORF_52715	N1	Ancestor	1	18	SID2028	590	607	+	0	4_divergent
iORF_52716	N1	Ancestor	0	18	SID2028	610	627	+	0	6_polymorphic
iORF_52717	N1	Ancestor	0	87	SID2028	610	696	+	15	6_polymorphic
iORF_52718	N1	Ancestor	0	45	SID2028	624	668	+	3	5_SpeGroup
iORF_52725	N1	Ancestor	1	60	SID2028	671	730	-	12	6_polymorphic
iORF_52727	N1	Ancestor	1	60	SID2028	678	737	+	0	4_divergent
iORF_52732	N1	Ancestor	1	9	SID2028	727	735	-	0	3_pPar
iORF_52740	N1	Ancestor	1	42	SID2028	765	806	+	1	4_divergent
iORF_52741	N1	Ancestor	0	59	SID2028	765	823	+	1	5_SpeGroup
iORF_52745	N1	Ancestor	0	57	SID2028	798	854	-	1	5_SpeGroup
iORF_52749	N1	Ancestor	0	48	SID2028	823	870	+	1	5_SpeGroup
iORF_52751	N1	Ancestor	1	30	SID2028	841	870	+	1	5_SpeGroup
iORF_53011	N1	Ancestor	1	15	SID203	2	16	+	0	6_polymorphic
iORF_53070	N1	Ancestor	0	63	SID203	2	64	+	0	6_polymorphic
iORF_53647	N1	Ancestor	0	51	SID203	10	60	-	0	7_ancest
iORF_53021	N1	Ancestor	1	315	SID203	13	327	-	1	5_SpeGroup
iORF_53024	N1	Ancestor	0	523	SID203	13	535	-	3	5_SpeGroup
iORF_53055	N1	Ancestor	0	46	SID203	15	60	-	0	5_SpeGroup
iORF_53489	N1	Ancestor	1	39	SID203	57	95	-	0	1_conserved
iORF_53581	N1	Ancestor	1	72	SID203	78	149	+	1	4_divergent
iORF_53582	N1	Ancestor	0	92	SID203	78	169	+	1	5_SpeGroup
iORF_53631	N1	Ancestor	1	9	SID203	94	102	+	0	3_pPar
iORF_52999	N1	Ancestor	0	218	SID203	110	327	-	1	4_divergent
iORF_53079	N1	Ancestor	1	96	SID203	195	290	-	0	3_pPar
iORF_53093	N1	Ancestor	1	48	SID203	227	274	+	0	4_divergent
iORF_53105	N1	Ancestor	0	12	SID203	263	274	+	0	4_divergent
iORF_53106	N1	Ancestor	1	36	SID203	302	337	-	0	1_conserved
iORF_53128	N1	Ancestor	1	105	SID203	311	415	+	0	3_pPar
iORF_53287	N1	Ancestor	1	105	SID203	336	440	+	2	3_pPar
iORF_53433	N1	Ancestor	1	90	SID203	446	535	-	0	4_divergent
iORF_53439	N1	Ancestor	0	102	SID203	469	570	-	0	5_SpeGroup
iORF_53440	N1	Ancestor	1	183	SID203	469	651	-	0	5_SpeGroup
iORF_53441	N1	Ancestor	0	330	SID203	469	798	-	3	5_SpeGroup
iORF_53483	N1	Ancestor	1	36	SID203	545	580	+	0	4_divergent
iORF_53484	N1	Ancestor	0	67	SID203	545	611	+	0	5_SpeGroup
iORF_53488	N1	Ancestor	0	88	SID203	564	651	-	0	5_SpeGroup
iORF_53493	N1	Ancestor	0	82	SID203	595	676	+	1	5_SpeGroup
iORF_53494	N1	Ancestor	1	99	SID203	595	693	+	1	5_SpeGroup
iORF_53495	N1	Ancestor	0	197	SID203	595	791	+	3	7_ancest
iORF_53496	N1	Ancestor	0	213	SID203	595	807	+	3	5_SpeGroup
iORF_53524	N1	Ancestor	1	27	SID203	650	676	+	1	5_SpeGroup
iORF_53525	N1	Ancestor	0	44	SID203	650	693	+	1	5_SpeGroup
iORF_53530	N1	Ancestor	1	120	SID203	679	798	-	2	4_divergent
iORF_53532	N1	Ancestor	0	145	SID203	698	842	-	2	5_SpeGroup
iORF_53575	N1	Ancestor	1	39	SID203	753	791	+	0	3_pPar
iORF_53587	N1	Ancestor	1	60	SID203	783	842	-	0	4_divergent
iORF_53601	N1	Ancestor	0	12	SID203	833	844	+	0	5_SpeGroup
iORF_53602	N1	Ancestor	1	51	SID203	833	883	+	0	4_divergent
iORF_53609	N1	Ancestor	0	39	SID203	870	908	-	0	6_polymorphic
iORF_53611	N1	Ancestor	1	21	SID203	888	908	-	0	6_polymorphic
iORF_53612	N1	Ancestor	1	42	SID203	892	933	+	0	5_SpeGroup
iORF_53613	N1	Ancestor	0	84	SID203	892	975	+	4	5_SpeGroup
iORF_53626	N1	Ancestor	0	21	SID203	919	939	-	0	5_SpeGroup
iORF_53641	N1	Ancestor	1	27	SID203	938	964	+	4	4_divergent
iORF_52991	N1	Ancestor	1	18	SID203	1020	1037	-	0	3_pPar
iORF_52993	N1	Ancestor	1	9	SID203	1025	1033	-	0	3_pPar
iORF_52994	N1	Ancestor	1	126	SID203	1030	1155	-	4	3_pPar
iORF_52995	N1	Ancestor	1	75	SID203	1032	1106	+	4	4_divergent
iORF_52997	N1	Ancestor	0	126	SID203	1032	1157	+	4	5_SpeGroup
iORF_52998	N1	Ancestor	1	78	SID203	1046	1123	-	4	3_pPar
iORF_53000	N1	Ancestor	1	108	SID203	1082	1189	+	0	5_SpeGroup
iORF_53001	N1	Ancestor	0	115	SID203	1082	1196	+	0	5_SpeGroup
iORF_53002	N1	Ancestor	0	204	SID203	1082	1285	+	7	5_SpeGroup
iORF_53006	N1	Ancestor	1	42	SID203	1116	1157	+	0	4_divergent
iORF_53025	N1	Ancestor	1	45	SID203	1241	1285	+	2	4_divergent
iORF_52929	N1	Ancestor	0	54	SID2030	3	56	+	1	5_SpeGroup
iORF_52945	N1	Ancestor	1	24	SID2030	38	61	+	0	4_divergent
iORF_52948	N1	Ancestor	1	75	SID2030	48	122	-	2	4_divergent
iORF_52949	N1	Ancestor	0	79	SID2030	48	126	-	2	5_SpeGroup
iORF_52972	N1	Ancestor	0	52	SID2030	71	122	-	2	5_SpeGroup
iORF_52974	N1	Ancestor	1	282	SID2030	71	352	-	10	7_ancest
iORF_52914	N1	Ancestor	0	18	SID2030	109	126	-	0	6_polymorphic
iORF_52916	N1	Ancestor	1	93	SID2030	121	213	+	5	6_polymorphic
iORF_52917	N1	Ancestor	1	39	SID2030	135	173	-	5	6_polymorphic
iORF_52920	N1	Ancestor	0	72	SID2030	142	213	+	0	6_polymorphic
iORF_52921	N1	Ancestor	1	90	SID2030	151	240	-	0	3_pPar
iORF_52922	N1	Ancestor	1	18	SID2030	174	191	-	0	5_SpeGroup
iORF_52923	N1	Ancestor	0	165	SID2030	188	352	-	3	5_SpeGroup
iORF_52926	N1	Ancestor	1	45	SID2030	219	263	+	1	3_pPar
iORF_52935	N1	Ancestor	0	147	SID2030	301	447	-	2	5_SpeGroup
iORF_52937	N1	Ancestor	0	39	SID2030	314	352	-	2	5_SpeGroup
iORF_52940	N1	Ancestor	1	15	SID2030	328	342	-	1	5_SpeGroup
iORF_52941	N1	Ancestor	0	9	SID2030	344	352	-	1	7_ancest
iORF_52942	N1	Ancestor	1	99	SID2030	349	447	-	0	4_divergent
iORF_52943	N1	Ancestor	1	66	SID2030	351	416	+	0	4_divergent
iORF_52944	N1	Ancestor	0	63	SID2030	354	416	+	0	5_SpeGroup
iORF_52950	N1	Ancestor	0	97	SID2030	476	572	-	0	5_SpeGroup
iORF_52951	N1	Ancestor	0	120	SID2030	476	595	-	0	5_SpeGroup
iORF_52953	N1	Ancestor	1	75	SID2030	479	553	+	0	5_SpeGroup
iORF_52954	N1	Ancestor	0	85	SID2030	479	563	+	0	5_SpeGroup
iORF_52955	N1	Ancestor	1	90	SID2030	483	572	-	0	4_divergent
iORF_52957	N1	Ancestor	0	27	SID2030	550	576	+	0	5_SpeGroup
iORF_52958	N1	Ancestor	1	48	SID2030	550	597	+	0	4_divergent
iORF_52959	N1	Ancestor	1	90	SID2030	564	653	+	0	4_divergent
iORF_52960	N1	Ancestor	0	139	SID2030	564	702	+	0	5_SpeGroup
iORF_52962	N1	Ancestor	1	9	SID2030	587	595	-	0	4_divergent
iORF_52964	N1	Ancestor	1	99	SID2030	650	748	+	0	3_pPar
iORF_52969	N1	Ancestor	1	18	SID2030	695	712	-	0	3_pPar
iORF_52971	N1	Ancestor	1	18	SID2030	699	716	-	0	3_pPar
iORF_52977	N1	Ancestor	1	54	SID2030	731	784	-	1	3_pPar
iORF_52979	N1	Ancestor	1	66	SID2030	738	803	+	1	1_conserved
iORF_52982	N1	Ancestor	1	81	SID2030	742	822	-	4	6_polymorphic
iORF_52984	N1	Ancestor	0	52	SID2030	771	822	-	4	5_SpeGroup
iORF_52985	N1	Ancestor	1	57	SID2030	843	899	-	0	3_pPar
iORF_52986	N1	Ancestor	1	18	SID2030	853	870	-	0	4_divergent
iORF_52987	N1	Ancestor	1	39	SID2030	914	952	-	0	1_conserved
iORF_52988	N1	Ancestor	0	68	SID2030	949	1016	-	1	5_SpeGroup
iORF_52989	N1	Ancestor	1	30	SID2030	956	985	-	0	4_divergent
iORF_52990	N1	Ancestor	0	61	SID2030	956	1016	-	0	7_ancest
iORF_53009	N1	Ancestor	1	12	SID2031	14	25	-	0	3_pPar
iORF_53015	N1	Ancestor	1	60	SID2031	17	76	+	0	3_pPar
iORF_53078	N1	Ancestor	1	12	SID2031	95	106	-	0	1_conserved
iORF_53080	N1	Ancestor	0	18	SID2031	99	116	-	0	5_SpeGroup
iORF_53003	N1	Ancestor	1	15	SID2031	115	129	+	0	3_pPar
iORF_53017	N1	Ancestor	1	15	SID2031	204	218	+	0	4_divergent
iORF_53018	N1	Ancestor	0	9	SID2031	210	218	+	0	5_SpeGroup
iORF_53023	N1	Ancestor	0	111	SID2031	240	350	-	4	5_SpeGroup
iORF_53026	N1	Ancestor	0	9	SID2031	267	275	-	0	4_divergent
iORF_53027	N1	Ancestor	1	84	SID2031	267	350	-	4	7_ancest
iORF_53029	N1	Ancestor	0	79	SID2031	272	350	-	4	5_SpeGroup
iORF_53030	N1	Ancestor	1	18	SID2031	274	291	+	1	3_pPar
iORF_53033	N1	Ancestor	0	59	SID2031	292	350	-	3	5_SpeGroup
iORF_53039	N1	Ancestor	1	12	SID2031	326	337	-	0	4_divergent
iORF_53040	N1	Ancestor	1	45	SID2031	331	375	+	1	4_divergent
iORF_53042	N1	Ancestor	0	51	SID2031	362	412	+	0	5_SpeGroup
iORF_53044	N1	Ancestor	0	34	SID2031	375	408	+	0	5_SpeGroup
iORF_53045	N1	Ancestor	1	63	SID2031	375	437	+	1	7_ancest
iORF_53047	N1	Ancestor	1	108	SID2031	405	512	-	5	3_pPar
iORF_53053	N1	Ancestor	0	36	SID2031	442	477	-	0	5_SpeGroup
iORF_53054	N1	Ancestor	1	57	SID2031	442	498	-	0	4_divergent
iORF_53056	N1	Ancestor	1	84	SID2031	448	531	+	4	4_divergent
iORF_53057	N1	Ancestor	0	111	SID2031	448	558	+	4	5_SpeGroup
iORF_53074	N1	Ancestor	0	33	SID2031	630	662	-	0	5_SpeGroup
iORF_53075	N1	Ancestor	1	27	SID2031	636	662	-	0	4_divergent
iORF_53092	N1	Ancestor	1	30	SID2032	3	32	+	1	3_pPar
iORF_53099	N1	Ancestor	1	57	SID2032	29	85	-	2	3_pPar
iORF_53102	N1	Ancestor	1	51	SID2032	51	101	+	1	4_divergent
iORF_53103	N1	Ancestor	0	30	SID2032	51	80	+	1	5_SpeGroup
iORF_53104	N1	Ancestor	1	84	SID2032	60	143	-	1	3_pPar
iORF_53083	N1	Ancestor	1	75	SID2032	112	186	+	0	3_pPar
iORF_53084	N1	Ancestor	1	114	SID2032	140	253	-	0	4_divergent
iORF_53086	N1	Ancestor	0	106	SID2032	178	283	-	1	5_SpeGroup
iORF_53088	N1	Ancestor	0	120	SID2032	198	317	+	1	5_SpeGroup
iORF_53089	N1	Ancestor	0	27	SID2032	206	232	+	0	5_SpeGroup
iORF_53100	N1	Ancestor	0	12	SID2032	311	322	+	0	4_divergent
iORF_53101	N1	Ancestor	0	18	SID2032	314	331	-	0	6_polymorphic
iORF_53474	N1	Ancestor	0	9	SID2035	11	19	-	0	5_SpeGroup
iORF_53481	N1	Ancestor	1	30	SID2035	30	59	-	0	3_pPar
iORF_53482	N1	Ancestor	1	42	SID2035	35	76	+	0	3_pPar
iORF_53485	N1	Ancestor	1	72	SID2035	59	130	-	1	4_divergent
iORF_53486	N1	Ancestor	1	27	SID2035	66	92	+	0	3_pPar
iORF_53491	N1	Ancestor	0	44	SID2035	87	130	-	1	5_SpeGroup
iORF_53492	N1	Ancestor	0	90	SID2035	87	176	-	1	5_SpeGroup
iORF_53476	N1	Ancestor	1	18	SID2035	159	176	-	0	4_divergent
iORF_53477	N1	Ancestor	1	21	SID2035	173	193	-	0	3_pPar
iORF_53521	N1	Ancestor	1	24	SID2036	30	53	-	0	3_pPar
iORF_53527	N1	Ancestor	0	9	SID2036	54	62	+	0	5_SpeGroup
iORF_53529	N1	Ancestor	1	33	SID2036	82	114	-	0	3_pPar
iORF_53498	N1	Ancestor	1	30	SID2036	104	133	+	0	3_pPar
iORF_53499	N1	Ancestor	0	18	SID2036	122	139	-	0	5_SpeGroup
iORF_53500	N1	Ancestor	1	60	SID2036	122	181	-	2	6_polymorphic
iORF_53501	N1	Ancestor	0	52	SID2036	130	181	-	2	6_polymorphic
iORF_53502	N1	Ancestor	0	155	SID2036	130	284	-	3	5_SpeGroup
iORF_53504	N1	Ancestor	0	56	SID2036	138	193	+	2	5_SpeGroup
iORF_53505	N1	Ancestor	0	76	SID2036	138	213	+	2	6_polymorphic
iORF_53507	N1	Ancestor	0	35	SID2036	147	181	-	2	5_SpeGroup
iORF_53510	N1	Ancestor	1	126	SID2036	159	284	-	1	4_divergent
iORF_53511	N1	Ancestor	0	9	SID2036	180	188	+	0	5_SpeGroup
iORF_53512	N1	Ancestor	1	12	SID2036	182	193	+	0	4_divergent
iORF_53513	N1	Ancestor	1	30	SID2036	207	236	+	0	4_divergent
iORF_53515	N1	Ancestor	1	15	SID2036	239	253	+	1	3_pPar
iORF_53518	N1	Ancestor	1	18	SID2036	244	261	-	0	4_divergent
iORF_53519	N1	Ancestor	0	12	SID2036	250	261	-	0	5_SpeGroup
iORF_53522	N1	Ancestor	1	39	SID2036	323	361	-	0	3_pPar
iORF_53523	N1	Ancestor	1	27	SID2036	339	365	-	0	1_conserved
iORF_53550	N1	Ancestor	1	21	SID2037	38	58	+	0	3_pPar
iORF_53573	N1	Ancestor	0	42	SID2037	55	96	+	0	5_SpeGroup
iORF_53577	N1	Ancestor	0	39	SID2037	58	96	+	0	5_SpeGroup
iORF_53583	N1	Ancestor	0	69	SID2037	77	145	-	0	5_SpeGroup
iORF_53584	N1	Ancestor	1	72	SID2037	77	148	-	0	4_divergent
iORF_53533	N1	Ancestor	1	81	SID2037	107	187	+	0	3_pPar
iORF_53534	N1	Ancestor	1	36	SID2037	147	182	+	0	4_divergent
iORF_53546	N1	Ancestor	1	21	SID2037	332	352	+	0	6_polymorphic
iORF_53547	N1	Ancestor	0	30	SID2037	349	378	-	1	5_SpeGroup
iORF_53552	N1	Ancestor	0	102	SID2037	375	476	-	10	6_polymorphic
iORF_53553	N1	Ancestor	0	143	SID2037	375	517	-	13	6_polymorphic
iORF_53554	N1	Ancestor	1	9	SID2037	383	391	+	1	4_divergent
iORF_53555	N1	Ancestor	0	20	SID2037	383	402	+	1	5_SpeGroup
iORF_53558	N1	Ancestor	0	76	SID2037	426	501	-	11	5_SpeGroup
iORF_53559	N1	Ancestor	0	92	SID2037	426	517	-	11	6_polymorphic
iORF_53560	N1	Ancestor	1	24	SID2037	440	463	+	0	4_divergent
iORF_53568	N1	Ancestor	0	26	SID2037	476	501	-	2	6_polymorphic
iORF_53569	N1	Ancestor	0	39	SID2037	479	517	-	1	5_SpeGroup
iORF_53570	N1	Ancestor	0	26	SID2037	482	507	+	1	4_divergent
iORF_53571	N1	Ancestor	1	51	SID2037	482	532	+	2	4_divergent
iORF_53572	N1	Ancestor	0	32	SID2037	486	517	-	1	4_divergent
iORF_53603	N1	Ancestor	0	18	SID2038	47	64	+	0	6_polymorphic
iORF_53610	N1	Ancestor	0	46	SID2038	84	129	-	3	5_SpeGroup
iORF_53590	N1	Ancestor	1	12	SID2038	146	157	+	0	1_conserved
iORF_53591	N1	Ancestor	1	18	SID2038	188	205	+	0	1_conserved
iORF_53593	N1	Ancestor	1	27	SID2038	212	238	+	1	6_polymorphic
iORF_53595	N1	Ancestor	0	65	SID2038	212	276	+	4	5_SpeGroup
iORF_53597	N1	Ancestor	0	33	SID2038	244	276	+	3	7_ancest
iORF_53598	N1	Ancestor	0	40	SID2038	244	283	+	3	6_polymorphic
iORF_53599	N1	Ancestor	1	45	SID2038	244	288	+	3	6_polymorphic
iORF_53617	N1	Ancestor	1	39	SID2039	145	183	+	0	1_conserved
iORF_53623	N1	Ancestor	1	171	SID2039	198	368	-	3	5_SpeGroup
iORF_53624	N1	Ancestor	0	157	SID2039	212	368	-	3	5_SpeGroup
iORF_53628	N1	Ancestor	0	63	SID2039	281	343	+	0	5_SpeGroup
iORF_53629	N1	Ancestor	1	36	SID2039	290	325	-	0	1_conserved
iORF_53630	N1	Ancestor	1	30	SID2039	293	322	+	0	4_divergent
iORF_53635	N1	Ancestor	1	30	SID2039	385	414	+	0	4_divergent
iORF_53636	N1	Ancestor	0	42	SID2039	385	426	+	0	5_SpeGroup
iORF_53637	N1	Ancestor	1	84	SID2039	417	500	-	0	3_pPar
iORF_53639	N1	Ancestor	0	27	SID2039	423	449	+	0	5_SpeGroup
iORF_53644	N1	Ancestor	1	21	SID2039	456	476	+	0	4_divergent
iORF_53645	N1	Ancestor	1	69	SID2039	522	590	+	0	1_conserved
iORF_53648	N1	Ancestor	0	12	SID2039	592	603	+	0	5_SpeGroup
iORF_53650	N1	Ancestor	1	12	SID2039	626	637	-	0	3_pPar
iORF_53652	N1	Ancestor	1	39	SID2039	650	688	-	0	1_conserved
iORF_53813	N1	Ancestor	1	9	SID204	33	41	+	0	1_conserved
iORF_53929	N1	Ancestor	1	48	SID204	65	112	-	0	3_pPar
iORF_53681	N1	Ancestor	1	321	SID204	113	433	-	10	5_SpeGroup
iORF_53693	N1	Ancestor	1	132	SID204	130	261	+	9	5_SpeGroup
iORF_53694	N1	Ancestor	0	139	SID204	130	268	+	10	6_polymorphic
iORF_53696	N1	Ancestor	1	57	SID204	135	191	-	0	3_pPar
iORF_53697	N1	Ancestor	0	137	SID204	139	275	-	10	5_SpeGroup
iORF_53700	N1	Ancestor	0	114	SID204	148	261	+	9	4_divergent
iORF_53701	N1	Ancestor	0	121	SID204	148	268	+	10	6_polymorphic
iORF_53706	N1	Ancestor	0	235	SID204	199	433	-	9	5_SpeGroup
iORF_53757	N1	Ancestor	0	17	SID204	252	268	+	1	5_SpeGroup
iORF_53758	N1	Ancestor	1	90	SID204	252	341	+	1	4_divergent
iORF_53770	N1	Ancestor	1	18	SID204	258	275	-	1	4_divergent
iORF_53771	N1	Ancestor	0	176	SID204	258	433	-	1	5_SpeGroup
iORF_53793	N1	Ancestor	0	126	SID204	288	413	-	0	5_SpeGroup
iORF_53839	N1	Ancestor	0	30	SID204	343	372	-	0	5_SpeGroup
iORF_53841	N1	Ancestor	1	18	SID204	355	372	-	0	4_divergent
iORF_53844	N1	Ancestor	1	48	SID204	376	423	-	0	3_pPar
iORF_53870	N1	Ancestor	1	36	SID204	417	452	+	0	4_divergent
iORF_53880	N1	Ancestor	1	21	SID204	442	462	-	0	3_pPar
iORF_53882	N1	Ancestor	1	51	SID204	465	515	-	0	4_divergent
iORF_53883	N1	Ancestor	0	203	SID204	465	667	-	1	5_SpeGroup
iORF_53887	N1	Ancestor	1	21	SID204	477	497	+	0	4_divergent
iORF_53888	N1	Ancestor	0	33	SID204	477	509	+	0	4_divergent
iORF_53889	N1	Ancestor	1	75	SID204	494	568	+	0	4_divergent
iORF_53894	N1	Ancestor	0	24	SID204	515	538	-	0	4_divergent
iORF_53915	N1	Ancestor	0	30	SID204	592	621	+	0	4_divergent
iORF_53924	N1	Ancestor	1	24	SID204	630	653	+	0	4_divergent
iORF_53927	N1	Ancestor	0	110	SID204	666	775	+	10	5_SpeGroup
iORF_53928	N1	Ancestor	1	120	SID204	666	785	+	10	4_divergent
iORF_53930	N1	Ancestor	1	9	SID204	670	678	-	0	1_conserved
iORF_53932	N1	Ancestor	0	71	SID204	677	747	+	9	5_SpeGroup
iORF_53933	N1	Ancestor	0	69	SID204	679	747	+	9	5_SpeGroup
iORF_53934	N1	Ancestor	1	72	SID204	689	760	-	7	6_polymorphic
iORF_54089	N1	Ancestor	0	39	SID204	722	760	-	1	6_polymorphic
iORF_54120	N1	Ancestor	1	120	SID204	726	845	-	1	6_polymorphic
iORF_54123	N1	Ancestor	0	180	SID204	726	905	-	1	6_polymorphic
iORF_54213	N1	Ancestor	1	21	SID204	859	879	-	0	3_pPar
iORF_54216	N1	Ancestor	1	30	SID204	878	907	+	0	3_pPar
iORF_53659	N1	Ancestor	0	9	SID204	978	986	-	0	5_SpeGroup
iORF_53664	N1	Ancestor	1	90	SID204	1006	1095	+	7	5_SpeGroup
iORF_53668	N1	Ancestor	0	23	SID204	1031	1053	-	1	5_SpeGroup
iORF_53670	N1	Ancestor	0	57	SID204	1052	1108	+	0	5_SpeGroup
iORF_53676	N1	Ancestor	1	9	SID204	1096	1104	+	0	4_divergent
iORF_53656	N1	Ancestor	0	54	SID2040	22	75	+	3	6_polymorphic
iORF_53691	N1	Ancestor	1	12	SID2041	4	15	-	0	4_divergent
iORF_53695	N1	Ancestor	1	30	SID2041	38	67	-	1	5_SpeGroup
iORF_53702	N1	Ancestor	0	13	SID2041	55	67	-	0	5_SpeGroup
iORF_53705	N1	Ancestor	0	9	SID2041	59	67	-	0	6_polymorphic
iORF_53671	N1	Ancestor	1	18	SID2041	102	119	-	1	3_pPar
iORF_53675	N1	Ancestor	0	33	SID2041	118	150	+	0	5_SpeGroup
iORF_53678	N1	Ancestor	1	57	SID2041	147	203	-	0	5_SpeGroup
iORF_53679	N1	Ancestor	1	63	SID2041	150	212	+	0	3_pPar
iORF_53682	N1	Ancestor	1	33	SID2041	167	199	-	0	4_divergent
iORF_53683	N1	Ancestor	0	74	SID2041	167	240	-	1	5_SpeGroup
iORF_53684	N1	Ancestor	1	45	SID2041	196	240	-	1	4_divergent
iORF_53685	N1	Ancestor	0	26	SID2041	202	227	+	1	5_SpeGroup
iORF_53686	N1	Ancestor	1	30	SID2041	202	231	+	1	5_SpeGroup
iORF_53760	N1	Ancestor	0	50	SID2042	3	52	+	1	5_SpeGroup
iORF_53763	N1	Ancestor	1	54	SID2042	3	56	+	1	5_SpeGroup
iORF_53765	N1	Ancestor	0	58	SID2042	3	60	+	1	5_SpeGroup
iORF_53730	N1	Ancestor	0	110	SID2042	34	143	+	4	7_ancest
iORF_53731	N1	Ancestor	0	13	SID2042	34	46	+	1	5_SpeGroup
iORF_53732	N1	Ancestor	0	446	SID2042	34	479	+	34	5_SpeGroup
iORF_53733	N1	Ancestor	1	27	SID2042	34	60	+	1	5_SpeGroup
iORF_53738	N1	Ancestor	1	72	SID2042	40	111	-	3	5_SpeGroup
iORF_53782	N1	Ancestor	1	39	SID2042	77	115	+	2	4_divergent
iORF_53790	N1	Ancestor	0	22	SID2042	90	111	-	2	5_SpeGroup
iORF_53792	N1	Ancestor	0	60	SID2042	94	153	+	3	5_SpeGroup
iORF_53709	N1	Ancestor	0	175	SID2042	108	282	-	15	4_divergent
iORF_53711	N1	Ancestor	1	42	SID2042	112	153	+	1	5_SpeGroup
iORF_53713	N1	Ancestor	1	12	SID2042	132	143	+	1	4_divergent
iORF_53716	N1	Ancestor	1	111	SID2042	172	282	-	13	5_SpeGroup
iORF_53719	N1	Ancestor	0	66	SID2042	245	310	-	4	5_SpeGroup
iORF_53722	N1	Ancestor	1	21	SID2042	279	299	-	1	4_divergent
iORF_53725	N1	Ancestor	0	30	SID2042	296	325	-	0	5_SpeGroup
iORF_53726	N1	Ancestor	1	165	SID2042	296	460	-	15	5_SpeGroup
iORF_53727	N1	Ancestor	1	48	SID2042	298	345	+	0	3_pPar
iORF_53728	N1	Ancestor	0	150	SID2042	311	460	-	15	5_SpeGroup
iORF_53729	N1	Ancestor	1	33	SID2042	322	354	-	0	3_pPar
iORF_53735	N1	Ancestor	1	105	SID2042	380	484	+	15	5_SpeGroup
iORF_53736	N1	Ancestor	0	76	SID2042	385	460	-	15	5_SpeGroup
iORF_53742	N1	Ancestor	0	21	SID2042	459	479	+	0	7_ancest
iORF_53754	N1	Ancestor	0	24	SID2042	525	548	+	0	5_SpeGroup
iORF_53755	N1	Ancestor	0	112	SID2042	525	636	+	9	5_SpeGroup
iORF_53756	N1	Ancestor	1	204	SID2042	525	728	+	15	5_SpeGroup
iORF_53767	N1	Ancestor	0	89	SID2042	567	655	+	9	5_SpeGroup
iORF_53769	N1	Ancestor	0	82	SID2042	574	655	+	9	5_SpeGroup
iORF_53781	N1	Ancestor	1	24	SID2042	678	701	-	0	3_pPar
iORF_53785	N1	Ancestor	1	84	SID2042	750	833	+	2	4_divergent
iORF_53786	N1	Ancestor	0	36	SID2042	783	818	-	1	5_SpeGroup
iORF_53834	N1	Ancestor	1	57	SID2043	5	61	+	1	3_pPar
iORF_53796	N1	Ancestor	1	12	SID2043	12	23	-	0	4_divergent
iORF_53810	N1	Ancestor	1	18	SID2043	20	37	-	0	5_SpeGroup
iORF_53842	N1	Ancestor	1	18	SID2043	76	93	-	0	4_divergent
iORF_53843	N1	Ancestor	1	18	SID2043	78	95	+	0	3_pPar
iORF_53846	N1	Ancestor	1	27	SID2043	90	116	-	2	4_divergent
iORF_53848	N1	Ancestor	0	127	SID2043	92	218	+	6	5_SpeGroup
iORF_53849	N1	Ancestor	0	137	SID2043	92	228	+	6	6_polymorphic
iORF_53850	N1	Ancestor	1	240	SID2043	92	331	+	13	6_polymorphic
iORF_53852	N1	Ancestor	0	21	SID2043	96	116	-	2	5_SpeGroup
iORF_53794	N1	Ancestor	1	126	SID2043	101	226	-	6	6_polymorphic
iORF_53795	N1	Ancestor	0	149	SID2043	101	249	-	7	6_polymorphic
iORF_53797	N1	Ancestor	0	66	SID2043	118	183	-	3	6_polymorphic
iORF_53798	N1	Ancestor	0	109	SID2043	118	226	-	4	5_SpeGroup
iORF_53799	N1	Ancestor	1	132	SID2043	118	249	-	5	6_polymorphic
iORF_53800	N1	Ancestor	1	90	SID2043	129	218	+	2	6_polymorphic
iORF_53801	N1	Ancestor	0	100	SID2043	129	228	+	2	5_SpeGroup
iORF_53802	N1	Ancestor	0	203	SID2043	129	331	+	9	6_polymorphic
iORF_53803	N1	Ancestor	0	46	SID2043	138	183	-	1	5_SpeGroup
iORF_53805	N1	Ancestor	0	97	SID2043	138	234	-	2	5_SpeGroup
iORF_53807	N1	Ancestor	0	13	SID2043	149	161	-	0	5_SpeGroup
iORF_53808	N1	Ancestor	0	47	SID2043	180	226	-	1	6_polymorphic
iORF_53809	N1	Ancestor	0	70	SID2043	180	249	-	2	5_SpeGroup
iORF_53811	N1	Ancestor	1	12	SID2043	225	236	+	1	7_ancest
iORF_53812	N1	Ancestor	0	13	SID2043	225	237	+	1	5_SpeGroup
iORF_53814	N1	Ancestor	0	12	SID2043	249	260	-	0	6_polymorphic
iORF_53815	N1	Ancestor	1	15	SID2043	249	263	-	0	6_polymorphic
iORF_53817	N1	Ancestor	0	21	SID2043	257	277	-	0	6_polymorphic
iORF_53818	N1	Ancestor	0	18	SID2043	260	277	-	0	6_polymorphic
iORF_53823	N1	Ancestor	1	9	SID2043	303	311	+	0	3_pPar
iORF_53827	N1	Ancestor	0	27	SID2043	344	370	+	0	5_SpeGroup
iORF_53859	N1	Ancestor	1	9	SID2044	19	27	+	0	4_divergent
iORF_53862	N1	Ancestor	1	120	SID2044	28	147	-	2	6_polymorphic
iORF_53863	N1	Ancestor	0	180	SID2044	28	207	-	2	6_polymorphic
iORF_53881	N1	Ancestor	1	24	SID2044	66	89	-	0	3_pPar
iORF_53854	N1	Ancestor	1	21	SID2044	151	171	+	0	3_pPar
iORF_53857	N1	Ancestor	1	102	SID2044	179	280	+	0	1_conserved
iORF_53860	N1	Ancestor	1	21	SID2044	210	230	+	0	4_divergent
iORF_53861	N1	Ancestor	1	33	SID2044	268	300	+	0	1_conserved
iORF_53866	N1	Ancestor	1	45	SID2044	281	325	+	0	5_SpeGroup
iORF_53867	N1	Ancestor	0	114	SID2044	281	394	+	0	5_SpeGroup
iORF_53868	N1	Ancestor	0	120	SID2044	281	400	+	0	5_SpeGroup
iORF_53871	N1	Ancestor	1	27	SID2044	310	336	-	0	3_pPar
iORF_53872	N1	Ancestor	0	66	SID2044	329	394	+	0	7_ancest
iORF_53873	N1	Ancestor	0	15	SID2044	333	347	-	0	5_SpeGroup
iORF_53878	N1	Ancestor	1	60	SID2044	451	510	-	0	6_polymorphic
iORF_53879	N1	Ancestor	1	24	SID2044	456	479	-	0	3_pPar
iORF_53922	N1	Ancestor	0	21	SID2046	36	56	+	0	5_SpeGroup
iORF_53916	N1	Ancestor	0	174	SID2046	123	296	+	1	5_SpeGroup
iORF_53917	N1	Ancestor	0	23	SID2046	143	165	+	1	5_SpeGroup
iORF_53918	N1	Ancestor	1	12	SID2046	148	159	-	0	3_pPar
iORF_53919	N1	Ancestor	1	114	SID2046	170	283	+	0	4_divergent
iORF_53972	N1	Ancestor	1	18	SID2047	20	37	+	0	3_pPar
iORF_54038	N1	Ancestor	0	100	SID2047	34	133	-	2	5_SpeGroup
iORF_54074	N1	Ancestor	0	92	SID2047	42	133	-	2	5_SpeGroup
iORF_54166	N1	Ancestor	1	12	SID2047	87	98	+	2	3_pPar
iORF_53949	N1	Ancestor	0	30	SID2047	127	156	+	0	5_SpeGroup
iORF_53954	N1	Ancestor	1	9	SID2047	132	140	+	0	4_divergent
iORF_53938	N1	Ancestor	1	156	SID2047	1036	1191	-	27	5_SpeGroup
iORF_53939	N1	Ancestor	0	146	SID2047	1046	1191	-	25	5_SpeGroup
iORF_53940	N1	Ancestor	1	39	SID2047	1086	1124	-	0	4_divergent
iORF_53941	N1	Ancestor	1	18	SID2047	1092	1109	+	0	3_pPar
iORF_53946	N1	Ancestor	1	30	SID2047	1190	1219	+	0	4_divergent
iORF_53947	N1	Ancestor	1	54	SID2047	1233	1286	-	0	3_pPar
iORF_53948	N1	Ancestor	1	18	SID2047	1243	1260	-	0	3_pPar
iORF_53951	N1	Ancestor	1	30	SID2047	1253	1282	+	0	1_conserved
iORF_54036	N1	Ancestor	0	33	SID2047	3183	3215	+	1	5_SpeGroup
iORF_54037	N1	Ancestor	1	117	SID2047	3212	3328	+	1	3_pPar
iORF_54041	N1	Ancestor	1	48	SID2047	3291	3338	+	0	4_divergent
iORF_54042	N1	Ancestor	1	117	SID2047	3325	3441	+	6	1_conserved
iORF_54043	N1	Ancestor	1	36	SID2047	3335	3370	-	6	3_pPar
iORF_54044	N1	Ancestor	0	9	SID2047	3342	3350	-	1	5_SpeGroup
iORF_54046	N1	Ancestor	1	87	SID2047	3342	3428	-	6	4_divergent
iORF_54048	N1	Ancestor	0	78	SID2047	3351	3428	-	5	5_SpeGroup
iORF_54049	N1	Ancestor	0	27	SID2047	3365	3391	+	0	5_SpeGroup
iORF_54051	N1	Ancestor	1	72	SID2047	3416	3487	-	12	3_pPar
iORF_54054	N1	Ancestor	1	144	SID2047	3441	3584	+	13	3_pPar
iORF_54056	N1	Ancestor	1	129	SID2047	3471	3599	-	1	4_divergent
iORF_54057	N1	Ancestor	0	126	SID2047	3474	3599	-	1	5_SpeGroup
iORF_54060	N1	Ancestor	0	45	SID2047	3606	3650	-	0	6_polymorphic
iORF_54061	N1	Ancestor	0	179	SID2047	3606	3784	-	7	6_polymorphic
iORF_54062	N1	Ancestor	1	219	SID2047	3606	3824	-	7	6_polymorphic
iORF_54063	N1	Ancestor	0	172	SID2047	3613	3784	-	7	6_polymorphic
iORF_54064	N1	Ancestor	0	212	SID2047	3613	3824	-	7	6_polymorphic
iORF_54065	N1	Ancestor	0	43	SID2047	3649	3691	+	0	5_SpeGroup
iORF_54066	N1	Ancestor	1	51	SID2047	3649	3699	+	0	4_divergent
iORF_54067	N1	Ancestor	1	132	SID2047	3653	3784	-	7	6_polymorphic
iORF_54068	N1	Ancestor	0	172	SID2047	3653	3824	-	7	6_polymorphic
iORF_54069	N1	Ancestor	1	9	SID2047	3824	3832	-	0	1_conserved
iORF_54081	N1	Ancestor	1	45	SID2047	4340	4384	-	0	1_conserved
iORF_54084	N1	Ancestor	0	69	SID2047	4409	4477	-	0	5_SpeGroup
iORF_54094	N1	Ancestor	0	113	SID2047	4491	4603	+	13	6_polymorphic
iORF_54099	N1	Ancestor	1	39	SID2047	4565	4603	+	1	6_polymorphic
iORF_54141	N1	Ancestor	0	59	SID2047	5378	5436	+	4	5_SpeGroup
iORF_54143	N1	Ancestor	1	39	SID2047	5411	5449	-	3	3_pPar
iORF_54144	N1	Ancestor	1	24	SID2047	5413	5436	+	3	4_divergent
iORF_54151	N1	Ancestor	1	18	SID2047	5463	5480	+	1	4_divergent
iORF_54211	N1	Ancestor	1	9	SID2048	9	17	+	0	3_pPar
iORF_54200	N1	Ancestor	0	54	SID2048	42	95	+	0	5_SpeGroup
iORF_54203	N1	Ancestor	1	81	SID2048	43	123	-	0	4_divergent
iORF_54208	N1	Ancestor	0	66	SID2048	60	125	+	0	5_SpeGroup
iORF_54209	N1	Ancestor	1	36	SID2048	60	95	+	0	5_SpeGroup
iORF_54174	N1	Ancestor	1	33	SID2048	108	140	-	0	3_pPar
iORF_54176	N1	Ancestor	0	93	SID2048	134	226	-	2	5_SpeGroup
iORF_54177	N1	Ancestor	0	120	SID2048	157	276	-	1	6_polymorphic
iORF_54178	N1	Ancestor	0	12	SID2048	208	219	+	1	5_SpeGroup
iORF_54180	N1	Ancestor	1	57	SID2048	208	264	+	1	4_divergent
iORF_54181	N1	Ancestor	0	186	SID2048	208	393	+	6	5_SpeGroup
iORF_54182	N1	Ancestor	1	36	SID2048	234	269	-	0	3_pPar
iORF_54186	N1	Ancestor	0	15	SID2048	250	264	+	0	5_SpeGroup
iORF_54187	N1	Ancestor	0	54	SID2048	255	308	+	5	5_SpeGroup
iORF_54190	N1	Ancestor	1	87	SID2048	255	341	+	5	4_divergent
iORF_54191	N1	Ancestor	1	12	SID2048	268	279	+	0	4_divergent
iORF_54196	N1	Ancestor	1	57	SID2048	356	412	-	0	4_divergent
iORF_54197	N1	Ancestor	1	36	SID2048	370	405	-	0	4_divergent
iORF_54198	N1	Ancestor	0	39	SID2048	370	408	-	0	5_SpeGroup
iORF_54204	N1	Ancestor	1	15	SID2048	439	453	-	0	3_pPar
iORF_54205	N1	Ancestor	1	9	SID2048	448	456	+	0	1_conserved
iORF_54206	N1	Ancestor	1	12	SID2048	484	495	+	0	4_divergent
iORF_54232	N1	Ancestor	1	78	SID2049	56	133	+	0	5_SpeGroup
iORF_54233	N1	Ancestor	0	108	SID2049	56	163	+	1	5_SpeGroup
iORF_54234	N1	Ancestor	0	18	SID2049	56	73	+	0	5_SpeGroup
iORF_54249	N1	Ancestor	1	30	SID2049	83	112	-	0	3_pPar
iORF_54250	N1	Ancestor	1	39	SID2049	87	125	-	0	3_pPar
iORF_54251	N1	Ancestor	0	84	SID2049	89	172	+	1	5_SpeGroup
iORF_54217	N1	Ancestor	1	15	SID2049	122	136	-	0	1_conserved
iORF_54222	N1	Ancestor	1	15	SID2049	167	181	-	0	1_conserved
iORF_54223	N1	Ancestor	1	9	SID2049	178	186	-	0	1_conserved
iORF_54334	N1	Ancestor	0	115	SID205	30	144	-	19	7_ancest
iORF_54355	N1	Ancestor	1	33	SID205	34	66	-	0	4_divergent
iORF_54562	N1	Ancestor	0	18	SID205	63	80	+	0	5_SpeGroup
iORF_54699	N1	Ancestor	0	15	SID205	87	101	+	0	5_SpeGroup
iORF_54283	N1	Ancestor	1	12	SID205	127	138	+	0	4_divergent
iORF_54284	N1	Ancestor	0	42	SID205	127	168	+	0	5_SpeGroup
iORF_54285	N1	Ancestor	0	9	SID205	135	143	+	0	5_SpeGroup
iORF_54286	N1	Ancestor	0	56	SID205	135	190	+	2	7_ancest
iORF_54288	N1	Ancestor	1	90	SID205	135	224	+	3	4_divergent
iORF_54290	N1	Ancestor	0	59	SID205	140	198	-	2	5_SpeGroup
iORF_54294	N1	Ancestor	1	39	SID205	160	198	-	2	6_polymorphic
iORF_54301	N1	Ancestor	0	18	SID205	195	212	-	1	5_SpeGroup
iORF_54313	N1	Ancestor	0	71	SID205	211	281	+	14	5_SpeGroup
iORF_54314	N1	Ancestor	0	156	SID205	211	366	+	17	7_ancest
iORF_54316	N1	Ancestor	1	24	SID205	214	237	-	0	4_divergent
iORF_54318	N1	Ancestor	0	101	SID205	214	314	-	15	7_ancest
iORF_54319	N1	Ancestor	0	175	SID205	214	388	-	19	5_SpeGroup
iORF_54323	N1	Ancestor	1	81	SID205	234	314	-	15	4_divergent
iORF_54330	N1	Ancestor	0	117	SID205	272	388	-	19	7_ancest
iORF_54349	N1	Ancestor	1	78	SID205	311	388	-	4	4_divergent
iORF_54351	N1	Ancestor	0	25	SID205	313	337	+	2	5_SpeGroup
iORF_54352	N1	Ancestor	1	54	SID205	313	366	+	2	4_divergent
iORF_54357	N1	Ancestor	0	204	SID205	321	524	+	5	6_polymorphic
iORF_54358	N1	Ancestor	0	247	SID205	321	567	+	13	6_polymorphic
iORF_54362	N1	Ancestor	0	256	SID205	340	595	+	13	5_SpeGroup
iORF_54385	N1	Ancestor	1	45	SID205	421	465	-	0	3_pPar
iORF_54389	N1	Ancestor	0	144	SID205	425	568	+	9	6_polymorphic
iORF_54390	N1	Ancestor	0	164	SID205	425	588	+	11	6_polymorphic
iORF_54391	N1	Ancestor	1	171	SID205	425	595	+	11	7_ancest
iORF_54392	N1	Ancestor	0	193	SID205	425	617	+	11	5_SpeGroup
iORF_54422	N1	Ancestor	1	69	SID205	490	558	-	8	5_SpeGroup
iORF_54423	N1	Ancestor	0	97	SID205	490	586	-	10	5_SpeGroup
iORF_54430	N1	Ancestor	0	36	SID205	494	529	-	0	4_divergent
iORF_54431	N1	Ancestor	1	93	SID205	494	586	-	10	5_SpeGroup
iORF_54434	N1	Ancestor	1	72	SID205	496	567	+	8	5_SpeGroup
iORF_54435	N1	Ancestor	0	93	SID205	496	588	+	10	6_polymorphic
iORF_54436	N1	Ancestor	0	100	SID205	496	595	+	10	5_SpeGroup
iORF_54459	N1	Ancestor	0	30	SID205	555	584	-	2	5_SpeGroup
iORF_54460	N1	Ancestor	0	12	SID205	557	568	+	0	6_polymorphic
iORF_54558	N1	Ancestor	0	77	SID205	585	661	+	4	4_divergent
iORF_54559	N1	Ancestor	1	156	SID205	585	740	+	14	5_SpeGroup
iORF_54603	N1	Ancestor	0	81	SID205	660	740	+	14	5_SpeGroup
iORF_54660	N1	Ancestor	0	27	SID205	714	740	+	1	7_ancest
iORF_54661	N1	Ancestor	0	32	SID205	714	745	+	1	5_SpeGroup
iORF_54669	N1	Ancestor	1	9	SID205	745	753	+	0	3_pPar
iORF_54674	N1	Ancestor	0	60	SID205	762	821	+	0	5_SpeGroup
iORF_54692	N1	Ancestor	1	21	SID205	801	821	+	0	4_divergent
iORF_54254	N1	Ancestor	1	30	SID2050	138	167	-	0	6_polymorphic
iORF_54255	N1	Ancestor	0	15	SID2050	151	165	-	0	6_polymorphic
iORF_54256	N1	Ancestor	0	12	SID2050	154	165	-	0	6_polymorphic
iORF_54257	N1	Ancestor	0	15	SID2050	156	170	+	0	4_divergent
iORF_54258	N1	Ancestor	1	33	SID2050	156	188	+	1	5_SpeGroup
iORF_54259	N1	Ancestor	0	119	SID2050	156	274	+	3	5_SpeGroup
iORF_54260	N1	Ancestor	0	12	SID2050	177	188	+	1	5_SpeGroup
iORF_54279	N1	Ancestor	0	54	SID2051	4	57	+	0	5_SpeGroup
iORF_54280	N1	Ancestor	0	75	SID2051	4	78	+	0	5_SpeGroup
iORF_54281	N1	Ancestor	1	78	SID2051	4	81	+	0	5_SpeGroup
iORF_54267	N1	Ancestor	0	111	SID2051	17	127	-	7	6_polymorphic
iORF_54282	N1	Ancestor	0	81	SID2051	47	127	-	7	7_ancest
iORF_54289	N1	Ancestor	0	24	SID2051	58	81	+	0	5_SpeGroup
iORF_54264	N1	Ancestor	0	60	SID2051	105	164	-	6	5_SpeGroup
iORF_54265	N1	Ancestor	1	57	SID2051	108	164	-	6	4_divergent
iORF_54268	N1	Ancestor	1	39	SID2051	163	201	+	0	3_pPar
iORF_54273	N1	Ancestor	0	72	SID2051	175	246	-	0	5_SpeGroup
iORF_54297	N1	Ancestor	0	40	SID2052	15	54	-	0	5_SpeGroup
iORF_54302	N1	Ancestor	1	114	SID2052	20	133	+	2	6_polymorphic
iORF_54303	N1	Ancestor	0	125	SID2052	20	144	+	2	6_polymorphic
iORF_54304	N1	Ancestor	0	37	SID2052	20	56	+	0	5_SpeGroup
iORF_54307	N1	Ancestor	0	74	SID2052	20	93	+	1	5_SpeGroup
iORF_54320	N1	Ancestor	1	9	SID2052	39	47	-	0	1_conserved
iORF_54324	N1	Ancestor	1	9	SID2052	59	67	-	0	1_conserved
iORF_54325	N1	Ancestor	1	15	SID2052	68	82	-	0	6_polymorphic
iORF_54296	N1	Ancestor	1	9	SID2052	113	121	-	0	1_conserved
iORF_54298	N1	Ancestor	1	45	SID2052	160	204	-	0	3_pPar
iORF_54299	N1	Ancestor	1	30	SID2052	168	197	-	0	4_divergent
iORF_54300	N1	Ancestor	0	66	SID2052	168	233	-	0	5_SpeGroup
iORF_54308	N1	Ancestor	1	33	SID2052	206	238	-	3	4_divergent
iORF_54309	N1	Ancestor	0	18	SID2052	221	238	-	3	5_SpeGroup
iORF_54310	N1	Ancestor	1	12	SID2052	222	233	-	0	4_divergent
iORF_54359	N1	Ancestor	0	30	SID2053	6	35	-	0	5_SpeGroup
iORF_54363	N1	Ancestor	0	21	SID2053	89	109	+	0	4_divergent
iORF_54337	N1	Ancestor	1	27	SID2053	188	214	-	0	3_pPar
iORF_54339	N1	Ancestor	0	110	SID2053	211	320	-	0	5_SpeGroup
iORF_54340	N1	Ancestor	1	141	SID2053	211	351	-	0	4_divergent
iORF_54342	N1	Ancestor	0	98	SID2053	254	351	-	0	5_SpeGroup
iORF_54399	N1	Ancestor	1	72	SID2054	92	163	+	4	6_polymorphic
iORF_54400	N1	Ancestor	0	80	SID2054	92	171	+	4	6_polymorphic
iORF_54367	N1	Ancestor	0	59	SID2054	99	157	-	4	6_polymorphic
iORF_54369	N1	Ancestor	1	27	SID2054	131	157	-	4	6_polymorphic
iORF_54372	N1	Ancestor	0	27	SID2054	168	194	-	1	5_SpeGroup
iORF_54377	N1	Ancestor	1	15	SID2054	259	273	-	0	3_pPar
iORF_54378	N1	Ancestor	0	36	SID2054	273	308	-	0	4_divergent
iORF_54379	N1	Ancestor	1	15	SID2054	283	297	+	0	4_divergent
iORF_54380	N1	Ancestor	0	36	SID2054	283	318	+	0	5_SpeGroup
iORF_54413	N1	Ancestor	1	81	SID2055	21	101	-	0	5_SpeGroup
iORF_54420	N1	Ancestor	1	24	SID2055	33	56	+	0	3_pPar
iORF_54403	N1	Ancestor	1	21	SID2055	112	132	-	0	4_divergent
iORF_54404	N1	Ancestor	0	23	SID2055	112	134	-	0	6_polymorphic
iORF_54405	N1	Ancestor	0	15	SID2055	120	134	-	0	6_polymorphic
iORF_54406	N1	Ancestor	0	18	SID2055	135	152	+	0	5_SpeGroup
iORF_54407	N1	Ancestor	1	57	SID2055	135	191	+	0	5_SpeGroup
iORF_54408	N1	Ancestor	0	70	SID2055	135	204	+	0	5_SpeGroup
iORF_54409	N1	Ancestor	1	15	SID2055	175	189	-	0	5_SpeGroup
iORF_54410	N1	Ancestor	0	21	SID2055	175	195	-	0	4_divergent
iORF_54411	N1	Ancestor	0	111	SID2055	175	285	-	1	5_SpeGroup
iORF_54412	N1	Ancestor	1	51	SID2055	179	229	-	0	3_pPar
iORF_54416	N1	Ancestor	0	126	SID2055	240	365	+	0	5_SpeGroup
iORF_54419	N1	Ancestor	1	18	SID2055	323	340	+	0	4_divergent
iORF_54421	N1	Ancestor	1	24	SID2055	333	356	-	0	4_divergent
iORF_54425	N1	Ancestor	1	162	SID2055	337	498	-	1	7_ancest
iORF_54426	N1	Ancestor	0	272	SID2055	337	608	-	4	5_SpeGroup
iORF_54427	N1	Ancestor	0	12	SID2055	345	356	-	0	5_SpeGroup
iORF_54428	N1	Ancestor	0	146	SID2055	353	498	-	1	5_SpeGroup
iORF_54432	N1	Ancestor	1	36	SID2055	390	425	-	0	4_divergent
iORF_54433	N1	Ancestor	0	109	SID2055	390	498	-	0	5_SpeGroup
iORF_54437	N1	Ancestor	1	18	SID2055	398	415	+	0	3_pPar
iORF_54438	N1	Ancestor	1	66	SID2055	412	477	+	0	1_conserved
iORF_54439	N1	Ancestor	0	137	SID2055	434	570	+	2	5_SpeGroup
iORF_54440	N1	Ancestor	0	140	SID2055	434	573	+	2	5_SpeGroup
iORF_54441	N1	Ancestor	1	216	SID2055	434	649	+	3	5_SpeGroup
iORF_54442	N1	Ancestor	1	15	SID2055	441	455	-	0	4_divergent
iORF_54447	N1	Ancestor	0	110	SID2055	499	608	-	3	5_SpeGroup
iORF_54449	N1	Ancestor	1	84	SID2055	525	608	-	3	5_SpeGroup
iORF_54450	N1	Ancestor	1	12	SID2055	570	581	+	0	1_conserved
iORF_54452	N1	Ancestor	1	9	SID2055	632	640	-	0	3_pPar
iORF_54454	N1	Ancestor	0	45	SID2055	682	726	-	0	5_SpeGroup
iORF_54456	N1	Ancestor	1	21	SID2055	706	726	-	0	4_divergent
iORF_54563	N1	Ancestor	1	9	SID2056	502	510	-	0	1_conserved
iORF_54529	N1	Ancestor	0	29	SID2056	2356	2384	-	0	5_SpeGroup
iORF_54530	N1	Ancestor	1	15	SID2056	2370	2384	-	0	4_divergent
iORF_54531	N1	Ancestor	1	27	SID2056	2417	2443	+	0	1_conserved
iORF_54532	N1	Ancestor	1	39	SID2056	2423	2461	-	0	3_pPar
iORF_54534	N1	Ancestor	0	127	SID2056	2451	2577	-	3	6_polymorphic
iORF_54539	N1	Ancestor	0	117	SID2056	2461	2577	-	3	6_polymorphic
iORF_54542	N1	Ancestor	0	21	SID2056	2476	2496	-	0	6_polymorphic
iORF_54543	N1	Ancestor	0	102	SID2056	2476	2577	-	3	6_polymorphic
iORF_54547	N1	Ancestor	0	69	SID2056	2499	2567	+	2	5_SpeGroup
iORF_54606	N1	Ancestor	0	113	SID2057	3	115	+	6	6_polymorphic
iORF_54622	N1	Ancestor	1	123	SID2057	323	445	-	2	5_SpeGroup
iORF_54623	N1	Ancestor	0	200	SID2057	323	522	-	19	5_SpeGroup
iORF_54624	N1	Ancestor	0	117	SID2057	329	445	-	2	5_SpeGroup
iORF_54641	N1	Ancestor	1	45	SID2057	478	522	-	1	4_divergent
iORF_54642	N1	Ancestor	0	30	SID2057	481	510	+	0	5_SpeGroup
iORF_54645	N1	Ancestor	0	129	SID2057	516	644	+	0	4_divergent
iORF_54647	N1	Ancestor	1	60	SID2057	573	632	-	0	3_pPar
iORF_54649	N1	Ancestor	0	76	SID2057	577	652	+	0	4_divergent
iORF_54650	N1	Ancestor	1	93	SID2057	577	669	+	0	4_divergent
iORF_54651	N1	Ancestor	0	70	SID2057	589	658	-	0	5_SpeGroup
iORF_54652	N1	Ancestor	0	19	SID2057	632	650	-	0	6_polymorphic
iORF_54653	N1	Ancestor	1	27	SID2057	632	658	-	0	4_divergent
iORF_54655	N1	Ancestor	0	12	SID2057	670	681	+	1	5_SpeGroup
iORF_54656	N1	Ancestor	1	42	SID2057	670	711	+	2	5_SpeGroup
iORF_54657	N1	Ancestor	0	80	SID2057	670	749	+	2	4_divergent
iORF_54658	N1	Ancestor	1	33	SID2057	712	744	+	0	3_pPar
iORF_54665	N1	Ancestor	0	124	SID2058	12	135	+	9	5_SpeGroup
iORF_54666	N1	Ancestor	0	152	SID2058	12	163	+	9	5_SpeGroup
iORF_54667	N1	Ancestor	1	231	SID2058	12	242	+	9	5_SpeGroup
iORF_54680	N1	Ancestor	1	21	SID2058	46	66	-	0	1_conserved
iORF_54688	N1	Ancestor	1	42	SID2058	63	104	-	0	5_SpeGroup
iORF_54689	N1	Ancestor	0	67	SID2058	63	129	-	8	5_SpeGroup
iORF_54691	N1	Ancestor	1	24	SID2058	65	88	+	0	1_conserved
iORF_54670	N1	Ancestor	0	36	SID2058	128	163	+	0	5_SpeGroup
iORF_54671	N1	Ancestor	0	111	SID2058	132	242	+	0	5_SpeGroup
iORF_54672	N1	Ancestor	1	78	SID2058	190	267	-	1	3_pPar
iORF_54676	N1	Ancestor	0	24	SID2058	355	378	+	0	5_SpeGroup
iORF_54677	N1	Ancestor	1	21	SID2058	382	402	-	0	1_conserved
iORF_54678	N1	Ancestor	1	24	SID2058	387	410	+	0	3_pPar
iORF_54679	N1	Ancestor	1	33	SID2058	426	458	+	0	1_conserved
iORF_54681	N1	Ancestor	1	27	SID2058	468	494	-	0	1_conserved
iORF_54683	N1	Ancestor	1	63	SID2058	543	605	-	3	4_divergent
iORF_54684	N1	Ancestor	1	30	SID2058	550	579	+	3	3_pPar
iORF_54687	N1	Ancestor	0	36	SID2058	596	631	-	1	5_SpeGroup
iORF_54690	N1	Ancestor	1	90	SID2058	649	738	-	4	4_divergent
iORF_54693	N1	Ancestor	0	49	SID2058	690	738	-	3	7_ancest
iORF_54694	N1	Ancestor	0	50	SID2058	690	739	-	3	5_SpeGroup
iORF_54695	N1	Ancestor	0	15	SID2058	695	709	+	0	5_SpeGroup
iORF_54697	N1	Ancestor	1	36	SID2058	774	809	-	0	4_divergent
iORF_54700	N1	Ancestor	0	15	SID2058	795	809	-	0	4_divergent
iORF_54702	N1	Ancestor	0	91	SID2058	806	896	-	0	5_SpeGroup
iORF_54704	N1	Ancestor	0	126	SID2058	839	964	+	0	5_SpeGroup
iORF_54705	N1	Ancestor	0	24	SID2058	863	886	+	0	5_SpeGroup
iORF_54706	N1	Ancestor	1	102	SID2058	863	964	+	0	5_SpeGroup
iORF_54707	N1	Ancestor	0	9	SID2058	888	896	+	0	5_SpeGroup
iORF_54708	N1	Ancestor	1	57	SID2058	888	944	+	0	4_divergent
iORF_54709	N1	Ancestor	1	33	SID2058	904	936	-	0	6_polymorphic
iORF_54710	N1	Ancestor	0	33	SID2058	912	944	+	0	5_SpeGroup
iORF_54759	N1	Ancestor	0	17	SID2059	6	22	-	1	5_SpeGroup
iORF_54730	N1	Ancestor	0	45	SID2059	19	63	-	0	7_ancest
iORF_54733	N1	Ancestor	0	9	SID2059	21	29	+	0	5_SpeGroup
iORF_54786	N1	Ancestor	1	15	SID2059	84	98	+	0	3_pPar
iORF_54795	N1	Ancestor	0	232	SID2059	95	326	-	7	5_SpeGroup
iORF_54719	N1	Ancestor	0	42	SID2059	120	161	-	1	6_polymorphic
iORF_54722	N1	Ancestor	0	151	SID2059	132	282	+	1	5_SpeGroup
iORF_54723	N1	Ancestor	1	180	SID2059	132	311	+	6	5_SpeGroup
iORF_54724	N1	Ancestor	0	215	SID2059	132	346	+	6	5_SpeGroup
iORF_54725	N1	Ancestor	1	63	SID2059	155	217	-	0	4_divergent
iORF_54734	N1	Ancestor	1	12	SID2059	214	225	-	0	1_conserved
iORF_54736	N1	Ancestor	1	105	SID2059	222	326	-	6	5_SpeGroup
iORF_54738	N1	Ancestor	0	92	SID2059	235	326	-	6	5_SpeGroup
iORF_54744	N1	Ancestor	0	80	SID2059	267	346	+	6	5_SpeGroup
iORF_54745	N1	Ancestor	1	90	SID2059	301	390	-	1	4_divergent
iORF_54746	N1	Ancestor	0	62	SID2059	329	390	-	1	5_SpeGroup
iORF_54750	N1	Ancestor	0	15	SID2059	387	401	-	0	5_SpeGroup
iORF_54751	N1	Ancestor	1	18	SID2059	421	438	-	0	3_pPar
iORF_54754	N1	Ancestor	0	71	SID2059	479	549	+	8	6_polymorphic
iORF_54755	N1	Ancestor	0	88	SID2059	479	566	+	8	5_SpeGroup
iORF_54756	N1	Ancestor	1	114	SID2059	479	592	+	9	6_polymorphic
iORF_54757	N1	Ancestor	1	9	SID2059	482	490	-	0	3_pPar
iORF_54760	N1	Ancestor	1	24	SID2059	503	526	-	1	4_divergent
iORF_54763	N1	Ancestor	1	12	SID2059	599	610	+	0	3_pPar
iORF_54768	N1	Ancestor	1	15	SID2059	670	684	-	2	3_pPar
iORF_54770	N1	Ancestor	1	48	SID2059	683	730	+	0	4_divergent
iORF_54771	N1	Ancestor	0	190	SID2059	683	872	+	3	5_SpeGroup
iORF_54775	N1	Ancestor	1	24	SID2059	719	742	-	0	3_pPar
iORF_54779	N1	Ancestor	1	93	SID2059	737	829	+	3	6_polymorphic
iORF_54780	N1	Ancestor	0	102	SID2059	737	838	+	3	6_polymorphic
iORF_54781	N1	Ancestor	1	30	SID2059	748	777	+	0	3_pPar
iORF_54782	N1	Ancestor	1	120	SID2059	753	872	+	3	4_divergent
iORF_54784	N1	Ancestor	0	12	SID2059	816	827	-	0	5_SpeGroup
iORF_54787	N1	Ancestor	1	75	SID2059	844	918	-	3	3_pPar
iORF_54789	N1	Ancestor	1	18	SID2059	879	896	+	0	3_pPar
iORF_54791	N1	Ancestor	1	75	SID2059	905	979	+	3	3_pPar
iORF_54711	N1	Ancestor	0	39	SID2059	1030	1068	+	0	5_SpeGroup
iORF_54715	N1	Ancestor	1	9	SID2059	1126	1134	-	0	1_conserved
iORF_54718	N1	Ancestor	1	102	SID2059	1133	1234	+	0	3_pPar
iORF_54720	N1	Ancestor	0	33	SID2059	1231	1263	-	0	6_polymorphic
iORF_55756	N1	Ancestor	0	150	SID206	50	199	+	5	5_SpeGroup
iORF_55757	N1	Ancestor	1	159	SID206	50	208	+	5	4_divergent
iORF_55793	N1	Ancestor	1	9	SID206	67	75	+	0	1_conserved
iORF_55291	N1	Ancestor	0	88	SID206	131	218	+	1	5_SpeGroup
iORF_55416	N1	Ancestor	0	64	SID206	160	223	-	1	5_SpeGroup
iORF_55453	N1	Ancestor	1	57	SID206	167	223	-	1	4_divergent
iORF_55454	N1	Ancestor	0	88	SID206	167	254	-	1	5_SpeGroup
iORF_55606	N1	Ancestor	1	9	SID206	210	218	+	0	4_divergent
iORF_55611	N1	Ancestor	1	9	SID206	237	245	+	0	4_divergent
iORF_55612	N1	Ancestor	0	30	SID206	237	266	+	2	5_SpeGroup
iORF_55617	N1	Ancestor	0	60	SID206	253	312	+	4	6_polymorphic
iORF_55618	N1	Ancestor	0	109	SID206	253	361	+	4	6_polymorphic
iORF_55631	N1	Ancestor	0	31	SID206	299	329	+	1	6_polymorphic
iORF_55633	N1	Ancestor	1	63	SID206	299	361	+	1	6_polymorphic
iORF_55634	N1	Ancestor	0	86	SID206	299	384	+	1	5_SpeGroup
iORF_55642	N1	Ancestor	1	66	SID206	319	384	+	0	4_divergent
iORF_55645	N1	Ancestor	0	156	SID206	327	482	-	4	5_SpeGroup
iORF_55646	N1	Ancestor	1	165	SID206	327	491	-	4	5_SpeGroup
iORF_55647	N1	Ancestor	1	24	SID206	344	367	-	0	1_conserved
iORF_55649	N1	Ancestor	1	36	SID206	364	399	-	0	4_divergent
iORF_55650	N1	Ancestor	0	128	SID206	364	491	-	4	5_SpeGroup
iORF_55665	N1	Ancestor	1	45	SID206	468	512	+	2	3_pPar
iORF_55667	N1	Ancestor	1	69	SID206	481	549	+	2	3_pPar
iORF_55702	N1	Ancestor	0	39	SID206	498	536	-	2	7_ancest
iORF_55703	N1	Ancestor	1	42	SID206	498	539	-	2	4_divergent
iORF_55724	N1	Ancestor	1	24	SID206	509	532	-	0	3_pPar
iORF_55728	N1	Ancestor	1	9	SID206	512	520	+	0	3_pPar
iORF_55741	N1	Ancestor	1	12	SID206	544	555	-	0	1_conserved
iORF_55742	N1	Ancestor	1	12	SID206	546	557	+	0	4_divergent
iORF_55743	N1	Ancestor	0	13	SID206	546	558	+	0	4_divergent
iORF_55747	N1	Ancestor	0	77	SID206	554	630	+	13	5_SpeGroup
iORF_55748	N1	Ancestor	0	117	SID206	554	670	+	14	7_ancest
iORF_55754	N1	Ancestor	1	21	SID206	566	586	+	0	4_divergent
iORF_55755	N1	Ancestor	0	105	SID206	566	670	+	14	5_SpeGroup
iORF_55758	N1	Ancestor	0	159	SID206	579	737	+	20	6_polymorphic
iORF_55789	N1	Ancestor	0	57	SID206	676	732	-	6	5_SpeGroup
iORF_54830	N1	Ancestor	0	27	SID2060	316	342	+	2	6_polymorphic
iORF_54832	N1	Ancestor	0	134	SID2060	316	449	+	4	5_SpeGroup
iORF_54833	N1	Ancestor	1	159	SID2060	316	474	+	4	5_SpeGroup
iORF_54839	N1	Ancestor	1	24	SID2060	443	466	-	0	4_divergent
iORF_54843	N1	Ancestor	0	69	SID2060	461	529	+	13	5_SpeGroup
iORF_54849	N1	Ancestor	0	216	SID2060	509	724	-	19	7_ancest
iORF_54850	N1	Ancestor	0	394	SID2060	509	902	-	23	5_SpeGroup
iORF_54851	N1	Ancestor	1	438	SID2060	509	946	-	23	4_divergent
iORF_54857	N1	Ancestor	0	180	SID2060	579	758	+	5	5_SpeGroup
iORF_54858	N1	Ancestor	1	21	SID2060	583	603	-	1	4_divergent
iORF_54859	N1	Ancestor	0	364	SID2060	583	946	-	9	5_SpeGroup
iORF_54862	N1	Ancestor	1	150	SID2060	609	758	+	4	4_divergent
iORF_54865	N1	Ancestor	1	54	SID2060	613	666	+	1	3_pPar
iORF_54871	N1	Ancestor	0	284	SID2060	663	946	-	7	7_ancest
iORF_54873	N1	Ancestor	1	9	SID2060	785	793	+	0	3_pPar
iORF_55601	N1	Ancestor	1	90	SID2062	13	102	-	2	6_polymorphic
iORF_55605	N1	Ancestor	0	79	SID2062	24	102	-	2	5_SpeGroup
iORF_55609	N1	Ancestor	0	72	SID2062	31	102	-	2	6_polymorphic
iORF_55599	N1	Ancestor	0	55	SID2062	104	158	+	0	5_SpeGroup
iORF_55600	N1	Ancestor	1	111	SID2062	104	214	+	0	6_polymorphic
iORF_55602	N1	Ancestor	0	213	SID2062	122	334	-	1	6_polymorphic
iORF_55603	N1	Ancestor	1	96	SID2062	215	310	+	1	3_pPar
iORF_55607	N1	Ancestor	1	48	SID2062	287	334	-	0	6_polymorphic
iORF_55610	N1	Ancestor	1	51	SID2062	303	353	-	0	1_conserved
iORF_55648	N1	Ancestor	1	15	SID2063	9	23	-	0	3_pPar
iORF_55626	N1	Ancestor	1	39	SID2063	112	150	+	0	3_pPar
iORF_55627	N1	Ancestor	1	21	SID2063	120	140	+	0	1_conserved
iORF_55628	N1	Ancestor	1	30	SID2063	145	174	-	0	6_polymorphic
iORF_55636	N1	Ancestor	1	33	SID2063	217	249	+	1	6_polymorphic
iORF_55637	N1	Ancestor	0	86	SID2063	217	302	+	1	6_polymorphic
iORF_55639	N1	Ancestor	0	57	SID2063	246	302	+	0	6_polymorphic
iORF_55654	N1	Ancestor	1	27	SID2064	32	58	-	0	3_pPar
iORF_55656	N1	Ancestor	1	63	SID2064	37	99	-	0	3_pPar
iORF_55657	N1	Ancestor	1	39	SID2064	41	79	+	0	1_conserved
iORF_55658	N1	Ancestor	0	45	SID2064	59	103	-	0	6_polymorphic
iORF_55659	N1	Ancestor	1	15	SID2064	59	73	-	0	6_polymorphic
iORF_55661	N1	Ancestor	1	12	SID2064	66	77	-	0	4_divergent
iORF_55664	N1	Ancestor	1	30	SID2064	74	103	-	0	4_divergent
iORF_55771	N1	Ancestor	1	42	SID2066	3	44	+	0	1_conserved
iORF_55765	N1	Ancestor	1	9	SID2066	19	27	-	0	3_pPar
iORF_55772	N1	Ancestor	1	9	SID2066	26	34	+	0	1_conserved
iORF_55778	N1	Ancestor	0	102	SID2066	31	132	+	10	6_polymorphic
iORF_55779	N1	Ancestor	1	24	SID2066	31	54	+	0	6_polymorphic
iORF_55782	N1	Ancestor	1	90	SID2066	51	140	-	10	4_divergent
iORF_55783	N1	Ancestor	0	27	SID2066	51	77	-	0	4_divergent
iORF_55784	N1	Ancestor	0	57	SID2066	68	124	-	10	6_polymorphic
iORF_55787	N1	Ancestor	0	50	SID2066	91	140	-	10	7_ancest
iORF_55788	N1	Ancestor	0	91	SID2066	91	181	-	11	5_SpeGroup
iORF_55759	N1	Ancestor	0	21	SID2066	109	129	-	0	6_polymorphic
iORF_55760	N1	Ancestor	1	9	SID2066	121	129	-	0	6_polymorphic
iORF_55761	N1	Ancestor	1	12	SID2066	132	143	+	0	1_conserved
iORF_55762	N1	Ancestor	1	42	SID2066	140	181	-	1	6_polymorphic
iORF_55763	N1	Ancestor	0	150	SID2066	140	289	-	1	6_polymorphic
iORF_55766	N1	Ancestor	1	54	SID2066	178	231	-	0	6_polymorphic
iORF_55767	N1	Ancestor	0	87	SID2066	178	264	-	0	6_polymorphic
iORF_55768	N1	Ancestor	0	33	SID2066	185	217	+	0	6_polymorphic
iORF_55769	N1	Ancestor	0	30	SID2066	207	236	+	0	6_polymorphic
iORF_55770	N1	Ancestor	1	12	SID2066	225	236	+	0	6_polymorphic
iORF_55773	N1	Ancestor	0	12	SID2066	247	258	+	0	6_polymorphic
iORF_55775	N1	Ancestor	1	24	SID2066	247	270	+	0	6_polymorphic
iORF_55776	N1	Ancestor	1	9	SID2066	256	264	-	0	6_polymorphic
iORF_55794	N1	Ancestor	0	107	SID2068	9	115	+	4	5_SpeGroup
iORF_55796	N1	Ancestor	1	51	SID2068	9	59	+	4	5_SpeGroup
iORF_55797	N1	Ancestor	0	54	SID2068	9	62	+	4	5_SpeGroup
iORF_55799	N1	Ancestor	1	153	SID2068	28	180	+	6	4_divergent
iORF_55800	N1	Ancestor	0	32	SID2068	28	59	+	4	5_SpeGroup
iORF_55802	N1	Ancestor	1	66	SID2069	22	87	-	0	5_SpeGroup
iORF_55803	N1	Ancestor	0	85	SID2069	31	115	+	0	5_SpeGroup
iORF_55804	N1	Ancestor	1	126	SID2069	31	156	+	0	4_divergent
iORF_55805	N1	Ancestor	0	37	SID2069	51	87	-	0	5_SpeGroup
iORF_55832	N1	Ancestor	1	39	SID207	3	41	+	3	4_divergent
iORF_55835	N1	Ancestor	0	76	SID207	3	78	+	3	5_SpeGroup
iORF_55898	N1	Ancestor	1	51	SID207	56	106	-	0	3_pPar
iORF_55946	N1	Ancestor	0	63	SID207	88	150	+	4	5_SpeGroup
iORF_55947	N1	Ancestor	1	81	SID207	88	168	+	4	4_divergent
iORF_55979	N1	Ancestor	0	198	SID207	97	294	-	7	6_polymorphic
iORF_55824	N1	Ancestor	1	147	SID207	148	294	-	3	6_polymorphic
iORF_55826	N1	Ancestor	1	9	SID207	177	185	-	0	6_polymorphic
iORF_55827	N1	Ancestor	0	118	SID207	177	294	-	3	6_polymorphic
iORF_55828	N1	Ancestor	0	37	SID207	184	220	+	3	6_polymorphic
iORF_55829	N1	Ancestor	0	50	SID207	184	233	+	3	6_polymorphic
iORF_55830	N1	Ancestor	1	60	SID207	184	243	+	3	6_polymorphic
iORF_55831	N1	Ancestor	0	101	SID207	194	294	-	3	6_polymorphic
iORF_55837	N1	Ancestor	1	42	SID207	291	332	-	0	5_SpeGroup
iORF_55846	N1	Ancestor	0	15	SID207	318	332	-	0	6_polymorphic
iORF_55862	N1	Ancestor	1	66	SID207	379	444	-	0	4_divergent
iORF_55825	N1	Ancestor	0	9	SID2071	76	84	-	0	6_polymorphic
iORF_55811	N1	Ancestor	1	39	SID2071	105	143	+	0	3_pPar
iORF_55813	N1	Ancestor	1	27	SID2071	112	138	-	0	3_pPar
iORF_55815	N1	Ancestor	1	27	SID2071	131	157	+	0	6_polymorphic
iORF_55840	N1	Ancestor	1	36	SID2073	14	49	+	1	3_pPar
iORF_55854	N1	Ancestor	1	45	SID2073	64	108	-	1	3_pPar
iORF_55843	N1	Ancestor	1	9	SID2073	189	197	-	0	4_divergent
iORF_55844	N1	Ancestor	1	18	SID2073	236	253	+	1	5_SpeGroup
iORF_55845	N1	Ancestor	1	15	SID2073	255	269	-	0	3_pPar
iORF_55847	N1	Ancestor	0	15	SID2073	301	315	-	0	5_SpeGroup
iORF_55848	N1	Ancestor	1	54	SID2073	301	354	-	0	4_divergent
iORF_55849	N1	Ancestor	0	39	SID2073	316	354	-	0	5_SpeGroup
iORF_55850	N1	Ancestor	1	39	SID2073	326	364	-	0	4_divergent
iORF_55851	N1	Ancestor	0	42	SID2073	326	367	-	0	5_SpeGroup
iORF_55853	N1	Ancestor	1	12	SID2073	367	378	-	0	1_conserved
iORF_55880	N1	Ancestor	1	39	SID2074	9	47	+	0	6_polymorphic
iORF_55875	N1	Ancestor	0	51	SID2074	36	86	-	0	5_SpeGroup
iORF_55876	N1	Ancestor	1	51	SID2074	36	86	-	1	4_divergent
iORF_55878	N1	Ancestor	0	246	SID2074	67	312	-	8	5_SpeGroup
iORF_55865	N1	Ancestor	1	201	SID2074	112	312	-	5	4_divergent
iORF_55866	N1	Ancestor	0	81	SID2074	117	197	+	3	6_polymorphic
iORF_55867	N1	Ancestor	0	109	SID2074	127	235	+	3	5_SpeGroup
iORF_55868	N1	Ancestor	0	172	SID2074	141	312	-	5	6_polymorphic
iORF_55869	N1	Ancestor	0	36	SID2074	155	190	+	0	5_SpeGroup
iORF_55870	N1	Ancestor	1	81	SID2074	155	235	+	0	5_SpeGroup
iORF_55873	N1	Ancestor	0	88	SID2074	225	312	-	2	6_polymorphic
iORF_55894	N1	Ancestor	1	33	SID2075	6	38	-	0	3_pPar
iORF_55897	N1	Ancestor	1	27	SID2075	70	96	+	0	3_pPar
iORF_55881	N1	Ancestor	0	48	SID2075	102	149	-	1	5_SpeGroup
iORF_55883	N1	Ancestor	1	111	SID2075	102	212	-	2	4_divergent
iORF_55884	N1	Ancestor	1	21	SID2075	108	128	+	1	3_pPar
iORF_55886	N1	Ancestor	1	12	SID2075	113	124	+	1	4_divergent
iORF_55887	N1	Ancestor	0	30	SID2075	113	142	+	1	5_SpeGroup
iORF_55889	N1	Ancestor	1	60	SID2075	131	190	-	1	3_pPar
iORF_55892	N1	Ancestor	1	12	SID2075	172	183	-	1	3_pPar
iORF_55912	N1	Ancestor	0	27	SID2076	21	47	-	0	5_SpeGroup
iORF_55915	N1	Ancestor	1	18	SID2076	48	65	+	0	1_conserved
iORF_55916	N1	Ancestor	0	87	SID2076	58	144	+	0	5_SpeGroup
iORF_55917	N1	Ancestor	0	48	SID2076	65	112	+	0	5_SpeGroup
iORF_55919	N1	Ancestor	1	90	SID2076	65	154	+	0	4_divergent
iORF_55920	N1	Ancestor	1	15	SID2076	89	103	-	0	3_pPar
iORF_55922	N1	Ancestor	1	21	SID2076	100	120	-	0	3_pPar
iORF_55904	N1	Ancestor	0	36	SID2076	109	144	+	0	5_SpeGroup
iORF_55905	N1	Ancestor	0	50	SID2076	141	190	-	1	5_SpeGroup
iORF_55906	N1	Ancestor	1	45	SID2076	146	190	-	1	7_ancest
iORF_55907	N1	Ancestor	0	75	SID2076	146	220	-	3	5_SpeGroup
iORF_55911	N1	Ancestor	1	30	SID2076	191	220	-	2	5_SpeGroup
iORF_55940	N1	Ancestor	1	141	SID2078	22	162	-	4	4_divergent
iORF_55944	N1	Ancestor	1	21	SID2078	93	113	+	0	4_divergent
iORF_55935	N1	Ancestor	0	75	SID2078	143	217	+	5	5_SpeGroup
iORF_55939	N1	Ancestor	1	24	SID2078	194	217	+	0	4_divergent
iORF_56454	N1	Ancestor	1	45	SID208	7	51	-	0	4_divergent
iORF_55980	N1	Ancestor	1	96	SID208	11	106	-	1	5_SpeGroup
iORF_56292	N1	Ancestor	1	33	SID208	36	68	+	0	3_pPar
iORF_56441	N1	Ancestor	0	42	SID208	65	106	-	1	4_divergent
iORF_56642	N1	Ancestor	0	18	SID208	89	106	-	1	5_SpeGroup
iORF_56040	N1	Ancestor	1	51	SID208	159	209	-	0	1_conserved
iORF_56056	N1	Ancestor	1	63	SID208	167	229	+	0	3_pPar
iORF_56076	N1	Ancestor	1	18	SID208	185	202	-	0	1_conserved
iORF_56098	N1	Ancestor	1	27	SID208	206	232	-	0	1_conserved
iORF_56279	N1	Ancestor	0	15	SID208	318	332	+	0	5_SpeGroup
iORF_56284	N1	Ancestor	1	30	SID208	329	358	+	2	3_pPar
iORF_56300	N1	Ancestor	0	148	SID208	373	520	+	19	5_SpeGroup
iORF_56301	N1	Ancestor	1	318	SID208	373	690	+	19	5_SpeGroup
iORF_56316	N1	Ancestor	0	49	SID208	418	466	-	0	5_SpeGroup
iORF_56319	N1	Ancestor	1	48	SID208	419	466	-	0	4_divergent
iORF_56375	N1	Ancestor	0	15	SID208	463	477	-	0	5_SpeGroup
iORF_56401	N1	Ancestor	1	18	SID208	527	544	-	0	4_divergent
iORF_56406	N1	Ancestor	1	42	SID208	534	575	-	0	3_pPar
iORF_56420	N1	Ancestor	0	96	SID208	595	690	+	0	5_SpeGroup
iORF_56468	N1	Ancestor	1	39	SID208	641	679	+	0	3_pPar
iORF_56476	N1	Ancestor	0	195	SID208	646	840	-	2	5_SpeGroup
iORF_56502	N1	Ancestor	1	120	SID208	668	787	-	1	4_divergent
iORF_56557	N1	Ancestor	1	15	SID208	736	750	+	0	4_divergent
iORF_56566	N1	Ancestor	1	30	SID208	751	780	+	0	1_conserved
iORF_56569	N1	Ancestor	0	18	SID208	767	784	+	0	5_SpeGroup
iORF_56570	N1	Ancestor	1	57	SID208	767	823	+	1	4_divergent
iORF_56572	N1	Ancestor	1	51	SID208	781	831	+	1	5_SpeGroup
iORF_56587	N1	Ancestor	0	39	SID208	789	827	-	1	5_SpeGroup
iORF_56595	N1	Ancestor	1	27	SID208	801	827	-	1	4_divergent
iORF_56614	N1	Ancestor	1	21	SID208	820	840	-	0	4_divergent
iORF_56644	N1	Ancestor	1	9	SID208	861	869	-	1	3_pPar
iORF_56022	N1	Ancestor	1	18	SID2081	35	52	+	0	5_SpeGroup
iORF_56039	N1	Ancestor	0	107	SID2081	60	166	-	2	5_SpeGroup
iORF_56042	N1	Ancestor	1	63	SID2081	64	126	-	2	4_divergent
iORF_56089	N1	Ancestor	0	32	SID2081	95	126	-	2	5_SpeGroup
iORF_56091	N1	Ancestor	1	72	SID2081	95	166	-	2	6_polymorphic
iORF_56092	N1	Ancestor	0	189	SID2081	95	283	-	3	6_polymorphic
iORF_55991	N1	Ancestor	1	36	SID2081	109	144	+	0	3_pPar
iORF_55996	N1	Ancestor	1	9	SID2081	125	133	+	0	3_pPar
iORF_56008	N1	Ancestor	1	69	SID2081	252	320	+	0	3_pPar
iORF_56009	N1	Ancestor	0	75	SID2081	280	354	-	1	5_SpeGroup
iORF_56010	N1	Ancestor	1	183	SID2081	280	462	-	2	5_SpeGroup
iORF_56011	N1	Ancestor	0	18	SID2081	298	315	+	0	5_SpeGroup
iORF_56012	N1	Ancestor	1	33	SID2081	298	330	+	0	4_divergent
iORF_56013	N1	Ancestor	0	39	SID2081	298	336	+	1	7_ancest
iORF_56015	N1	Ancestor	0	35	SID2081	312	346	-	1	5_SpeGroup
iORF_56018	N1	Ancestor	1	30	SID2081	317	346	-	1	5_SpeGroup
iORF_56019	N1	Ancestor	0	146	SID2081	317	462	-	2	6_polymorphic
iORF_56028	N1	Ancestor	0	30	SID2081	440	469	+	0	5_SpeGroup
iORF_56030	N1	Ancestor	0	69	SID2081	445	513	+	0	5_SpeGroup
iORF_56032	N1	Ancestor	0	75	SID2081	447	521	+	0	6_polymorphic
iORF_56035	N1	Ancestor	0	36	SID2081	498	533	-	0	6_polymorphic
iORF_56074	N1	Ancestor	1	147	SID2081	812	958	-	11	6_polymorphic
iORF_56077	N1	Ancestor	1	12	SID2081	827	838	+	2	4_divergent
iORF_56078	N1	Ancestor	0	21	SID2081	827	847	+	2	6_polymorphic
iORF_56082	N1	Ancestor	1	9	SID2081	844	852	+	0	4_divergent
iORF_56083	N1	Ancestor	1	72	SID2081	849	920	+	9	6_polymorphic
iORF_56084	N1	Ancestor	0	103	SID2081	849	951	+	9	6_polymorphic
iORF_56087	N1	Ancestor	0	88	SID2081	871	958	-	1	6_polymorphic
iORF_56094	N1	Ancestor	0	42	SID2081	917	958	-	0	5_SpeGroup
iORF_56095	N1	Ancestor	1	12	SID2081	940	951	+	0	6_polymorphic
iORF_56096	N1	Ancestor	0	148	SID2081	943	1090	-	1	5_SpeGroup
iORF_56097	N1	Ancestor	0	27	SID2081	953	979	+	0	5_SpeGroup
iORF_55981	N1	Ancestor	1	12	SID2081	957	968	+	0	4_divergent
iORF_55982	N1	Ancestor	0	63	SID2081	957	1019	+	0	5_SpeGroup
iORF_55986	N1	Ancestor	1	75	SID2081	1016	1090	-	1	4_divergent
iORF_55994	N1	Ancestor	0	69	SID2081	1082	1150	+	13	4_divergent
iORF_55995	N1	Ancestor	1	69	SID2081	1121	1189	-	0	3_pPar
iORF_56138	N1	Ancestor	1	21	SID2082	19	39	-	0	3_pPar
iORF_56145	N1	Ancestor	1	78	SID2082	23	100	-	7	3_pPar
iORF_56193	N1	Ancestor	0	15	SID2082	29	43	+	1	5_SpeGroup
iORF_56102	N1	Ancestor	1	18	SID2082	100	117	-	0	3_pPar
iORF_56115	N1	Ancestor	1	12	SID2082	133	144	+	0	3_pPar
iORF_56181	N1	Ancestor	0	107	SID2082	1825	1931	-	3	6_polymorphic
iORF_56182	N1	Ancestor	1	72	SID2082	1860	1931	-	3	6_polymorphic
iORF_56183	N1	Ancestor	0	18	SID2082	1892	1909	+	0	6_polymorphic
iORF_56184	N1	Ancestor	1	15	SID2082	1895	1909	+	0	6_polymorphic
iORF_56186	N1	Ancestor	0	75	SID2082	1906	1980	-	4	5_SpeGroup
iORF_56198	N1	Ancestor	0	280	SID2082	2030	2309	-	7	5_SpeGroup
iORF_56199	N1	Ancestor	0	21	SID2082	2050	2070	+	0	5_SpeGroup
iORF_56201	N1	Ancestor	1	30	SID2082	2050	2079	+	2	5_SpeGroup
iORF_56204	N1	Ancestor	1	228	SID2082	2082	2309	-	4	4_divergent
iORF_56205	N1	Ancestor	1	36	SID2082	2094	2129	+	1	4_divergent
iORF_56206	N1	Ancestor	0	163	SID2082	2094	2256	+	4	5_SpeGroup
iORF_56207	N1	Ancestor	0	72	SID2082	2126	2197	-	4	5_SpeGroup
iORF_56209	N1	Ancestor	0	78	SID2082	2179	2256	+	0	5_SpeGroup
iORF_56210	N1	Ancestor	1	12	SID2082	2196	2207	+	0	1_conserved
iORF_56212	N1	Ancestor	1	48	SID2082	2209	2256	+	0	5_SpeGroup
iORF_56213	N1	Ancestor	1	30	SID2082	2217	2246	+	0	4_divergent
iORF_56214	N1	Ancestor	0	63	SID2082	2217	2279	+	0	5_SpeGroup
iORF_56216	N1	Ancestor	0	15	SID2082	2225	2239	+	0	5_SpeGroup
iORF_56217	N1	Ancestor	1	48	SID2082	2243	2290	-	0	3_pPar
iORF_56219	N1	Ancestor	1	12	SID2082	2311	2322	-	0	1_conserved
iORF_56221	N1	Ancestor	1	78	SID2082	2325	2402	-	1	3_pPar
iORF_56222	N1	Ancestor	1	9	SID2082	2333	2341	-	0	1_conserved
iORF_56223	N1	Ancestor	1	21	SID2082	2355	2375	+	1	3_pPar
iORF_56225	N1	Ancestor	1	24	SID2082	2396	2419	+	0	3_pPar
iORF_56226	N1	Ancestor	1	33	SID2082	2401	2433	+	0	3_pPar
iORF_56227	N1	Ancestor	1	69	SID2082	2416	2484	-	0	3_pPar
iORF_56228	N1	Ancestor	0	30	SID2082	2451	2480	+	0	5_SpeGroup
iORF_56229	N1	Ancestor	1	36	SID2082	2451	2486	+	0	4_divergent
iORF_56230	N1	Ancestor	0	65	SID2082	2456	2520	+	1	5_SpeGroup
iORF_56235	N1	Ancestor	1	33	SID2082	2471	2503	-	0	4_divergent
iORF_56236	N1	Ancestor	0	18	SID2082	2486	2503	-	0	5_SpeGroup
iORF_56238	N1	Ancestor	1	27	SID2082	2502	2528	+	1	4_divergent
iORF_56298	N1	Ancestor	1	27	SID2083	63	89	+	0	6_polymorphic
iORF_56278	N1	Ancestor	1	51	SID2083	167	217	-	0	1_conserved
iORF_56281	N1	Ancestor	1	75	SID2083	218	292	-	0	3_pPar
iORF_56283	N1	Ancestor	1	45	SID2083	273	317	-	0	1_conserved
iORF_56285	N1	Ancestor	0	18	SID2083	296	313	-	0	5_SpeGroup
iORF_56286	N1	Ancestor	1	9	SID2083	305	313	-	0	4_divergent
iORF_56289	N1	Ancestor	0	42	SID2083	398	439	-	1	6_polymorphic
iORF_56291	N1	Ancestor	1	66	SID2083	481	546	-	0	1_conserved
iORF_56383	N1	Ancestor	0	44	SID2084	87	130	-	1	5_SpeGroup
iORF_56302	N1	Ancestor	1	12	SID2084	119	130	-	1	4_divergent
iORF_56311	N1	Ancestor	0	64	SID2084	178	241	-	1	6_polymorphic
iORF_56312	N1	Ancestor	0	169	SID2084	178	346	-	1	6_polymorphic
iORF_56315	N1	Ancestor	0	81	SID2084	218	298	-	1	5_SpeGroup
iORF_56317	N1	Ancestor	1	9	SID2084	223	231	-	0	6_polymorphic
iORF_56318	N1	Ancestor	0	63	SID2084	223	285	-	1	6_polymorphic
iORF_56324	N1	Ancestor	1	9	SID2084	264	272	-	0	3_pPar
iORF_56325	N1	Ancestor	1	30	SID2084	309	338	-	0	3_pPar
iORF_56326	N1	Ancestor	0	12	SID2084	335	346	-	0	5_SpeGroup
iORF_56327	N1	Ancestor	0	21	SID2084	345	365	+	0	7_ancest
iORF_56328	N1	Ancestor	0	39	SID2084	345	383	+	0	5_SpeGroup
iORF_56337	N1	Ancestor	1	33	SID2084	399	431	+	5	6_polymorphic
iORF_56338	N1	Ancestor	0	234	SID2084	404	637	+	7	5_SpeGroup
iORF_56341	N1	Ancestor	0	81	SID2084	423	503	-	5	5_SpeGroup
iORF_56345	N1	Ancestor	1	60	SID2084	444	503	-	0	5_SpeGroup
iORF_56346	N1	Ancestor	1	12	SID2084	453	464	+	0	4_divergent
iORF_56347	N1	Ancestor	0	33	SID2084	453	485	+	0	5_SpeGroup
iORF_56348	N1	Ancestor	0	42	SID2084	462	503	-	0	5_SpeGroup
iORF_56350	N1	Ancestor	1	48	SID2084	466	513	-	0	3_pPar
iORF_56351	N1	Ancestor	1	9	SID2084	477	485	+	0	4_divergent
iORF_56352	N1	Ancestor	1	66	SID2084	485	550	+	2	5_SpeGroup
iORF_56353	N1	Ancestor	0	51	SID2084	487	537	+	0	5_SpeGroup
iORF_56355	N1	Ancestor	1	204	SID2084	500	703	-	2	4_divergent
iORF_56356	N1	Ancestor	0	45	SID2084	506	550	+	2	5_SpeGroup
iORF_56359	N1	Ancestor	1	21	SID2084	517	537	+	0	4_divergent
iORF_56360	N1	Ancestor	0	151	SID2084	553	703	-	0	5_SpeGroup
iORF_56361	N1	Ancestor	0	27	SID2084	555	581	+	0	6_polymorphic
iORF_56362	N1	Ancestor	0	34	SID2084	555	588	+	0	6_polymorphic
iORF_56363	N1	Ancestor	1	183	SID2084	555	737	+	1	4_divergent
iORF_56365	N1	Ancestor	0	160	SID2084	578	737	+	1	6_polymorphic
iORF_56368	N1	Ancestor	1	9	SID2084	592	600	-	0	3_pPar
iORF_56370	N1	Ancestor	1	15	SID2084	604	618	+	0	3_pPar
iORF_56371	N1	Ancestor	1	9	SID2084	634	642	-	0	3_pPar
iORF_56377	N1	Ancestor	1	21	SID2084	715	735	-	1	3_pPar
iORF_56378	N1	Ancestor	1	21	SID2084	732	752	-	0	1_conserved
iORF_56380	N1	Ancestor	0	35	SID2084	824	858	-	0	5_SpeGroup
iORF_56381	N1	Ancestor	1	21	SID2084	838	858	-	0	4_divergent
iORF_56411	N1	Ancestor	1	36	SID2085	9	44	-	0	3_pPar
iORF_56395	N1	Ancestor	1	9	SID2085	26	34	+	0	3_pPar
iORF_56402	N1	Ancestor	1	63	SID2085	57	119	+	1	6_polymorphic
iORF_56403	N1	Ancestor	0	142	SID2085	57	198	+	2	6_polymorphic
iORF_56407	N1	Ancestor	0	45	SID2085	64	108	-	0	4_divergent
iORF_56408	N1	Ancestor	1	45	SID2085	64	108	-	1	7_ancest
iORF_56409	N1	Ancestor	0	28	SID2085	81	108	-	0	6_polymorphic
iORF_56410	N1	Ancestor	0	28	SID2085	81	108	-	1	6_polymorphic
iORF_56467	N1	Ancestor	1	27	SID2086	63	89	-	0	3_pPar
iORF_56422	N1	Ancestor	1	42	SID2086	199	240	+	0	4_divergent
iORF_56423	N1	Ancestor	0	46	SID2086	199	244	+	0	5_SpeGroup
iORF_56424	N1	Ancestor	0	19	SID2086	214	232	-	0	5_SpeGroup
iORF_56425	N1	Ancestor	0	18	SID2086	227	244	+	0	5_SpeGroup
iORF_56426	N1	Ancestor	1	24	SID2086	237	260	-	0	4_divergent
iORF_56427	N1	Ancestor	0	161	SID2086	237	397	-	1	5_SpeGroup
iORF_56428	N1	Ancestor	1	48	SID2086	249	296	+	0	5_SpeGroup
iORF_56434	N1	Ancestor	1	18	SID2086	365	382	+	0	6_polymorphic
iORF_56443	N1	Ancestor	0	78	SID2086	456	533	-	6	5_SpeGroup
iORF_56445	N1	Ancestor	0	12	SID2086	469	480	-	0	5_SpeGroup
iORF_56446	N1	Ancestor	0	65	SID2086	469	533	-	1	7_ancest
iORF_56447	N1	Ancestor	1	75	SID2086	469	543	-	1	5_SpeGroup
iORF_56448	N1	Ancestor	0	27	SID2086	477	503	-	0	6_polymorphic
iORF_56449	N1	Ancestor	1	57	SID2086	477	533	-	1	7_ancest
iORF_56450	N1	Ancestor	0	34	SID2086	479	512	+	0	6_polymorphic
iORF_56451	N1	Ancestor	0	48	SID2086	479	526	+	0	5_SpeGroup
iORF_56452	N1	Ancestor	0	68	SID2086	479	546	+	1	7_ancest
iORF_56453	N1	Ancestor	1	87	SID2086	479	565	+	1	6_polymorphic
iORF_56455	N1	Ancestor	0	44	SID2086	500	543	-	1	7_ancest
iORF_56456	N1	Ancestor	0	57	SID2086	509	565	+	1	6_polymorphic
iORF_56457	N1	Ancestor	0	18	SID2086	516	533	-	1	5_SpeGroup
iORF_56462	N1	Ancestor	1	87	SID2086	577	663	-	2	3_pPar
iORF_56463	N1	Ancestor	1	15	SID2086	588	602	-	0	4_divergent
iORF_56465	N1	Ancestor	0	87	SID2086	599	685	-	3	5_SpeGroup
iORF_56471	N1	Ancestor	0	12	SID2086	626	637	+	0	5_SpeGroup
iORF_56472	N1	Ancestor	1	63	SID2086	626	688	+	2	4_divergent
iORF_56473	N1	Ancestor	1	39	SID2086	658	696	+	1	3_pPar
iORF_56480	N1	Ancestor	1	24	SID2086	698	721	+	1	3_pPar
iORF_56485	N1	Ancestor	1	21	SID2086	725	745	+	0	6_polymorphic
iORF_56488	N1	Ancestor	1	99	SID2086	738	836	-	0	4_divergent
iORF_56489	N1	Ancestor	1	9	SID2086	769	777	+	0	3_pPar
iORF_56491	N1	Ancestor	0	63	SID2086	774	836	-	0	5_SpeGroup
iORF_56493	N1	Ancestor	1	51	SID2086	799	849	+	0	5_SpeGroup
iORF_56494	N1	Ancestor	0	84	SID2086	799	882	+	0	5_SpeGroup
iORF_56495	N1	Ancestor	0	30	SID2086	820	849	+	0	5_SpeGroup
iORF_56500	N1	Ancestor	0	154	SID2086	875	1028	-	4	5_SpeGroup
iORF_56504	N1	Ancestor	1	93	SID2086	899	991	+	2	5_SpeGroup
iORF_56505	N1	Ancestor	0	118	SID2086	899	1016	+	4	5_SpeGroup
iORF_56506	N1	Ancestor	0	42	SID2086	899	940	+	0	5_SpeGroup
iORF_56508	N1	Ancestor	0	45	SID2086	915	959	-	2	5_SpeGroup
iORF_56509	N1	Ancestor	1	108	SID2086	921	1028	-	4	5_SpeGroup
iORF_56511	N1	Ancestor	1	12	SID2086	970	981	+	0	1_conserved
iORF_56414	N1	Ancestor	0	27	SID2086	988	1014	-	0	5_SpeGroup
iORF_56417	N1	Ancestor	0	52	SID2086	1013	1064	+	4	5_SpeGroup
iORF_56418	N1	Ancestor	1	15	SID2086	1045	1059	-	0	1_conserved
iORF_56568	N1	Ancestor	1	18	SID2087	66	83	-	0	1_conserved
iORF_56517	N1	Ancestor	1	42	SID2087	149	190	-	0	3_pPar
iORF_56518	N1	Ancestor	0	321	SID2087	168	488	-	9	5_SpeGroup
iORF_56520	N1	Ancestor	1	171	SID2087	242	412	-	9	5_SpeGroup
iORF_56521	N1	Ancestor	0	149	SID2087	264	412	-	7	5_SpeGroup
iORF_56522	N1	Ancestor	0	225	SID2087	264	488	-	7	7_ancest
iORF_56525	N1	Ancestor	0	41	SID2087	279	319	+	2	5_SpeGroup
iORF_56527	N1	Ancestor	1	114	SID2087	279	392	+	7	7_ancest
iORF_56528	N1	Ancestor	0	142	SID2087	279	420	+	7	5_SpeGroup
iORF_56533	N1	Ancestor	0	228	SID2087	324	551	+	2	5_SpeGroup
iORF_56534	N1	Ancestor	0	57	SID2087	336	392	+	0	5_SpeGroup
iORF_56537	N1	Ancestor	1	45	SID2087	376	420	+	0	5_SpeGroup
iORF_56538	N1	Ancestor	0	72	SID2087	376	447	+	0	5_SpeGroup
iORF_56539	N1	Ancestor	1	9	SID2087	389	397	+	0	6_polymorphic
iORF_56544	N1	Ancestor	0	24	SID2087	414	437	-	0	6_polymorphic
iORF_56546	N1	Ancestor	1	12	SID2087	436	447	+	0	4_divergent
iORF_56551	N1	Ancestor	0	179	SID2087	485	663	-	17	6_polymorphic
iORF_56552	N1	Ancestor	1	69	SID2087	498	566	-	2	6_polymorphic
iORF_56553	N1	Ancestor	0	59	SID2087	508	566	-	2	6_polymorphic
iORF_56554	N1	Ancestor	1	174	SID2087	508	681	-	18	6_polymorphic
iORF_56558	N1	Ancestor	1	15	SID2087	565	579	+	0	6_polymorphic
iORF_56560	N1	Ancestor	0	98	SID2087	584	681	-	16	6_polymorphic
iORF_56738	N1	Ancestor	0	69	SID2090	7	75	+	0	4_divergent
iORF_56739	N1	Ancestor	1	72	SID2090	7	78	+	0	7_ancest
iORF_56695	N1	Ancestor	1	24	SID2090	32	55	-	0	3_pPar
iORF_56727	N1	Ancestor	1	42	SID2090	62	103	+	3	3_pPar
iORF_56752	N1	Ancestor	0	45	SID2090	90	134	-	1	5_SpeGroup
iORF_56664	N1	Ancestor	1	48	SID2090	108	155	+	0	6_polymorphic
iORF_56674	N1	Ancestor	0	144	SID2090	124	267	+	4	5_SpeGroup
iORF_56675	N1	Ancestor	1	93	SID2090	144	236	-	1	7_ancest
iORF_56676	N1	Ancestor	0	76	SID2090	152	227	+	1	5_SpeGroup
iORF_56677	N1	Ancestor	0	123	SID2090	152	274	+	4	5_SpeGroup
iORF_56678	N1	Ancestor	0	167	SID2090	152	318	+	13	5_SpeGroup
iORF_56679	N1	Ancestor	1	174	SID2090	152	325	+	13	7_ancest
iORF_56680	N1	Ancestor	0	76	SID2090	161	236	-	1	5_SpeGroup
iORF_56681	N1	Ancestor	0	51	SID2090	166	216	-	1	5_SpeGroup
iORF_56686	N1	Ancestor	0	36	SID2090	242	277	-	0	5_SpeGroup
iORF_56687	N1	Ancestor	1	24	SID2090	244	267	+	0	4_divergent
iORF_56690	N1	Ancestor	1	48	SID2090	249	296	+	9	4_divergent
iORF_56691	N1	Ancestor	0	74	SID2090	249	322	+	9	5_SpeGroup
iORF_56692	N1	Ancestor	0	77	SID2090	249	325	+	9	7_ancest
iORF_56976	N1	Ancestor	1	15	SID2091	34	48	-	2	3_pPar
iORF_57009	N1	Ancestor	1	18	SID2091	37	54	+	2	6_polymorphic
iORF_57109	N1	Ancestor	1	78	SID2091	47	124	+	3	3_pPar
iORF_57152	N1	Ancestor	1	24	SID2091	72	95	+	0	3_pPar
iORF_56771	N1	Ancestor	1	99	SID2091	108	206	-	0	3_pPar
iORF_56777	N1	Ancestor	1	24	SID2091	113	136	-	0	4_divergent
iORF_56778	N1	Ancestor	0	69	SID2091	113	181	-	0	5_SpeGroup
iORF_56791	N1	Ancestor	1	102	SID2091	135	236	+	0	3_pPar
iORF_56815	N1	Ancestor	0	9	SID2091	175	183	+	0	5_SpeGroup
iORF_56823	N1	Ancestor	0	93	SID2091	199	291	-	0	6_polymorphic
iORF_56826	N1	Ancestor	0	304	SID2091	199	502	-	12	6_polymorphic
iORF_56849	N1	Ancestor	1	54	SID2091	233	286	+	0	1_conserved
iORF_56865	N1	Ancestor	0	95	SID2091	249	343	+	1	4_divergent
iORF_56866	N1	Ancestor	1	147	SID2091	249	395	+	1	6_polymorphic
iORF_56867	N1	Ancestor	0	199	SID2091	249	447	+	12	6_polymorphic
iORF_56868	N1	Ancestor	0	353	SID2091	249	601	+	13	6_polymorphic
iORF_56893	N1	Ancestor	0	27	SID2091	272	298	-	0	6_polymorphic
iORF_56931	N1	Ancestor	0	15	SID2091	308	322	-	0	4_divergent
iORF_56932	N1	Ancestor	0	15	SID2091	308	322	-	1	5_SpeGroup
iORF_56933	N1	Ancestor	1	195	SID2091	308	502	-	12	5_SpeGroup
iORF_56936	N1	Ancestor	0	34	SID2091	310	343	+	1	6_polymorphic
iORF_56937	N1	Ancestor	0	38	SID2091	310	347	+	1	6_polymorphic
iORF_56938	N1	Ancestor	0	86	SID2091	310	395	+	1	5_SpeGroup
iORF_56940	N1	Ancestor	1	138	SID2091	310	447	+	12	6_polymorphic
iORF_56944	N1	Ancestor	1	30	SID2091	314	343	+	1	6_polymorphic
iORF_56946	N1	Ancestor	0	82	SID2091	314	395	+	1	6_polymorphic
iORF_56947	N1	Ancestor	0	134	SID2091	314	447	+	12	6_polymorphic
iORF_56948	N1	Ancestor	0	139	SID2091	314	452	+	12	6_polymorphic
iORF_56978	N1	Ancestor	0	163	SID2091	340	502	-	11	6_polymorphic
iORF_57095	N1	Ancestor	0	124	SID2091	449	572	+	1	6_polymorphic
iORF_57096	N1	Ancestor	0	128	SID2091	449	576	+	1	5_SpeGroup
iORF_57097	N1	Ancestor	1	153	SID2091	449	601	+	1	6_polymorphic
iORF_57132	N1	Ancestor	1	27	SID2091	531	557	+	1	6_polymorphic
iORF_57134	N1	Ancestor	0	71	SID2091	531	601	+	1	5_SpeGroup
iORF_57138	N1	Ancestor	0	24	SID2091	573	596	-	0	6_polymorphic
iORF_57139	N1	Ancestor	1	147	SID2091	573	719	-	1	6_polymorphic
iORF_57145	N1	Ancestor	1	60	SID2091	646	705	+	1	6_polymorphic
iORF_57146	N1	Ancestor	0	60	SID2091	660	719	-	1	6_polymorphic
iORF_57147	N1	Ancestor	0	145	SID2091	662	806	+	3	6_polymorphic
iORF_57148	N1	Ancestor	1	12	SID2091	677	688	-	0	6_polymorphic
iORF_57151	N1	Ancestor	1	9	SID2091	745	753	-	0	1_conserved
iORF_57153	N1	Ancestor	0	25	SID2091	756	780	+	0	6_polymorphic
iORF_57154	N1	Ancestor	1	51	SID2091	756	806	+	2	6_polymorphic
iORF_57155	N1	Ancestor	1	57	SID2091	790	846	+	2	4_divergent
iORF_57178	N1	Ancestor	1	21	SID2091	955	975	+	0	4_divergent
iORF_57179	N1	Ancestor	0	18	SID2091	958	975	+	0	5_SpeGroup
iORF_56759	N1	Ancestor	0	12	SID2091	1047	1058	-	0	5_SpeGroup
iORF_56760	N1	Ancestor	0	15	SID2091	1055	1069	+	0	6_polymorphic
iORF_56762	N1	Ancestor	1	30	SID2091	1066	1095	-	0	1_conserved
iORF_56763	N1	Ancestor	1	15	SID2091	1074	1088	-	0	6_polymorphic
iORF_56764	N1	Ancestor	1	66	SID2091	1087	1152	+	7	3_pPar
iORF_56766	N1	Ancestor	1	15	SID2091	1095	1109	-	0	4_divergent
iORF_56767	N1	Ancestor	0	30	SID2091	1095	1124	-	5	6_polymorphic
iORF_56773	N1	Ancestor	1	36	SID2091	1133	1168	-	2	3_pPar
iORF_56834	N1	Ancestor	0	12	SID2091	2167	2178	+	0	5_SpeGroup
iORF_56835	N1	Ancestor	1	18	SID2091	2167	2184	+	0	6_polymorphic
iORF_56838	N1	Ancestor	1	54	SID2091	2181	2234	-	0	3_pPar
iORF_56840	N1	Ancestor	1	18	SID2091	2229	2246	+	0	6_polymorphic
iORF_56841	N1	Ancestor	1	51	SID2091	2243	2293	+	0	4_divergent
iORF_56844	N1	Ancestor	1	87	SID2091	2248	2334	-	1	6_polymorphic
iORF_56845	N1	Ancestor	0	27	SID2091	2267	2293	+	0	5_SpeGroup
iORF_56846	N1	Ancestor	0	61	SID2091	2274	2334	-	1	6_polymorphic
iORF_56848	N1	Ancestor	1	66	SID2091	2297	2362	+	1	3_pPar
iORF_56850	N1	Ancestor	1	21	SID2091	2354	2374	-	0	1_conserved
iORF_56852	N1	Ancestor	1	15	SID2091	2362	2376	+	0	1_conserved
iORF_56853	N1	Ancestor	1	60	SID2091	2381	2440	+	0	1_conserved
iORF_56854	N1	Ancestor	1	42	SID2091	2392	2433	+	0	4_divergent
iORF_56855	N1	Ancestor	0	75	SID2091	2398	2472	+	2	5_SpeGroup
iORF_56859	N1	Ancestor	1	24	SID2091	2449	2472	+	0	6_polymorphic
iORF_56860	N1	Ancestor	0	39	SID2091	2466	2504	-	0	5_SpeGroup
iORF_56861	N1	Ancestor	1	9	SID2091	2481	2489	+	0	6_polymorphic
iORF_56863	N1	Ancestor	0	108	SID2091	2481	2588	+	3	6_polymorphic
iORF_56864	N1	Ancestor	1	12	SID2091	2486	2497	-	0	4_divergent
iORF_56870	N1	Ancestor	1	120	SID2091	2533	2652	+	1	4_divergent
iORF_56871	N1	Ancestor	0	197	SID2091	2533	2729	+	3	5_SpeGroup
iORF_56872	N1	Ancestor	0	75	SID2091	2563	2637	-	0	5_SpeGroup
iORF_56873	N1	Ancestor	0	117	SID2091	2563	2679	-	2	5_SpeGroup
iORF_56874	N1	Ancestor	1	174	SID2091	2563	2736	-	4	5_SpeGroup
iORF_56876	N1	Ancestor	1	57	SID2091	2589	2645	-	1	4_divergent
iORF_56877	N1	Ancestor	1	45	SID2091	2603	2647	+	1	4_divergent
iORF_56878	N1	Ancestor	0	50	SID2091	2603	2652	+	1	4_divergent
iORF_56880	N1	Ancestor	0	119	SID2091	2618	2736	-	4	5_SpeGroup
iORF_56884	N1	Ancestor	1	12	SID2091	2664	2675	-	0	3_pPar
iORF_56887	N1	Ancestor	0	21	SID2091	2690	2710	+	1	5_SpeGroup
iORF_56892	N1	Ancestor	0	15	SID2091	2726	2740	+	1	5_SpeGroup
iORF_56901	N1	Ancestor	0	53	SID2091	2828	2880	-	1	5_SpeGroup
iORF_56903	N1	Ancestor	1	12	SID2091	2879	2890	+	0	4_divergent
iORF_56904	N1	Ancestor	1	9	SID2091	2893	2901	-	0	6_polymorphic
iORF_56905	N1	Ancestor	0	39	SID2091	2893	2931	-	1	6_polymorphic
iORF_56907	N1	Ancestor	1	24	SID2091	2908	2931	-	1	6_polymorphic
iORF_56908	N1	Ancestor	0	88	SID2091	2908	2995	-	2	5_SpeGroup
iORF_56909	N1	Ancestor	1	75	SID2091	2921	2995	-	1	4_divergent
iORF_56911	N1	Ancestor	1	33	SID2091	2944	2976	+	1	4_divergent
iORF_56913	N1	Ancestor	1	21	SID2091	2990	3010	+	0	4_divergent
iORF_56914	N1	Ancestor	0	23	SID2091	2990	3012	+	0	5_SpeGroup
iORF_56915	N1	Ancestor	0	74	SID2091	2994	3067	+	8	5_SpeGroup
iORF_56916	N1	Ancestor	0	80	SID2091	2994	3073	+	8	5_SpeGroup
iORF_56917	N1	Ancestor	1	102	SID2091	2994	3095	+	8	7_ancest
iORF_56918	N1	Ancestor	0	172	SID2091	2994	3165	+	8	5_SpeGroup
iORF_56919	N1	Ancestor	0	48	SID2091	3010	3057	+	7	7_ancest
iORF_56920	N1	Ancestor	0	58	SID2091	3010	3067	+	8	5_SpeGroup
iORF_56921	N1	Ancestor	0	86	SID2091	3010	3095	+	8	5_SpeGroup
iORF_56922	N1	Ancestor	1	195	SID2091	3010	3204	+	9	7_ancest
iORF_56925	N1	Ancestor	1	60	SID2091	3051	3110	-	1	4_divergent
iORF_56926	N1	Ancestor	0	79	SID2091	3051	3129	-	1	5_SpeGroup
iORF_56934	N1	Ancestor	1	45	SID2091	3085	3129	-	0	4_divergent
iORF_56941	N1	Ancestor	0	51	SID2091	3109	3159	+	0	6_polymorphic
iORF_56942	N1	Ancestor	0	86	SID2091	3109	3194	+	1	6_polymorphic
iORF_56943	N1	Ancestor	0	96	SID2091	3109	3204	+	1	6_polymorphic
iORF_56949	N1	Ancestor	1	33	SID2091	3162	3194	+	1	6_polymorphic
iORF_56950	N1	Ancestor	0	38	SID2091	3162	3199	+	1	6_polymorphic
iORF_56951	N1	Ancestor	1	27	SID2091	3173	3199	+	1	6_polymorphic
iORF_56952	N1	Ancestor	0	32	SID2091	3173	3204	+	1	6_polymorphic
iORF_56954	N1	Ancestor	0	24	SID2091	3201	3224	-	0	6_polymorphic
iORF_56956	N1	Ancestor	1	18	SID2091	3216	3233	+	0	4_divergent
iORF_56957	N1	Ancestor	0	105	SID2091	3216	3320	+	1	5_SpeGroup
iORF_56958	N1	Ancestor	0	21	SID2091	3234	3254	-	0	5_SpeGroup
iORF_56960	N1	Ancestor	1	15	SID2091	3274	3288	-	0	1_conserved
iORF_56963	N1	Ancestor	1	57	SID2091	3287	3343	+	1	4_divergent
iORF_56964	N1	Ancestor	0	51	SID2091	3289	3339	+	1	6_polymorphic
iORF_56967	N1	Ancestor	0	53	SID2091	3336	3388	+	1	4_divergent
iORF_56969	N1	Ancestor	0	24	SID2091	3350	3373	-	1	5_SpeGroup
iORF_56970	N1	Ancestor	0	21	SID2091	3363	3383	-	0	6_polymorphic
iORF_56981	N1	Ancestor	1	63	SID2091	3464	3526	+	1	3_pPar
iORF_56990	N1	Ancestor	1	39	SID2091	3504	3542	-	0	3_pPar
iORF_56995	N1	Ancestor	0	24	SID2091	3549	3572	-	0	6_polymorphic
iORF_56996	N1	Ancestor	1	21	SID2091	3552	3572	-	0	6_polymorphic
iORF_57003	N1	Ancestor	0	36	SID2091	3606	3641	+	0	6_polymorphic
iORF_57005	N1	Ancestor	0	63	SID2091	3610	3672	-	0	5_SpeGroup
iORF_57006	N1	Ancestor	1	87	SID2091	3610	3696	-	0	6_polymorphic
iORF_57007	N1	Ancestor	0	274	SID2091	3610	3883	-	0	6_polymorphic
iORF_57022	N1	Ancestor	0	112	SID2091	3752	3863	-	0	6_polymorphic
iORF_57023	N1	Ancestor	0	132	SID2091	3752	3883	-	0	6_polymorphic
iORF_57024	N1	Ancestor	1	114	SID2091	3770	3883	-	0	7_ancest
iORF_57025	N1	Ancestor	1	114	SID2091	3793	3906	+	2	4_divergent
iORF_57026	N1	Ancestor	0	54	SID2091	3830	3883	-	0	6_polymorphic
iORF_57027	N1	Ancestor	0	147	SID2091	3830	3976	-	4	6_polymorphic
iORF_57028	N1	Ancestor	0	24	SID2091	3860	3883	-	0	4_divergent
iORF_57029	N1	Ancestor	0	90	SID2091	3887	3976	-	4	6_polymorphic
iORF_57030	N1	Ancestor	1	18	SID2091	3931	3948	+	1	3_pPar
iORF_57033	N1	Ancestor	0	157	SID2091	4048	4204	-	6	5_SpeGroup
iORF_57034	N1	Ancestor	0	288	SID2091	4048	4335	-	13	5_SpeGroup
iORF_57035	N1	Ancestor	1	45	SID2091	4053	4097	+	3	4_divergent
iORF_57036	N1	Ancestor	0	126	SID2091	4074	4199	+	4	5_SpeGroup
iORF_57037	N1	Ancestor	0	120	SID2091	4085	4204	-	4	5_SpeGroup
iORF_57038	N1	Ancestor	0	11	SID2091	4087	4097	+	1	5_SpeGroup
iORF_57041	N1	Ancestor	1	111	SID2091	4094	4204	-	3	5_SpeGroup
iORF_57043	N1	Ancestor	1	48	SID2091	4152	4199	+	0	4_divergent
iORF_57044	N1	Ancestor	0	36	SID2091	4159	4194	-	0	6_polymorphic
iORF_57045	N1	Ancestor	0	72	SID2091	4159	4230	-	3	6_polymorphic
iORF_57046	N1	Ancestor	0	122	SID2091	4159	4280	-	6	5_SpeGroup
iORF_57047	N1	Ancestor	1	177	SID2091	4159	4335	-	7	7_ancest
iORF_57048	N1	Ancestor	1	45	SID2091	4167	4211	-	0	3_pPar
iORF_57049	N1	Ancestor	0	116	SID2091	4169	4284	+	6	6_polymorphic
iORF_57051	N1	Ancestor	1	213	SID2091	4169	4381	+	7	6_polymorphic
iORF_57056	N1	Ancestor	0	131	SID2091	4205	4335	-	6	5_SpeGroup
iORF_57059	N1	Ancestor	1	114	SID2091	4212	4325	+	6	6_polymorphic
iORF_57060	N1	Ancestor	0	157	SID2091	4212	4368	+	7	5_SpeGroup
iORF_57061	N1	Ancestor	0	170	SID2091	4212	4381	+	7	6_polymorphic
iORF_57062	N1	Ancestor	0	173	SID2091	4212	4384	+	7	7_ancest
iORF_57068	N1	Ancestor	0	16	SID2091	4265	4280	-	1	6_polymorphic
iORF_57070	N1	Ancestor	0	59	SID2091	4277	4335	-	2	6_polymorphic
iORF_57071	N1	Ancestor	0	132	SID2091	4277	4408	-	3	6_polymorphic
iORF_57072	N1	Ancestor	0	12	SID2091	4314	4325	+	0	6_polymorphic
iORF_57075	N1	Ancestor	1	60	SID2091	4349	4408	-	1	6_polymorphic
iORF_57076	N1	Ancestor	0	9	SID2091	4371	4379	-	0	5_SpeGroup
iORF_57079	N1	Ancestor	0	30	SID2091	4379	4408	-	0	7_ancest
iORF_57085	N1	Ancestor	0	15	SID2091	4394	4408	-	0	5_SpeGroup
iORF_57129	N1	Ancestor	1	48	SID2091	4855	4902	+	0	7_ancest
iORF_57191	N1	Ancestor	1	18	SID2092	22	39	-	3	3_pPar
iORF_57215	N1	Ancestor	1	108	SID2092	81	188	+	0	1_conserved
iORF_57185	N1	Ancestor	1	9	SID2092	100	108	-	0	3_pPar
iORF_57187	N1	Ancestor	1	57	SID2092	191	247	+	2	4_divergent
iORF_57189	N1	Ancestor	0	21	SID2092	225	245	-	0	5_SpeGroup
iORF_57190	N1	Ancestor	1	15	SID2092	231	245	-	0	4_divergent
iORF_57192	N1	Ancestor	1	21	SID2092	244	264	+	0	4_divergent
iORF_57194	N1	Ancestor	1	108	SID2092	283	390	-	0	3_pPar
iORF_57197	N1	Ancestor	1	30	SID2092	347	376	+	0	3_pPar
iORF_57198	N1	Ancestor	0	12	SID2092	373	384	+	0	5_SpeGroup
iORF_57199	N1	Ancestor	1	21	SID2092	373	393	+	0	5_SpeGroup
iORF_57201	N1	Ancestor	0	21	SID2092	402	422	+	0	5_SpeGroup
iORF_57225	N1	Ancestor	0	115	SID2094	14	128	+	0	5_SpeGroup
iORF_57226	N1	Ancestor	0	232	SID2094	14	245	+	2	7_ancest
iORF_57227	N1	Ancestor	1	48	SID2094	19	66	+	0	4_divergent
iORF_57234	N1	Ancestor	0	85	SID2094	30	114	+	0	5_SpeGroup
iORF_57235	N1	Ancestor	0	99	SID2094	30	128	+	0	7_ancest
iORF_57237	N1	Ancestor	1	42	SID2094	30	71	+	0	4_divergent
iORF_57239	N1	Ancestor	0	79	SID2094	34	112	-	0	5_SpeGroup
iORF_57242	N1	Ancestor	1	36	SID2094	53	88	-	0	3_pPar
iORF_57247	N1	Ancestor	1	126	SID2094	77	202	+	2	4_divergent
iORF_57249	N1	Ancestor	1	42	SID2094	87	128	+	0	6_polymorphic
iORF_57250	N1	Ancestor	1	21	SID2094	92	112	-	0	4_divergent
iORF_57228	N1	Ancestor	1	24	SID2094	217	240	-	0	1_conserved
iORF_57231	N1	Ancestor	0	70	SID2094	239	308	+	1	6_polymorphic
iORF_57232	N1	Ancestor	1	78	SID2094	239	316	+	1	6_polymorphic
iORF_57233	N1	Ancestor	1	87	SID2094	288	374	-	0	3_pPar
iORF_57240	N1	Ancestor	1	36	SID2094	330	365	+	0	1_conserved
iORF_57267	N1	Ancestor	1	12	SID2095	9	20	-	0	3_pPar
iORF_57259	N1	Ancestor	0	156	SID2095	35	190	-	1	5_SpeGroup
iORF_57260	N1	Ancestor	0	87	SID2095	40	126	-	1	5_SpeGroup
iORF_57263	N1	Ancestor	1	27	SID2095	47	73	+	0	3_pPar
iORF_57265	N1	Ancestor	1	51	SID2095	63	113	+	1	3_pPar
iORF_57266	N1	Ancestor	1	57	SID2095	70	126	-	1	4_divergent
iORF_57268	N1	Ancestor	1	108	SID2095	83	190	-	1	4_divergent
iORF_57252	N1	Ancestor	1	27	SID2095	133	159	-	0	1_conserved
iORF_57253	N1	Ancestor	0	27	SID2095	146	172	+	0	6_polymorphic
iORF_57254	N1	Ancestor	1	102	SID2095	146	247	+	0	6_polymorphic
iORF_57256	N1	Ancestor	0	75	SID2095	169	243	-	0	5_SpeGroup
iORF_57278	N1	Ancestor	0	9	SID2096	71	79	-	0	5_SpeGroup
iORF_57269	N1	Ancestor	0	18	SID2096	112	129	+	0	5_SpeGroup
iORF_57302	N1	Ancestor	0	103	SID2097	452	554	+	15	6_polymorphic
iORF_57303	N1	Ancestor	1	63	SID2097	456	518	+	1	4_divergent
iORF_57304	N1	Ancestor	0	80	SID2097	456	535	+	1	5_SpeGroup
iORF_57305	N1	Ancestor	1	51	SID2097	501	551	-	0	3_pPar
iORF_57306	N1	Ancestor	0	18	SID2097	515	532	-	0	6_polymorphic
iORF_57321	N1	Ancestor	0	174	SID2098	21	194	+	3	5_SpeGroup
iORF_57329	N1	Ancestor	0	78	SID2098	28	105	+	3	6_polymorphic
iORF_57330	N1	Ancestor	0	37	SID2098	28	64	+	3	6_polymorphic
iORF_57343	N1	Ancestor	0	39	SID2098	92	130	+	0	5_SpeGroup
iORF_57344	N1	Ancestor	1	51	SID2098	92	142	+	0	4_divergent
iORF_57312	N1	Ancestor	0	72	SID2098	123	194	+	0	5_SpeGroup
iORF_57313	N1	Ancestor	1	39	SID2098	149	187	-	0	3_pPar
iORF_57316	N1	Ancestor	1	42	SID2098	184	225	-	0	3_pPar
iORF_57317	N1	Ancestor	1	9	SID2098	186	194	+	0	5_SpeGroup
iORF_57335	N1	Ancestor	1	18	SID2098	298	315	-	0	1_conserved
iORF_57348	N1	Ancestor	1	24	SID2099	34	57	+	0	1_conserved
iORF_57350	N1	Ancestor	0	54	SID2099	81	134	+	0	5_SpeGroup
iORF_57345	N1	Ancestor	1	96	SID2099	118	213	-	0	1_conserved
iORF_57346	N1	Ancestor	1	42	SID2099	161	202	-	0	3_pPar
iORF_57347	N1	Ancestor	1	12	SID2099	237	248	+	0	1_conserved
iORF_57704	N1	Ancestor	1	12	SID21	12	23	+	0	1_conserved
iORF_58017	N1	Ancestor	1	24	SID21	20	43	+	0	1_conserved
iORF_60249	N1	Ancestor	1	21	SID21	54	74	-	0	1_conserved
iORF_61782	N1	Ancestor	1	36	SID21	73	108	+	0	1_conserved
iORF_57697	N1	Ancestor	1	15	SID21	110	124	-	0	6_polymorphic
iORF_57707	N1	Ancestor	1	15	SID21	114	128	-	0	1_conserved
iORF_58206	N1	Ancestor	0	109	SID21	239	347	-	5	5_SpeGroup
iORF_58231	N1	Ancestor	0	161	SID21	249	409	-	6	5_SpeGroup
iORF_58435	N1	Ancestor	1	51	SID21	297	347	-	2	5_SpeGroup
iORF_58566	N1	Ancestor	0	55	SID21	309	363	+	3	4_divergent
iORF_58570	N1	Ancestor	0	95	SID21	309	403	+	3	5_SpeGroup
iORF_58577	N1	Ancestor	1	153	SID21	309	461	+	3	5_SpeGroup
iORF_58937	N1	Ancestor	0	66	SID21	344	409	-	3	7_ancest
iORF_58938	N1	Ancestor	1	111	SID21	344	454	-	3	6_polymorphic
iORF_58943	N1	Ancestor	0	256	SID21	344	599	-	4	6_polymorphic
iORF_59625	N1	Ancestor	1	21	SID21	381	401	-	0	1_conserved
iORF_59685	N1	Ancestor	0	69	SID21	412	480	+	0	5_SpeGroup
iORF_59686	N1	Ancestor	0	70	SID21	412	481	+	0	6_polymorphic
iORF_59688	N1	Ancestor	1	120	SID21	412	531	+	1	6_polymorphic
iORF_59689	N1	Ancestor	0	150	SID21	412	561	+	1	5_SpeGroup
iORF_60097	N1	Ancestor	1	132	SID21	468	599	-	1	6_polymorphic
iORF_60109	N1	Ancestor	0	125	SID21	475	599	-	1	5_SpeGroup
iORF_60116	N1	Ancestor	0	23	SID21	484	506	+	1	5_SpeGroup
iORF_60117	N1	Ancestor	0	48	SID21	484	531	+	1	6_polymorphic
iORF_60248	N1	Ancestor	0	72	SID21	528	599	-	0	5_SpeGroup
iORF_60261	N1	Ancestor	1	24	SID21	536	559	-	0	3_pPar
iORF_60686	N1	Ancestor	1	105	SID21	564	668	+	0	4_divergent
iORF_60737	N1	Ancestor	0	12	SID21	592	603	-	0	5_SpeGroup
iORF_60738	N1	Ancestor	1	15	SID21	592	606	-	0	4_divergent
iORF_61075	N1	Ancestor	1	12	SID21	616	627	-	0	3_pPar
iORF_61131	N1	Ancestor	0	55	SID21	631	685	-	2	5_SpeGroup
iORF_61162	N1	Ancestor	0	23	SID21	642	664	+	0	5_SpeGroup
iORF_61486	N1	Ancestor	1	21	SID21	665	685	-	2	5_SpeGroup
iORF_61511	N1	Ancestor	0	28	SID21	669	696	+	2	4_divergent
iORF_61512	N1	Ancestor	0	35	SID21	669	703	+	2	5_SpeGroup
iORF_57365	N1	Ancestor	0	38	SID210	10	47	+	1	4_divergent
iORF_57366	N1	Ancestor	1	45	SID210	10	54	+	1	4_divergent
iORF_57674	N1	Ancestor	0	17	SID210	86	102	-	0	5_SpeGroup
iORF_57377	N1	Ancestor	0	9	SID210	257	265	+	0	5_SpeGroup
iORF_57378	N1	Ancestor	1	9	SID210	272	280	+	0	3_pPar
iORF_57354	N1	Ancestor	0	45	SID2100	51	95	+	0	5_SpeGroup
iORF_57351	N1	Ancestor	1	9	SID2100	111	119	+	0	3_pPar
iORF_57352	N1	Ancestor	0	21	SID2100	133	153	+	0	6_polymorphic
iORF_57368	N1	Ancestor	0	12	SID2101	4	15	-	0	5_SpeGroup
iORF_57369	N1	Ancestor	1	33	SID2101	4	36	-	0	4_divergent
iORF_57359	N1	Ancestor	1	123	SID2101	20	142	+	0	4_divergent
iORF_57360	N1	Ancestor	0	148	SID2101	20	167	+	0	5_SpeGroup
iORF_57367	N1	Ancestor	1	57	SID2101	31	87	+	0	3_pPar
iORF_57391	N1	Ancestor	0	15	SID2103	5	19	+	0	5_SpeGroup
iORF_57392	N1	Ancestor	1	186	SID2103	5	190	+	4	4_divergent
iORF_57390	N1	Ancestor	1	9	SID2103	27	35	+	0	1_conserved
iORF_57395	N1	Ancestor	1	39	SID2103	54	92	+	0	3_pPar
iORF_57379	N1	Ancestor	1	90	SID2103	108	197	+	1	1_conserved
```
