## Supplementary Table 1 for "The high turnover of ribosome-associated transcripts from *de novo* ORFs produces gene-like characteristics available for *de novo* gene emergence in wild yeast populations" (part 2 of 138)

```
iORF_57382	N1	Ancestor	1	165	SID2103	115	279	+	1	1_conserved
iORF_57383	N1	Ancestor	1	51	SID2103	155	205	-	0	3_pPar
iORF_57385	N1	Ancestor	1	15	SID2103	223	237	-	0	1_conserved
iORF_57386	N1	Ancestor	1	18	SID2103	234	251	-	0	3_pPar
iORF_57388	N1	Ancestor	1	42	SID2103	244	285	-	0	1_conserved
iORF_57389	N1	Ancestor	1	24	SID2103	286	309	-	0	3_pPar
iORF_57410	N1	Ancestor	1	51	SID2104	24	74	+	1	3_pPar
iORF_57413	N1	Ancestor	1	99	SID2104	37	135	+	1	6_polymorphic
iORF_57414	N1	Ancestor	0	136	SID2104	37	172	+	2	5_SpeGroup
iORF_57415	N1	Ancestor	0	15	SID2104	37	51	+	1	5_SpeGroup
iORF_57416	N1	Ancestor	0	45	SID2104	37	81	+	1	6_polymorphic
iORF_57418	N1	Ancestor	0	90	SID2104	43	132	-	0	6_polymorphic
iORF_57419	N1	Ancestor	0	64	SID2104	69	132	-	0	5_SpeGroup
iORF_57421	N1	Ancestor	1	36	SID2104	78	113	+	0	3_pPar
iORF_57398	N1	Ancestor	0	15	SID2104	180	194	+	0	5_SpeGroup
iORF_57399	N1	Ancestor	0	15	SID2104	199	213	-	0	5_SpeGroup
iORF_57405	N1	Ancestor	0	21	SID2104	224	244	-	0	5_SpeGroup
iORF_57406	N1	Ancestor	1	30	SID2104	224	253	-	0	4_divergent
iORF_57412	N1	Ancestor	1	18	SID2104	270	287	+	0	3_pPar
iORF_57505	N1	Ancestor	0	237	SID2105	62	298	-	4	5_SpeGroup
iORF_57436	N1	Ancestor	1	21	SID2105	138	158	-	0	3_pPar
iORF_57468	N1	Ancestor	0	112	SID2105	187	298	-	4	5_SpeGroup
iORF_57471	N1	Ancestor	1	54	SID2105	234	287	-	2	5_SpeGroup
iORF_57473	N1	Ancestor	0	56	SID2105	255	310	+	3	5_SpeGroup
iORF_57477	N1	Ancestor	1	27	SID2105	277	303	+	3	4_divergent
iORF_57491	N1	Ancestor	1	12	SID2105	352	363	-	1	4_divergent
iORF_57492	N1	Ancestor	0	72	SID2105	354	425	+	2	5_SpeGroup
iORF_57493	N1	Ancestor	0	42	SID2105	363	404	-	0	4_divergent
iORF_57494	N1	Ancestor	1	180	SID2105	363	542	-	3	5_SpeGroup
iORF_57496	N1	Ancestor	0	54	SID2105	403	456	+	3	5_SpeGroup
iORF_57497	N1	Ancestor	0	121	SID2105	422	542	-	2	5_SpeGroup
iORF_57499	N1	Ancestor	0	90	SID2105	453	542	-	0	6_polymorphic
iORF_57501	N1	Ancestor	0	36	SID2105	503	538	-	0	6_polymorphic
iORF_57502	N1	Ancestor	1	12	SID2105	527	538	-	0	6_polymorphic
iORF_57503	N1	Ancestor	1	15	SID2105	537	551	+	0	3_pPar
iORF_57509	N1	Ancestor	1	9	SID2105	625	633	-	0	1_conserved
iORF_57444	N1	Ancestor	1	27	SID2105	1547	1573	-	0	1_conserved
iORF_57445	N1	Ancestor	1	42	SID2105	1563	1604	-	0	6_polymorphic
iORF_57447	N1	Ancestor	1	33	SID2105	1566	1598	+	0	1_conserved
iORF_57451	N1	Ancestor	0	76	SID2105	1638	1713	-	3	6_polymorphic
iORF_57453	N1	Ancestor	0	53	SID2105	1640	1692	+	3	6_polymorphic
iORF_57454	N1	Ancestor	0	76	SID2105	1640	1715	+	3	6_polymorphic
iORF_57455	N1	Ancestor	1	90	SID2105	1640	1729	+	3	6_polymorphic
iORF_57456	N1	Ancestor	0	139	SID2105	1640	1778	+	4	6_polymorphic
iORF_57457	N1	Ancestor	0	59	SID2105	1655	1713	-	3	6_polymorphic
iORF_57460	N1	Ancestor	0	34	SID2105	1669	1702	-	2	6_polymorphic
iORF_57461	N1	Ancestor	1	45	SID2105	1669	1713	-	2	6_polymorphic
iORF_57465	N1	Ancestor	0	27	SID2105	1703	1729	+	0	6_polymorphic
iORF_57467	N1	Ancestor	1	57	SID2105	1722	1778	+	1	6_polymorphic
iORF_57555	N1	Ancestor	1	198	SID2106	34	231	-	3	3_pPar
iORF_57571	N1	Ancestor	0	24	SID2106	58	81	+	0	5_SpeGroup
iORF_57573	N1	Ancestor	0	30	SID2106	60	89	+	0	5_SpeGroup
iORF_57576	N1	Ancestor	1	15	SID2106	75	89	+	0	4_divergent
iORF_57536	N1	Ancestor	1	96	SID2106	117	212	-	3	5_SpeGroup
iORF_57537	N1	Ancestor	1	30	SID2106	138	167	+	0	4_divergent
iORF_57538	N1	Ancestor	0	42	SID2106	138	179	+	0	5_SpeGroup
iORF_57540	N1	Ancestor	0	60	SID2106	153	212	-	3	5_SpeGroup
iORF_57541	N1	Ancestor	0	27	SID2106	186	212	-	3	5_SpeGroup
iORF_57542	N1	Ancestor	0	191	SID2106	209	399	-	1	5_SpeGroup
iORF_57543	N1	Ancestor	1	198	SID2106	209	406	-	1	5_SpeGroup
iORF_57544	N1	Ancestor	1	12	SID2106	223	234	+	0	1_conserved
iORF_57545	N1	Ancestor	1	87	SID2106	244	330	-	1	3_pPar
iORF_57547	N1	Ancestor	0	146	SID2106	261	406	-	1	5_SpeGroup
iORF_57549	N1	Ancestor	1	57	SID2106	268	324	+	1	4_divergent
iORF_57550	N1	Ancestor	0	96	SID2106	268	363	+	1	5_SpeGroup
iORF_57552	N1	Ancestor	0	79	SID2106	321	399	-	0	5_SpeGroup
iORF_57553	N1	Ancestor	0	36	SID2106	323	358	+	0	5_SpeGroup
iORF_57556	N1	Ancestor	1	51	SID2106	349	399	-	0	5_SpeGroup
iORF_57557	N1	Ancestor	0	58	SID2106	349	406	-	0	7_ancest
iORF_57560	N1	Ancestor	0	24	SID2106	421	444	+	0	5_SpeGroup
iORF_57562	N1	Ancestor	1	30	SID2106	448	477	+	2	4_divergent
iORF_57563	N1	Ancestor	1	18	SID2106	494	511	+	0	3_pPar
iORF_57564	N1	Ancestor	1	42	SID2106	498	539	+	0	4_divergent
iORF_57565	N1	Ancestor	1	87	SID2106	517	603	-	0	1_conserved
iORF_57566	N1	Ancestor	1	12	SID2106	551	562	+	0	1_conserved
iORF_57568	N1	Ancestor	1	33	SID2106	559	591	+	0	4_divergent
iORF_57569	N1	Ancestor	1	78	SID2106	588	665	+	0	1_conserved
iORF_57572	N1	Ancestor	0	108	SID2106	600	707	-	0	5_SpeGroup
iORF_57574	N1	Ancestor	1	27	SID2106	628	654	+	0	3_pPar
iORF_57575	N1	Ancestor	1	51	SID2106	659	709	-	0	5_SpeGroup
iORF_57586	N1	Ancestor	1	36	SID2107	4	39	+	1	4_divergent
iORF_57587	N1	Ancestor	0	48	SID2107	4	51	+	1	5_SpeGroup
iORF_57591	N1	Ancestor	0	83	SID2107	4	86	+	1	7_ancest
iORF_57577	N1	Ancestor	0	13	SID2107	109	121	+	0	5_SpeGroup
iORF_57578	N1	Ancestor	0	32	SID2107	109	140	+	1	7_ancest
iORF_57579	N1	Ancestor	1	45	SID2107	109	153	+	1	4_divergent
iORF_57581	N1	Ancestor	0	9	SID2107	164	172	+	0	6_polymorphic
iORF_57582	N1	Ancestor	1	45	SID2107	169	213	+	0	6_polymorphic
iORF_57583	N1	Ancestor	0	39	SID2107	175	213	+	0	6_polymorphic
iORF_57584	N1	Ancestor	0	24	SID2107	274	297	+	0	5_SpeGroup
iORF_57585	N1	Ancestor	1	9	SID2107	278	286	+	0	1_conserved
iORF_57589	N1	Ancestor	0	103	SID2107	367	469	-	3	5_SpeGroup
iORF_57590	N1	Ancestor	0	97	SID2107	373	469	-	3	7_ancest
iORF_57596	N1	Ancestor	1	63	SID2107	407	469	-	3	4_divergent
iORF_57597	N1	Ancestor	0	82	SID2107	407	488	-	3	5_SpeGroup
iORF_57598	N1	Ancestor	0	112	SID2107	407	518	-	3	7_ancest
iORF_57599	N1	Ancestor	0	52	SID2107	427	478	+	2	5_SpeGroup
iORF_57600	N1	Ancestor	1	81	SID2107	427	507	+	2	4_divergent
iORF_57603	N1	Ancestor	0	45	SID2107	444	488	-	2	6_polymorphic
iORF_57604	N1	Ancestor	1	75	SID2107	444	518	-	2	6_polymorphic
iORF_57605	N1	Ancestor	1	54	SID2107	469	522	-	0	4_divergent
iORF_57606	N1	Ancestor	0	88	SID2107	469	556	-	0	5_SpeGroup
iORF_57607	N1	Ancestor	1	9	SID2107	485	493	-	0	3_pPar
iORF_57608	N1	Ancestor	0	9	SID2107	510	518	-	0	6_polymorphic
iORF_57610	N1	Ancestor	1	15	SID2107	517	531	+	0	4_divergent
iORF_57611	N1	Ancestor	0	12	SID2107	559	570	+	0	6_polymorphic
iORF_57623	N1	Ancestor	0	116	SID2108	17	132	+	1	7_ancest
iORF_57625	N1	Ancestor	1	63	SID2108	17	79	+	1	4_divergent
iORF_57639	N1	Ancestor	0	92	SID2108	41	132	+	1	5_SpeGroup
iORF_57655	N1	Ancestor	0	26	SID2108	52	77	-	1	4_divergent
iORF_57671	N1	Ancestor	1	39	SID2108	70	108	-	0	6_polymorphic
iORF_57672	N1	Ancestor	0	48	SID2108	70	117	-	0	6_polymorphic
iORF_57614	N1	Ancestor	1	54	SID2108	101	154	+	7	1_conserved
iORF_57615	N1	Ancestor	0	42	SID2108	105	146	-	7	6_polymorphic
iORF_57616	N1	Ancestor	1	39	SID2108	108	146	-	7	6_polymorphic
iORF_57619	N1	Ancestor	0	50	SID2108	129	178	+	8	5_SpeGroup
iORF_57620	N1	Ancestor	0	63	SID2108	129	191	+	8	7_ancest
iORF_57621	N1	Ancestor	1	129	SID2108	129	257	+	8	4_divergent
iORF_57622	N1	Ancestor	1	12	SID2108	146	157	-	0	6_polymorphic
iORF_57626	N1	Ancestor	0	18	SID2108	166	183	+	1	5_SpeGroup
iORF_57627	N1	Ancestor	0	45	SID2108	180	224	-	0	6_polymorphic
iORF_57628	N1	Ancestor	1	12	SID2108	197	208	+	0	1_conserved
iORF_57629	N1	Ancestor	1	24	SID2108	224	247	-	0	6_polymorphic
iORF_57630	N1	Ancestor	0	57	SID2108	224	280	-	0	6_polymorphic
iORF_57631	N1	Ancestor	0	243	SID2108	237	479	-	2	5_SpeGroup
iORF_57633	N1	Ancestor	0	30	SID2108	251	280	-	0	6_polymorphic
iORF_57636	N1	Ancestor	0	39	SID2108	373	411	-	0	5_SpeGroup
iORF_57637	N1	Ancestor	0	133	SID2108	373	505	-	1	5_SpeGroup
iORF_57640	N1	Ancestor	1	9	SID2108	403	411	-	0	5_SpeGroup
iORF_57641	N1	Ancestor	1	9	SID2108	413	421	+	0	3_pPar
iORF_57643	N1	Ancestor	1	18	SID2108	424	441	-	0	4_divergent
iORF_57644	N1	Ancestor	0	28	SID2108	436	463	-	0	5_SpeGroup
iORF_57645	N1	Ancestor	0	28	SID2108	457	484	+	0	5_SpeGroup
iORF_57646	N1	Ancestor	0	27	SID2108	458	484	+	0	5_SpeGroup
iORF_57649	N1	Ancestor	1	117	SID2108	462	578	+	4	5_SpeGroup
iORF_57650	N1	Ancestor	0	124	SID2108	462	585	+	4	6_polymorphic
iORF_57651	N1	Ancestor	0	129	SID2108	462	590	+	4	6_polymorphic
iORF_57652	N1	Ancestor	0	24	SID2108	478	501	+	1	5_SpeGroup
iORF_57653	N1	Ancestor	1	36	SID2108	481	516	-	1	3_pPar
iORF_57654	N1	Ancestor	1	15	SID2108	487	501	+	1	4_divergent
iORF_57656	N1	Ancestor	1	12	SID2108	523	534	-	0	3_pPar
iORF_57658	N1	Ancestor	1	42	SID2108	535	576	-	3	6_polymorphic
iORF_57660	N1	Ancestor	0	16	SID2108	561	576	-	3	6_polymorphic
iORF_57661	N1	Ancestor	0	18	SID2108	568	585	+	3	5_SpeGroup
iORF_57664	N1	Ancestor	0	71	SID2108	587	657	+	3	7_ancest
iORF_57665	N1	Ancestor	0	80	SID2108	587	666	+	3	5_SpeGroup
iORF_57666	N1	Ancestor	1	102	SID2108	587	688	+	3	4_divergent
iORF_57667	N1	Ancestor	1	21	SID2108	637	657	+	1	4_divergent
iORF_57669	N1	Ancestor	0	92	SID2108	637	728	+	1	5_SpeGroup
iORF_57670	N1	Ancestor	0	141	SID2108	647	787	-	1	5_SpeGroup
iORF_57686	N1	Ancestor	1	129	SID2109	10	138	+	0	4_divergent
iORF_57687	N1	Ancestor	0	153	SID2109	10	162	+	0	5_SpeGroup
iORF_57685	N1	Ancestor	1	36	SID2109	45	80	-	0	3_pPar
iORF_57675	N1	Ancestor	1	9	SID2109	188	196	+	0	1_conserved
iORF_57680	N1	Ancestor	1	33	SID2109	232	264	+	5	6_polymorphic
iORF_57681	N1	Ancestor	0	84	SID2109	232	315	+	10	5_SpeGroup
iORF_57684	N1	Ancestor	1	24	SID2109	322	345	-	0	3_pPar
iORF_57826	N1	Ancestor	0	217	SID211	362	578	-	26	5_SpeGroup
iORF_57832	N1	Ancestor	0	202	SID211	377	578	-	26	6_polymorphic
iORF_57876	N1	Ancestor	0	139	SID211	480	618	-	23	6_polymorphic
iORF_57879	N1	Ancestor	0	48	SID211	483	530	+	0	6_polymorphic
iORF_57880	N1	Ancestor	0	229	SID211	483	711	+	24	6_polymorphic
iORF_57882	N1	Ancestor	1	129	SID211	490	618	-	23	6_polymorphic
iORF_57883	N1	Ancestor	0	234	SID211	490	723	-	24	5_SpeGroup
iORF_57962	N1	Ancestor	0	135	SID211	577	711	+	1	5_SpeGroup
iORF_57974	N1	Ancestor	0	109	SID211	615	723	-	1	5_SpeGroup
iORF_57983	N1	Ancestor	1	66	SID211	658	723	-	0	4_divergent
iORF_57994	N1	Ancestor	0	49	SID211	677	725	+	0	5_SpeGroup
iORF_57995	N1	Ancestor	1	93	SID211	677	769	+	0	4_divergent
iORF_57996	N1	Ancestor	1	9	SID211	695	703	-	0	1_conserved
iORF_57692	N1	Ancestor	1	57	SID2110	3	59	+	0	6_polymorphic
iORF_57693	N1	Ancestor	0	59	SID2110	3	61	+	0	6_polymorphic
iORF_57695	N1	Ancestor	0	100	SID2110	35	134	+	0	5_SpeGroup
iORF_57696	N1	Ancestor	1	54	SID2110	35	88	+	0	6_polymorphic
iORF_57720	N1	Ancestor	0	35	SID2111	89	123	+	1	5_SpeGroup
iORF_57721	N1	Ancestor	0	39	SID2111	90	128	-	1	6_polymorphic
iORF_57731	N1	Ancestor	0	93	SID2112	4	96	+	2	6_polymorphic
iORF_57728	N1	Ancestor	1	48	SID2112	23	70	-	2	3_pPar
iORF_57732	N1	Ancestor	1	15	SID2112	40	54	-	0	3_pPar
iORF_57734	N1	Ancestor	1	54	SID2112	53	106	+	0	3_pPar
iORF_57735	N1	Ancestor	1	33	SID2112	64	96	+	0	6_polymorphic
iORF_57736	N1	Ancestor	1	27	SID2112	76	102	-	0	1_conserved
iORF_57737	N1	Ancestor	1	39	SID2112	80	118	-	0	6_polymorphic
iORF_57722	N1	Ancestor	0	16	SID2112	103	118	-	0	6_polymorphic
iORF_57756	N1	Ancestor	1	21	SID2113	45	65	-	0	4_divergent
iORF_57757	N1	Ancestor	0	54	SID2113	60	113	+	2	7_ancest
iORF_57758	N1	Ancestor	1	39	SID2113	60	98	+	2	3_pPar
iORF_57742	N1	Ancestor	0	21	SID2113	101	121	+	0	5_SpeGroup
iORF_57743	N1	Ancestor	1	57	SID2113	110	166	-	0	3_pPar
iORF_57744	N1	Ancestor	1	27	SID2113	181	207	-	2	3_pPar
iORF_57746	N1	Ancestor	1	45	SID2113	202	246	+	0	1_conserved
iORF_57747	N1	Ancestor	0	47	SID2113	225	271	-	2	5_SpeGroup
iORF_57748	N1	Ancestor	0	27	SID2113	227	253	+	0	4_divergent
iORF_57749	N1	Ancestor	1	24	SID2113	248	271	-	2	5_SpeGroup
iORF_57750	N1	Ancestor	0	52	SID2113	248	299	-	2	5_SpeGroup
iORF_57751	N1	Ancestor	1	27	SID2113	273	299	-	0	4_divergent
iORF_57752	N1	Ancestor	1	108	SID2113	320	427	+	0	1_conserved
iORF_57753	N1	Ancestor	1	63	SID2113	341	403	-	0	1_conserved
iORF_57754	N1	Ancestor	1	63	SID2113	381	443	-	0	4_divergent
iORF_57755	N1	Ancestor	0	93	SID2113	381	473	-	0	5_SpeGroup
iORF_57769	N1	Ancestor	1	24	SID2114	16	39	-	0	3_pPar
iORF_57775	N1	Ancestor	0	18	SID2114	36	53	-	0	5_SpeGroup
iORF_57779	N1	Ancestor	1	12	SID2114	70	81	+	0	3_pPar
iORF_57781	N1	Ancestor	0	81	SID2114	84	164	-	2	5_SpeGroup
iORF_57782	N1	Ancestor	1	84	SID2114	84	167	-	2	6_polymorphic
iORF_57783	N1	Ancestor	0	79	SID2114	89	167	-	2	6_polymorphic
iORF_57762	N1	Ancestor	0	59	SID2114	109	167	-	2	5_SpeGroup
iORF_57770	N1	Ancestor	0	15	SID2114	199	213	-	0	6_polymorphic
iORF_57822	N1	Ancestor	1	39	SID2115	50	88	+	1	4_divergent
iORF_57831	N1	Ancestor	1	9	SID2115	65	73	-	0	3_pPar
iORF_57833	N1	Ancestor	1	45	SID2115	67	111	+	0	4_divergent
iORF_57834	N1	Ancestor	0	28	SID2115	67	94	+	0	5_SpeGroup
iORF_57788	N1	Ancestor	1	9	SID2115	149	157	-	0	4_divergent
iORF_57791	N1	Ancestor	1	207	SID2115	197	403	-	2	4_divergent
iORF_57793	N1	Ancestor	0	57	SID2115	210	266	-	0	6_polymorphic
iORF_57794	N1	Ancestor	0	124	SID2115	210	333	-	2	5_SpeGroup
iORF_57796	N1	Ancestor	1	114	SID2115	220	333	-	2	6_polymorphic
iORF_57797	N1	Ancestor	0	184	SID2115	220	403	-	2	5_SpeGroup
iORF_57800	N1	Ancestor	0	96	SID2115	238	333	-	2	6_polymorphic
iORF_57801	N1	Ancestor	1	9	SID2115	265	273	+	0	6_polymorphic
iORF_57806	N1	Ancestor	1	141	SID2115	330	470	-	0	6_polymorphic
iORF_57807	N1	Ancestor	0	30	SID2115	349	378	-	0	5_SpeGroup
iORF_57808	N1	Ancestor	1	48	SID2115	361	408	+	0	6_polymorphic
iORF_57809	N1	Ancestor	0	108	SID2115	363	470	-	0	6_polymorphic
iORF_57810	N1	Ancestor	0	252	SID2115	369	620	+	0	6_polymorphic
iORF_57814	N1	Ancestor	0	12	SID2115	397	408	+	0	6_polymorphic
iORF_57816	N1	Ancestor	0	78	SID2115	400	477	-	0	5_SpeGroup
iORF_57818	N1	Ancestor	0	150	SID2115	428	577	-	0	5_SpeGroup
iORF_57819	N1	Ancestor	1	204	SID2115	428	631	-	0	4_divergent
iORF_57820	N1	Ancestor	1	177	SID2115	444	620	+	0	6_polymorphic
iORF_57821	N1	Ancestor	1	12	SID2115	469	480	+	0	3_pPar
iORF_57823	N1	Ancestor	1	21	SID2115	496	516	-	0	4_divergent
iORF_57825	N1	Ancestor	0	18	SID2115	499	516	-	0	5_SpeGroup
iORF_57828	N1	Ancestor	1	36	SID2115	590	625	+	0	3_pPar
iORF_57850	N1	Ancestor	0	39	SID2116	2	40	-	5	5_SpeGroup
iORF_57851	N1	Ancestor	1	87	SID2116	2	88	-	5	5_SpeGroup
iORF_57864	N1	Ancestor	0	127	SID2116	6	132	-	7	6_polymorphic
iORF_57866	N1	Ancestor	0	35	SID2116	6	40	-	5	6_polymorphic
iORF_57860	N1	Ancestor	1	99	SID2116	34	132	-	2	6_polymorphic
iORF_57861	N1	Ancestor	0	122	SID2116	34	155	-	2	6_polymorphic
iORF_57862	N1	Ancestor	0	51	SID2116	34	84	-	0	5_SpeGroup
iORF_57863	N1	Ancestor	0	55	SID2116	34	88	-	0	5_SpeGroup
iORF_57867	N1	Ancestor	0	82	SID2116	51	132	-	2	5_SpeGroup
iORF_57868	N1	Ancestor	0	105	SID2116	51	155	-	2	6_polymorphic
iORF_57871	N1	Ancestor	0	17	SID2116	55	71	+	0	6_polymorphic
iORF_57872	N1	Ancestor	1	24	SID2116	55	78	+	0	6_polymorphic
iORF_57877	N1	Ancestor	0	21	SID2116	68	88	-	0	5_SpeGroup
iORF_57878	N1	Ancestor	1	87	SID2116	69	155	-	2	5_SpeGroup
iORF_57885	N1	Ancestor	0	75	SID2116	81	155	-	2	5_SpeGroup
iORF_57886	N1	Ancestor	1	18	SID2116	87	104	+	0	3_pPar
iORF_57844	N1	Ancestor	1	51	SID2116	101	151	-	2	4_divergent
iORF_57855	N1	Ancestor	0	54	SID2116	199	252	-	1	4_divergent
iORF_57856	N1	Ancestor	1	63	SID2116	199	261	-	1	5_SpeGroup
iORF_57859	N1	Ancestor	1	42	SID2116	203	244	+	1	3_pPar
iORF_57914	N1	Ancestor	1	57	SID2117	355	411	+	0	4_divergent
iORF_57915	N1	Ancestor	0	222	SID2117	395	616	-	1	4_divergent
iORF_57922	N1	Ancestor	1	45	SID2117	468	512	-	0	6_polymorphic
iORF_57923	N1	Ancestor	1	12	SID2117	481	492	-	0	3_pPar
iORF_57926	N1	Ancestor	0	9	SID2117	504	512	-	0	5_SpeGroup
iORF_57928	N1	Ancestor	1	60	SID2117	511	570	+	1	6_polymorphic
iORF_57929	N1	Ancestor	1	9	SID2117	524	532	+	0	3_pPar
iORF_57932	N1	Ancestor	0	39	SID2117	532	570	+	1	6_polymorphic
iORF_57933	N1	Ancestor	1	9	SID2117	552	560	+	0	3_pPar
iORF_57934	N1	Ancestor	1	87	SID2117	567	653	-	0	4_divergent
iORF_57937	N1	Ancestor	1	96	SID2117	573	668	+	0	5_SpeGroup
iORF_57938	N1	Ancestor	0	99	SID2117	573	671	+	0	5_SpeGroup
iORF_57942	N1	Ancestor	1	18	SID2117	607	624	+	0	3_pPar
iORF_57958	N1	Ancestor	1	90	SID2117	878	967	-	0	4_divergent
iORF_57959	N1	Ancestor	1	75	SID2117	883	957	-	0	6_polymorphic
iORF_57960	N1	Ancestor	0	87	SID2117	883	969	-	0	5_SpeGroup
iORF_57963	N1	Ancestor	1	87	SID2117	935	1021	+	0	4_divergent
iORF_57970	N1	Ancestor	0	72	SID2118	15	86	+	5	5_SpeGroup
iORF_57964	N1	Ancestor	1	30	SID2118	104	133	+	2	6_polymorphic
iORF_57965	N1	Ancestor	0	43	SID2118	104	146	+	2	6_polymorphic
iORF_57966	N1	Ancestor	0	68	SID2118	104	171	+	3	6_polymorphic
iORF_58008	N1	Ancestor	0	262	SID2119	19	280	-	5	5_SpeGroup
iORF_58009	N1	Ancestor	0	276	SID2119	32	307	-	5	6_polymorphic
iORF_58011	N1	Ancestor	1	9	SID2119	56	64	+	0	6_polymorphic
iORF_58012	N1	Ancestor	0	211	SID2119	70	280	-	3	7_ancest
iORF_58013	N1	Ancestor	0	16	SID2119	75	90	+	0	5_SpeGroup
iORF_58014	N1	Ancestor	1	75	SID2119	87	161	-	3	6_polymorphic
iORF_58015	N1	Ancestor	1	66	SID2119	91	156	+	3	6_polymorphic
iORF_58016	N1	Ancestor	0	79	SID2119	91	169	+	3	6_polymorphic
iORF_58019	N1	Ancestor	0	52	SID2119	110	161	-	0	6_polymorphic
iORF_58020	N1	Ancestor	1	75	SID2119	110	184	-	0	7_ancest
iORF_58021	N1	Ancestor	0	198	SID2119	110	307	-	0	6_polymorphic
iORF_58022	N1	Ancestor	0	27	SID2119	158	184	-	0	5_SpeGroup
iORF_58023	N1	Ancestor	0	45	SID2119	177	221	-	0	5_SpeGroup
iORF_58024	N1	Ancestor	1	273	SID2119	177	449	-	3	4_divergent
iORF_58025	N1	Ancestor	1	54	SID2119	202	255	-	0	5_SpeGroup
iORF_58028	N1	Ancestor	0	42	SID2119	214	255	-	0	5_SpeGroup
iORF_58031	N1	Ancestor	1	108	SID2119	254	361	+	1	4_divergent
iORF_58034	N1	Ancestor	1	39	SID2119	279	317	+	0	3_pPar
iORF_58040	N1	Ancestor	1	12	SID2119	388	399	-	0	6_polymorphic
iORF_58044	N1	Ancestor	1	9	SID2119	431	439	+	0	1_conserved
iORF_58059	N1	Ancestor	1	45	SID2120	87	131	-	1	6_polymorphic
iORF_58060	N1	Ancestor	1	45	SID2120	90	134	+	1	3_pPar
iORF_58050	N1	Ancestor	0	27	SID2120	105	131	-	1	5_SpeGroup
iORF_58052	N1	Ancestor	1	18	SID2120	198	215	-	0	3_pPar
iORF_58053	N1	Ancestor	1	12	SID2120	245	256	-	0	1_conserved
iORF_58105	N1	Ancestor	1	39	SID2121	63	101	-	0	3_pPar
iORF_58106	N1	Ancestor	0	51	SID2121	67	117	-	0	4_divergent
iORF_58111	N1	Ancestor	1	30	SID2121	85	114	+	0	3_pPar
iORF_58112	N1	Ancestor	1	27	SID2121	91	117	-	0	5_SpeGroup
iORF_58113	N1	Ancestor	0	95	SID2121	91	185	-	1	5_SpeGroup
iORF_58063	N1	Ancestor	1	54	SID2121	132	185	-	1	4_divergent
iORF_58065	N1	Ancestor	1	42	SID2121	153	194	+	0	1_conserved
iORF_58066	N1	Ancestor	1	9	SID2121	173	181	-	0	1_conserved
iORF_58069	N1	Ancestor	0	31	SID2121	184	214	+	1	6_polymorphic
iORF_58071	N1	Ancestor	1	72	SID2121	184	255	+	3	5_SpeGroup
iORF_58073	N1	Ancestor	0	99	SID2121	184	282	+	4	5_SpeGroup
iORF_58074	N1	Ancestor	0	106	SID2121	184	289	+	4	6_polymorphic
iORF_58076	N1	Ancestor	0	9	SID2121	217	225	-	0	5_SpeGroup
iORF_58084	N1	Ancestor	1	72	SID2121	325	396	-	1	5_SpeGroup
iORF_58085	N1	Ancestor	0	125	SID2121	331	455	+	1	5_SpeGroup
iORF_58086	N1	Ancestor	0	62	SID2121	335	396	-	1	5_SpeGroup
iORF_58088	N1	Ancestor	0	39	SID2121	343	381	+	0	6_polymorphic
iORF_58089	N1	Ancestor	1	12	SID2121	354	365	-	0	4_divergent
iORF_58090	N1	Ancestor	0	18	SID2121	354	371	-	0	5_SpeGroup
iORF_58096	N1	Ancestor	0	73	SID2121	452	524	-	2	5_SpeGroup
iORF_58097	N1	Ancestor	0	15	SID2121	480	494	-	0	5_SpeGroup
iORF_58098	N1	Ancestor	1	45	SID2121	480	524	-	0	4_divergent
iORF_58147	N1	Ancestor	1	51	SID2122	7	57	-	1	3_pPar
iORF_58141	N1	Ancestor	0	15	SID2122	40	54	+	0	5_SpeGroup
iORF_58119	N1	Ancestor	0	126	SID2122	144	269	+	5	5_SpeGroup
iORF_58120	N1	Ancestor	0	33	SID2122	154	186	+	0	5_SpeGroup
iORF_58121	N1	Ancestor	1	54	SID2122	154	207	+	0	4_divergent
iORF_58125	N1	Ancestor	0	66	SID2122	204	269	+	2	5_SpeGroup
iORF_58127	N1	Ancestor	1	138	SID2122	222	359	-	2	6_polymorphic
iORF_58128	N1	Ancestor	0	120	SID2122	240	359	-	0	6_polymorphic
iORF_58130	N1	Ancestor	1	21	SID2122	281	301	+	0	1_conserved
iORF_58136	N1	Ancestor	0	77	SID2122	332	408	+	2	5_SpeGroup
iORF_58142	N1	Ancestor	1	21	SID2122	347	367	-	0	3_pPar
iORF_58144	N1	Ancestor	1	12	SID2122	358	369	+	1	5_SpeGroup
iORF_58182	N1	Ancestor	1	15	SID2123	37	51	+	0	3_pPar
iORF_58197	N1	Ancestor	1	9	SID2123	52	60	+	0	3_pPar
iORF_58199	N1	Ancestor	1	39	SID2123	90	128	-	0	6_polymorphic
iORF_58209	N1	Ancestor	1	12	SID2123	100	111	-	0	1_conserved
iORF_58162	N1	Ancestor	0	14	SID2123	246	259	+	1	5_SpeGroup
iORF_58163	N1	Ancestor	1	33	SID2123	246	278	+	1	4_divergent
iORF_58166	N1	Ancestor	0	15	SID2123	268	282	+	0	6_polymorphic
iORF_58171	N1	Ancestor	1	9	SID2123	288	296	+	0	6_polymorphic
iORF_58173	N1	Ancestor	0	51	SID2123	288	338	+	0	6_polymorphic
iORF_58175	N1	Ancestor	1	18	SID2123	310	327	-	0	4_divergent
iORF_58176	N1	Ancestor	0	18	SID2123	316	333	-	0	5_SpeGroup
iORF_58177	N1	Ancestor	1	12	SID2123	335	346	-	0	4_divergent
iORF_58178	N1	Ancestor	0	123	SID2123	335	457	-	0	5_SpeGroup
iORF_58181	N1	Ancestor	1	99	SID2123	359	457	-	0	4_divergent
iORF_58184	N1	Ancestor	1	33	SID2123	400	432	+	0	3_pPar
iORF_58188	N1	Ancestor	0	34	SID2123	433	466	-	2	6_polymorphic
iORF_58210	N1	Ancestor	1	81	SID2124	24	104	-	2	4_divergent
iORF_58211	N1	Ancestor	0	27	SID2124	24	50	-	0	5_SpeGroup
iORF_58223	N1	Ancestor	1	57	SID2124	52	108	+	2	4_divergent
iORF_58225	N1	Ancestor	0	44	SID2124	61	104	-	2	4_divergent
iORF_58228	N1	Ancestor	1	21	SID2124	81	101	+	1	4_divergent
iORF_58238	N1	Ancestor	0	33	SID2125	24	56	-	0	5_SpeGroup
iORF_58240	N1	Ancestor	0	112	SID2125	28	139	+	3	6_polymorphic
iORF_58241	N1	Ancestor	1	144	SID2125	28	171	+	3	6_polymorphic
iORF_58242	N1	Ancestor	1	45	SID2125	40	84	-	3	4_divergent
iORF_58244	N1	Ancestor	0	51	SID2125	57	107	+	2	5_SpeGroup
iORF_58245	N1	Ancestor	1	42	SID2125	62	103	+	2	3_pPar
iORF_58246	N1	Ancestor	0	33	SID2125	81	113	-	2	6_polymorphic
iORF_58248	N1	Ancestor	1	27	SID2125	87	113	-	0	6_polymorphic
iORF_58235	N1	Ancestor	0	36	SID2125	136	171	+	0	6_polymorphic
iORF_58236	N1	Ancestor	0	147	SID2125	142	288	-	0	5_SpeGroup
iORF_58280	N1	Ancestor	1	9	SID2126	10	18	-	0	1_conserved
iORF_58257	N1	Ancestor	1	78	SID2126	17	94	+	4	3_pPar
iORF_58275	N1	Ancestor	1	15	SID2126	49	63	-	0	3_pPar
iORF_58278	N1	Ancestor	1	9	SID2126	60	68	-	0	3_pPar
iORF_58279	N1	Ancestor	1	27	SID2126	87	113	+	0	1_conserved
iORF_58252	N1	Ancestor	0	9	SID2126	156	164	-	0	5_SpeGroup
iORF_58255	N1	Ancestor	0	25	SID2126	163	187	+	0	5_SpeGroup
iORF_58256	N1	Ancestor	1	129	SID2126	163	291	+	4	4_divergent
iORF_58258	N1	Ancestor	1	18	SID2126	184	201	-	0	4_divergent
iORF_58259	N1	Ancestor	0	96	SID2126	196	291	+	4	5_SpeGroup
iORF_58263	N1	Ancestor	1	141	SID2126	223	363	-	4	3_pPar
iORF_58264	N1	Ancestor	1	39	SID2126	251	289	-	4	3_pPar
iORF_58266	N1	Ancestor	1	87	SID2126	288	374	+	0	3_pPar
iORF_58267	N1	Ancestor	1	42	SID2126	292	333	+	0	1_conserved
iORF_58268	N1	Ancestor	1	78	SID2126	341	418	-	1	6_polymorphic
iORF_58269	N1	Ancestor	0	41	SID2126	378	418	-	1	6_polymorphic
iORF_58272	N1	Ancestor	1	90	SID2126	421	510	-	0	3_pPar
iORF_58274	N1	Ancestor	1	57	SID2126	464	520	-	0	3_pPar
iORF_58276	N1	Ancestor	1	84	SID2126	529	612	-	2	4_divergent
iORF_58277	N1	Ancestor	0	76	SID2126	537	612	-	1	5_SpeGroup
iORF_58307	N1	Ancestor	1	30	SID2127	38	67	+	0	3_pPar
iORF_58318	N1	Ancestor	1	9	SID2127	70	78	+	0	3_pPar
iORF_58319	N1	Ancestor	0	75	SID2127	73	147	-	3	5_SpeGroup
iORF_58320	N1	Ancestor	1	60	SID2127	88	147	-	3	4_divergent
iORF_58321	N1	Ancestor	1	27	SID2127	91	117	+	0	1_conserved
iORF_58283	N1	Ancestor	0	63	SID2127	114	176	-	7	6_polymorphic
iORF_58286	N1	Ancestor	1	54	SID2127	123	176	-	4	5_SpeGroup
iORF_58288	N1	Ancestor	0	29	SID2127	148	176	-	4	5_SpeGroup
iORF_58292	N1	Ancestor	1	60	SID2127	163	222	+	0	3_pPar
iORF_58305	N1	Ancestor	1	93	SID2127	316	408	-	15	6_polymorphic
iORF_58310	N1	Ancestor	1	57	SID2127	368	424	+	10	6_polymorphic
iORF_58311	N1	Ancestor	0	78	SID2127	368	445	+	10	6_polymorphic
iORF_58313	N1	Ancestor	0	70	SID2127	376	445	+	10	6_polymorphic
iORF_58314	N1	Ancestor	1	30	SID2127	405	434	-	2	5_SpeGroup
iORF_58315	N1	Ancestor	0	31	SID2127	405	435	-	2	5_SpeGroup
iORF_58317	N1	Ancestor	0	18	SID2127	407	424	+	2	6_polymorphic
iORF_58336	N1	Ancestor	1	21	SID2128	3	23	+	0	3_pPar
iORF_58326	N1	Ancestor	0	28	SID2128	17	44	-	0	5_SpeGroup
iORF_58339	N1	Ancestor	1	21	SID2128	24	44	-	0	4_divergent
iORF_58348	N1	Ancestor	1	45	SID2128	43	87	+	1	3_pPar
iORF_58380	N1	Ancestor	0	88	SID2128	91	178	-	1	7_ancest
iORF_58323	N1	Ancestor	0	66	SID2128	113	178	-	1	5_SpeGroup
iORF_58324	N1	Ancestor	1	48	SID2128	131	178	-	0	4_divergent
iORF_58327	N1	Ancestor	1	9	SID2128	166	174	-	0	3_pPar
iORF_58328	N1	Ancestor	1	21	SID2128	171	191	-	0	3_pPar
iORF_58330	N1	Ancestor	0	94	SID2128	175	268	-	3	5_SpeGroup
iORF_58331	N1	Ancestor	1	21	SID2128	190	210	+	0	3_pPar
iORF_58332	N1	Ancestor	0	21	SID2128	207	227	-	0	5_SpeGroup
iORF_58333	N1	Ancestor	0	62	SID2128	207	268	-	3	6_polymorphic
iORF_58334	N1	Ancestor	0	129	SID2128	212	340	+	3	6_polymorphic
iORF_58335	N1	Ancestor	0	170	SID2128	212	381	+	3	6_polymorphic
iORF_58337	N1	Ancestor	0	12	SID2128	224	235	-	0	6_polymorphic
iORF_58338	N1	Ancestor	1	45	SID2128	224	268	-	3	6_polymorphic
iORF_58340	N1	Ancestor	1	60	SID2128	256	315	-	0	3_pPar
iORF_58341	N1	Ancestor	1	54	SID2128	287	340	+	0	6_polymorphic
iORF_58344	N1	Ancestor	1	24	SID2128	326	349	-	0	1_conserved
iORF_58345	N1	Ancestor	1	45	SID2128	337	381	+	0	6_polymorphic
iORF_58349	N1	Ancestor	1	24	SID2128	517	540	-	0	3_pPar
iORF_58420	N1	Ancestor	0	42	SID2129	72	113	-	0	6_polymorphic
iORF_58423	N1	Ancestor	0	140	SID2129	74	213	+	2	6_polymorphic
iORF_58424	N1	Ancestor	1	144	SID2129	74	217	+	2	6_polymorphic
iORF_58432	N1	Ancestor	1	108	SID2129	91	198	-	2	6_polymorphic
iORF_58388	N1	Ancestor	0	98	SID2129	101	198	-	2	6_polymorphic
iORF_58392	N1	Ancestor	0	87	SID2129	131	217	+	1	6_polymorphic
iORF_58394	N1	Ancestor	1	138	SID2129	170	307	-	0	3_pPar
iORF_58396	N1	Ancestor	1	18	SID2129	250	267	+	0	3_pPar
iORF_58397	N1	Ancestor	1	18	SID2129	274	291	-	0	1_conserved
iORF_58398	N1	Ancestor	1	15	SID2129	378	392	-	0	6_polymorphic
iORF_58399	N1	Ancestor	0	36	SID2129	378	413	-	0	6_polymorphic
iORF_58400	N1	Ancestor	0	12	SID2129	393	404	+	0	5_SpeGroup
iORF_58401	N1	Ancestor	1	39	SID2129	393	431	+	0	4_divergent
iORF_58402	N1	Ancestor	1	174	SID2129	406	579	+	2	4_divergent
iORF_58404	N1	Ancestor	1	120	SID2129	434	553	-	2	3_pPar
iORF_58409	N1	Ancestor	0	45	SID2129	535	579	+	0	5_SpeGroup
iORF_58412	N1	Ancestor	1	81	SID2129	603	683	+	1	5_SpeGroup
iORF_58413	N1	Ancestor	0	112	SID2129	603	714	+	2	6_polymorphic
iORF_58415	N1	Ancestor	0	170	SID2129	603	772	+	2	5_SpeGroup
iORF_58418	N1	Ancestor	1	9	SID2129	720	728	+	0	3_pPar
iORF_58426	N1	Ancestor	0	72	SID2129	860	931	-	0	6_polymorphic
iORF_58645	N1	Ancestor	0	15	SID213	154	168	-	0	6_polymorphic
iORF_58659	N1	Ancestor	1	12	SID213	172	183	-	0	3_pPar
iORF_58673	N1	Ancestor	0	44	SID213	201	244	-	3	5_SpeGroup
iORF_58675	N1	Ancestor	1	222	SID213	201	422	-	4	7_ancest
iORF_58778	N1	Ancestor	1	141	SID213	225	365	+	1	4_divergent
iORF_58779	N1	Ancestor	0	190	SID213	225	414	+	1	5_SpeGroup
iORF_58798	N1	Ancestor	1	84	SID213	241	324	-	1	4_divergent
iORF_58801	N1	Ancestor	0	81	SID213	244	324	-	1	5_SpeGroup
iORF_58804	N1	Ancestor	1	96	SID213	248	343	-	1	5_SpeGroup
iORF_58805	N1	Ancestor	0	175	SID213	248	422	-	1	5_SpeGroup
iORF_58812	N1	Ancestor	0	168	SID213	255	422	-	1	5_SpeGroup
iORF_58830	N1	Ancestor	0	63	SID213	287	349	+	1	5_SpeGroup
iORF_58832	N1	Ancestor	0	196	SID213	287	482	+	1	5_SpeGroup
iORF_58833	N1	Ancestor	1	282	SID213	287	568	+	1	5_SpeGroup
iORF_58834	N1	Ancestor	0	289	SID213	287	575	+	1	7_ancest
iORF_58839	N1	Ancestor	0	73	SID213	292	364	+	1	5_SpeGroup
iORF_58840	N1	Ancestor	1	84	SID213	292	375	+	1	7_ancest
iORF_58844	N1	Ancestor	0	63	SID213	360	422	-	0	4_divergent
iORF_59079	N1	Ancestor	1	36	SID213	520	555	-	0	4_divergent
iORF_59083	N1	Ancestor	0	79	SID213	520	598	-	0	5_SpeGroup
iORF_59099	N1	Ancestor	1	54	SID213	522	575	+	0	4_divergent
iORF_59100	N1	Ancestor	0	136	SID213	522	657	+	2	5_SpeGroup
iORF_59111	N1	Ancestor	1	63	SID213	536	598	-	0	4_divergent
iORF_59283	N1	Ancestor	1	45	SID213	607	651	-	2	4_divergent
iORF_59463	N1	Ancestor	0	12	SID213	640	651	-	0	4_divergent
iORF_59574	N1	Ancestor	1	33	SID213	706	738	-	1	4_divergent
iORF_59603	N1	Ancestor	1	9	SID213	816	824	-	0	3_pPar
iORF_58478	N1	Ancestor	0	107	SID2130	62	168	+	1	6_polymorphic
iORF_58480	N1	Ancestor	0	199	SID2130	62	260	+	5	5_SpeGroup
iORF_58481	N1	Ancestor	0	209	SID2130	62	270	+	5	4_divergent
iORF_58482	N1	Ancestor	1	267	SID2130	62	328	+	12	6_polymorphic
iORF_58483	N1	Ancestor	0	316	SID2130	62	377	+	12	6_polymorphic
iORF_58484	N1	Ancestor	0	26	SID2130	84	109	-	1	6_polymorphic
iORF_58485	N1	Ancestor	1	21	SID2130	89	109	-	1	6_polymorphic
iORF_58436	N1	Ancestor	0	231	SID2130	98	328	+	11	6_polymorphic
iORF_58437	N1	Ancestor	0	280	SID2130	98	377	+	11	6_polymorphic
iORF_58438	N1	Ancestor	0	79	SID2130	114	192	+	0	5_SpeGroup
iORF_58439	N1	Ancestor	1	108	SID2130	114	221	+	2	4_divergent
iORF_58441	N1	Ancestor	0	61	SID2130	148	208	-	0	5_SpeGroup
iORF_58443	N1	Ancestor	1	54	SID2130	155	208	-	0	4_divergent
iORF_58445	N1	Ancestor	1	51	SID2130	189	239	-	4	5_SpeGroup
iORF_58446	N1	Ancestor	0	106	SID2130	189	294	-	5	6_polymorphic
iORF_58447	N1	Ancestor	0	264	SID2130	189	452	-	13	6_polymorphic
iORF_58449	N1	Ancestor	1	72	SID2130	199	270	+	4	5_SpeGroup
iORF_58450	N1	Ancestor	0	179	SID2130	199	377	+	11	6_polymorphic
iORF_58451	N1	Ancestor	0	237	SID2130	199	435	+	13	6_polymorphic
iORF_58452	N1	Ancestor	0	287	SID2130	199	485	+	13	5_SpeGroup
iORF_58453	N1	Ancestor	1	90	SID2130	205	294	-	5	6_polymorphic
iORF_58454	N1	Ancestor	0	248	SID2130	205	452	-	13	6_polymorphic
iORF_58455	N1	Ancestor	0	76	SID2130	219	294	-	3	5_SpeGroup
iORF_58458	N1	Ancestor	0	226	SID2130	227	452	-	11	6_polymorphic
iORF_58460	N1	Ancestor	1	9	SID2130	325	333	-	0	1_conserved
iORF_58463	N1	Ancestor	0	57	SID2130	350	406	+	2	7_ancest
iORF_58464	N1	Ancestor	0	86	SID2130	350	435	+	2	5_SpeGroup
iORF_58465	N1	Ancestor	1	93	SID2130	360	452	-	2	6_polymorphic
iORF_58466	N1	Ancestor	0	43	SID2130	364	406	+	2	6_polymorphic
iORF_58467	N1	Ancestor	1	72	SID2130	364	435	+	2	6_polymorphic
iORF_58469	N1	Ancestor	1	33	SID2130	374	406	+	2	6_polymorphic
iORF_58470	N1	Ancestor	0	112	SID2130	374	485	+	2	6_polymorphic
iORF_58471	N1	Ancestor	0	74	SID2130	379	452	-	2	5_SpeGroup
iORF_58472	N1	Ancestor	0	30	SID2130	406	435	+	0	6_polymorphic
iORF_58474	N1	Ancestor	0	86	SID2130	446	531	-	11	7_ancest
iORF_58475	N1	Ancestor	1	9	SID2130	482	490	+	0	3_pPar
iORF_58477	N1	Ancestor	0	21	SID2130	511	531	-	0	5_SpeGroup
iORF_58496	N1	Ancestor	0	21	SID2131	26	46	+	3	6_polymorphic
iORF_58497	N1	Ancestor	0	39	SID2131	26	64	+	3	6_polymorphic
iORF_58505	N1	Ancestor	0	57	SID2131	42	98	-	1	6_polymorphic
iORF_58511	N1	Ancestor	0	38	SID2131	61	98	-	1	6_polymorphic
iORF_58518	N1	Ancestor	1	123	SID2131	76	198	-	1	4_divergent
iORF_58569	N1	Ancestor	0	39	SID2131	160	198	-	0	5_SpeGroup
iORF_58574	N1	Ancestor	1	255	SID2131	165	419	-	5	6_polymorphic
iORF_58582	N1	Ancestor	1	48	SID2131	171	218	+	0	3_pPar
iORF_58612	N1	Ancestor	0	64	SID2131	197	260	+	0	6_polymorphic
iORF_58614	N1	Ancestor	0	184	SID2131	197	380	+	5	6_polymorphic
iORF_58615	N1	Ancestor	1	207	SID2131	197	403	+	5	6_polymorphic
iORF_58619	N1	Ancestor	0	193	SID2131	227	419	-	5	6_polymorphic
iORF_58621	N1	Ancestor	0	114	SID2131	299	412	-	5	6_polymorphic
iORF_58622	N1	Ancestor	0	121	SID2131	299	419	-	5	6_polymorphic
iORF_58623	N1	Ancestor	1	12	SID2131	301	312	+	0	3_pPar
iORF_58624	N1	Ancestor	1	30	SID2131	316	345	+	3	6_polymorphic
iORF_58625	N1	Ancestor	0	88	SID2131	316	403	+	3	6_polymorphic
iORF_58626	N1	Ancestor	0	93	SID2131	327	419	-	3	6_polymorphic
iORF_58627	N1	Ancestor	1	36	SID2131	377	412	-	0	6_polymorphic
iORF_58558	N1	Ancestor	0	114	SID2131	2217	2330	-	6	6_polymorphic
iORF_58560	N1	Ancestor	1	249	SID2131	2217	2465	-	8	6_polymorphic
iORF_58562	N1	Ancestor	1	21	SID2131	2224	2244	-	4	3_pPar
iORF_58564	N1	Ancestor	0	24	SID2131	2254	2277	-	2	6_polymorphic
iORF_58567	N1	Ancestor	0	66	SID2131	2267	2332	+	0	6_polymorphic
iORF_58572	N1	Ancestor	1	105	SID2131	2314	2418	-	0	5_SpeGroup
iORF_58575	N1	Ancestor	0	75	SID2131	2344	2418	-	0	5_SpeGroup
iORF_58576	N1	Ancestor	0	114	SID2131	2352	2465	-	2	6_polymorphic
iORF_58579	N1	Ancestor	1	24	SID2131	2373	2396	+	0	3_pPar
iORF_58581	N1	Ancestor	0	75	SID2131	2391	2465	-	2	5_SpeGroup
iORF_58583	N1	Ancestor	1	57	SID2131	2401	2457	+	2	3_pPar
iORF_58608	N1	Ancestor	1	33	SID2131	2620	2652	+	0	3_pPar
iORF_58610	N1	Ancestor	1	15	SID2131	2643	2657	+	0	3_pPar
iORF_58811	N1	Ancestor	0	15	SID2132	54	68	+	0	6_polymorphic
iORF_58815	N1	Ancestor	1	33	SID2132	65	97	-	0	1_conserved
iORF_58821	N1	Ancestor	1	12	SID2132	75	86	+	0	4_divergent
iORF_58825	N1	Ancestor	1	9	SID2132	83	91	+	0	3_pPar
iORF_58775	N1	Ancestor	0	12	SID2132	255	266	+	1	4_divergent
iORF_58780	N1	Ancestor	1	63	SID2132	330	392	+	0	6_polymorphic
iORF_58781	N1	Ancestor	0	88	SID2132	330	417	+	0	6_polymorphic
iORF_58782	N1	Ancestor	0	19	SID2132	364	382	+	0	6_polymorphic
iORF_58783	N1	Ancestor	1	54	SID2132	364	417	+	0	6_polymorphic
iORF_58784	N1	Ancestor	1	18	SID2132	414	431	-	0	3_pPar
iORF_58790	N1	Ancestor	0	95	SID2132	452	546	+	1	4_divergent
iORF_58791	N1	Ancestor	1	126	SID2132	452	577	+	8	5_SpeGroup
iORF_58792	N1	Ancestor	0	171	SID2132	452	622	+	9	5_SpeGroup
iORF_58794	N1	Ancestor	1	57	SID2132	459	515	+	1	4_divergent
iORF_58795	N1	Ancestor	0	92	SID2132	459	550	+	1	5_SpeGroup
iORF_58799	N1	Ancestor	0	268	SID2132	472	739	-	8	6_polymorphic
iORF_58800	N1	Ancestor	1	39	SID2132	489	527	-	0	1_conserved
iORF_58802	N1	Ancestor	1	228	SID2132	512	739	-	8	6_polymorphic
iORF_58803	N1	Ancestor	0	216	SID2132	524	739	-	8	5_SpeGroup
iORF_58808	N1	Ancestor	1	45	SID2132	583	627	+	1	6_polymorphic
iORF_58814	N1	Ancestor	1	81	SID2132	672	752	+	0	6_polymorphic
iORF_58816	N1	Ancestor	0	95	SID2132	697	791	-	1	4_divergent
iORF_58819	N1	Ancestor	1	39	SID2132	753	791	-	1	5_SpeGroup
iORF_58820	N1	Ancestor	0	58	SID2132	753	810	-	1	5_SpeGroup
iORF_58822	N1	Ancestor	1	39	SID2132	797	835	+	0	1_conserved
iORF_58826	N1	Ancestor	1	12	SID2132	878	889	-	0	1_conserved
iORF_58827	N1	Ancestor	1	12	SID2132	888	899	+	0	6_polymorphic
iORF_58828	N1	Ancestor	1	39	SID2132	892	930	-	0	4_divergent
iORF_58829	N1	Ancestor	0	51	SID2132	892	942	-	0	4_divergent
iORF_58835	N1	Ancestor	0	297	SID2132	941	1237	+	3	6_polymorphic
iORF_58836	N1	Ancestor	1	102	SID2132	958	1059	-	0	6_polymorphic
iORF_58837	N1	Ancestor	0	201	SID2132	958	1158	-	1	6_polymorphic
iORF_58838	N1	Ancestor	1	57	SID2132	960	1016	+	0	3_pPar
iORF_58842	N1	Ancestor	0	87	SID2132	973	1059	-	0	6_polymorphic
iORF_58679	N1	Ancestor	0	227	SID2132	980	1206	+	3	5_SpeGroup
iORF_58680	N1	Ancestor	1	258	SID2132	980	1237	+	3	6_polymorphic
iORF_58687	N1	Ancestor	1	177	SID2132	1001	1177	-	1	3_pPar
iORF_58688	N1	Ancestor	1	27	SID2132	1003	1029	+	0	6_polymorphic
iORF_58689	N1	Ancestor	1	66	SID2132	1026	1091	+	1	3_pPar
iORF_58694	N1	Ancestor	1	36	SID2132	1123	1158	-	0	6_polymorphic
iORF_58696	N1	Ancestor	1	30	SID2132	1141	1170	+	0	4_divergent
iORF_58698	N1	Ancestor	0	99	SID2132	1161	1259	-	2	6_polymorphic
iORF_58699	N1	Ancestor	1	129	SID2132	1161	1289	-	2	6_polymorphic
iORF_58702	N1	Ancestor	0	95	SID2132	1165	1259	-	2	5_SpeGroup
iORF_58704	N1	Ancestor	1	75	SID2132	1197	1271	+	0	3_pPar
iORF_58705	N1	Ancestor	1	57	SID2132	1220	1276	-	0	6_polymorphic
iORF_58707	N1	Ancestor	0	92	SID2132	1222	1313	+	1	6_polymorphic
iORF_58708	N1	Ancestor	1	93	SID2132	1222	1314	+	1	6_polymorphic
iORF_58711	N1	Ancestor	1	36	SID2132	1234	1269	-	0	4_divergent
iORF_58712	N1	Ancestor	0	84	SID2132	1234	1317	-	1	5_SpeGroup
iORF_58713	N1	Ancestor	0	9	SID2132	1281	1289	-	0	5_SpeGroup
iORF_58716	N1	Ancestor	1	27	SID2132	1286	1312	-	0	3_pPar
iORF_58717	N1	Ancestor	1	264	SID2132	1333	1596	-	5	6_polymorphic
iORF_58718	N1	Ancestor	0	304	SID2132	1333	1636	-	5	5_SpeGroup
iORF_58721	N1	Ancestor	0	102	SID2132	1366	1467	+	0	6_polymorphic
iORF_58722	N1	Ancestor	0	126	SID2132	1366	1491	+	0	6_polymorphic
iORF_58725	N1	Ancestor	1	228	SID2132	1366	1593	+	5	6_polymorphic
iORF_58726	N1	Ancestor	0	233	SID2132	1366	1598	+	5	6_polymorphic
iORF_58727	N1	Ancestor	0	265	SID2132	1366	1630	+	5	5_SpeGroup
iORF_58731	N1	Ancestor	0	196	SID2132	1401	1596	-	5	5_SpeGroup
iORF_58732	N1	Ancestor	0	277	SID2132	1401	1677	-	11	6_polymorphic
iORF_58733	N1	Ancestor	0	46	SID2132	1495	1540	+	3	6_polymorphic
iORF_58734	N1	Ancestor	0	99	SID2132	1495	1593	+	5	6_polymorphic
iORF_58735	N1	Ancestor	0	95	SID2132	1502	1596	-	4	6_polymorphic
iORF_58736	N1	Ancestor	0	135	SID2132	1502	1636	-	4	6_polymorphic
iORF_58740	N1	Ancestor	0	86	SID2132	1537	1622	+	2	6_polymorphic
iORF_58743	N1	Ancestor	0	41	SID2132	1556	1596	-	1	6_polymorphic
iORF_58744	N1	Ancestor	1	81	SID2132	1556	1636	-	1	6_polymorphic
iORF_58745	N1	Ancestor	1	15	SID2132	1584	1598	+	1	6_polymorphic
iORF_58746	N1	Ancestor	0	39	SID2132	1584	1622	+	1	5_SpeGroup
iORF_58747	N1	Ancestor	0	88	SID2132	1590	1677	-	6	6_polymorphic
iORF_58748	N1	Ancestor	1	36	SID2132	1595	1630	+	0	4_divergent
iORF_58750	N1	Ancestor	0	21	SID2132	1630	1650	+	0	5_SpeGroup
iORF_58751	N1	Ancestor	1	45	SID2132	1630	1674	+	6	6_polymorphic
iORF_58754	N1	Ancestor	1	42	SID2132	1636	1677	-	6	5_SpeGroup
iORF_58764	N1	Ancestor	1	30	SID2132	1726	1755	+	0	1_conserved
iORF_58765	N1	Ancestor	1	60	SID2132	1731	1790	-	0	1_conserved
iORF_58767	N1	Ancestor	1	9	SID2132	1814	1822	-	0	3_pPar
iORF_58910	N1	Ancestor	1	24	SID2134	55	78	+	1	3_pPar
iORF_58847	N1	Ancestor	1	18	SID2134	103	120	+	0	4_divergent
iORF_58850	N1	Ancestor	0	12	SID2134	105	116	+	0	5_SpeGroup
iORF_58895	N1	Ancestor	1	33	SID2134	236	268	+	0	3_pPar
iORF_58899	N1	Ancestor	1	30	SID2134	367	396	-	0	3_pPar
iORF_58900	N1	Ancestor	1	27	SID2134	393	419	-	0	5_SpeGroup
iORF_58901	N1	Ancestor	1	87	SID2134	442	528	-	2	4_divergent
iORF_58902	N1	Ancestor	0	105	SID2134	442	546	-	2	5_SpeGroup
iORF_58904	N1	Ancestor	0	21	SID2134	453	473	-	0	5_SpeGroup
iORF_58906	N1	Ancestor	0	93	SID2134	470	562	-	2	5_SpeGroup
iORF_58907	N1	Ancestor	1	9	SID2134	487	495	+	0	4_divergent
iORF_58912	N1	Ancestor	1	18	SID2134	561	578	+	0	5_SpeGroup
iORF_58913	N1	Ancestor	0	30	SID2134	561	590	+	0	5_SpeGroup
iORF_58923	N1	Ancestor	0	87	SID2134	623	709	+	1	5_SpeGroup
iORF_58924	N1	Ancestor	1	102	SID2134	623	724	+	1	5_SpeGroup
iORF_58925	N1	Ancestor	1	39	SID2134	640	678	-	1	6_polymorphic
iORF_58926	N1	Ancestor	0	138	SID2134	640	777	-	1	6_polymorphic
iORF_58927	N1	Ancestor	0	12	SID2134	655	666	+	0	7_ancest
iORF_58931	N1	Ancestor	0	15	SID2134	691	705	-	0	6_polymorphic
iORF_58932	N1	Ancestor	1	87	SID2134	691	777	-	0	6_polymorphic
iORF_58933	N1	Ancestor	0	83	SID2134	695	777	-	0	6_polymorphic
iORF_58934	N1	Ancestor	0	9	SID2134	706	714	-	0	6_polymorphic
iORF_58935	N1	Ancestor	0	72	SID2134	706	777	-	0	6_polymorphic
iORF_58936	N1	Ancestor	0	12	SID2134	713	724	+	0	4_divergent
iORF_58940	N1	Ancestor	0	32	SID2134	724	755	+	0	6_polymorphic
iORF_58941	N1	Ancestor	1	57	SID2134	724	780	+	0	6_polymorphic
iORF_58942	N1	Ancestor	0	24	SID2134	732	755	+	0	5_SpeGroup
iORF_58944	N1	Ancestor	0	75	SID2134	752	826	-	2	5_SpeGroup
iORF_58945	N1	Ancestor	1	63	SID2134	764	826	-	2	5_SpeGroup
iORF_58947	N1	Ancestor	1	12	SID2134	774	785	-	0	4_divergent
iORF_58948	N1	Ancestor	0	43	SID2134	784	826	-	2	5_SpeGroup
iORF_58954	N1	Ancestor	1	36	SID2134	831	866	+	0	3_pPar
iORF_58958	N1	Ancestor	0	21	SID2134	874	894	+	0	7_ancest
iORF_58959	N1	Ancestor	0	57	SID2134	874	930	+	0	5_SpeGroup
iORF_58961	N1	Ancestor	1	30	SID2134	901	930	+	0	4_divergent
iORF_58962	N1	Ancestor	1	45	SID2134	904	948	-	0	4_divergent
iORF_58963	N1	Ancestor	0	51	SID2134	904	954	-	0	7_ancest
iORF_58964	N1	Ancestor	0	28	SID2134	927	954	-	0	5_SpeGroup
iORF_58965	N1	Ancestor	0	57	SID2134	935	991	-	0	5_SpeGroup
iORF_58967	N1	Ancestor	1	12	SID2134	958	969	-	0	1_conserved
iORF_58849	N1	Ancestor	1	69	SID2134	1029	1097	+	0	3_pPar
iORF_58851	N1	Ancestor	1	42	SID2134	1078	1119	+	0	3_pPar
iORF_58856	N1	Ancestor	1	18	SID2134	1119	1136	+	0	3_pPar
iORF_58861	N1	Ancestor	0	52	SID2134	1165	1216	-	5	6_polymorphic
iORF_58865	N1	Ancestor	1	33	SID2134	1184	1216	-	5	6_polymorphic
iORF_58870	N1	Ancestor	1	18	SID2134	1213	1230	-	0	4_divergent
iORF_58871	N1	Ancestor	0	72	SID2134	1213	1284	-	11	5_SpeGroup
iORF_58872	N1	Ancestor	1	18	SID2134	1215	1232	+	0	3_pPar
iORF_58874	N1	Ancestor	0	65	SID2134	1220	1284	-	11	6_polymorphic
iORF_58875	N1	Ancestor	1	42	SID2134	1229	1270	+	6	3_pPar
iORF_58879	N1	Ancestor	0	89	SID2134	1252	1340	+	14	6_polymorphic
iORF_58881	N1	Ancestor	1	78	SID2134	1263	1340	+	8	4_divergent
iORF_59224	N1	Ancestor	0	21	SID2135	61	81	-	0	6_polymorphic
iORF_58972	N1	Ancestor	1	24	SID2135	94	117	-	0	3_pPar
iORF_59191	N1	Ancestor	0	36	SID2135	4693	4728	+	0	5_SpeGroup
iORF_59193	N1	Ancestor	1	30	SID2135	4699	4728	+	0	4_divergent
iORF_59194	N1	Ancestor	1	99	SID2135	4725	4823	+	0	4_divergent
iORF_59197	N1	Ancestor	0	48	SID2135	4794	4841	+	0	5_SpeGroup
iORF_59198	N1	Ancestor	0	12	SID2135	4816	4827	+	0	5_SpeGroup
iORF_59200	N1	Ancestor	0	117	SID2135	4816	4932	+	1	7_ancest
iORF_59202	N1	Ancestor	0	114	SID2135	4847	4960	+	1	5_SpeGroup
iORF_59208	N1	Ancestor	1	9	SID2135	4921	4929	-	0	3_pPar
iORF_59288	N1	Ancestor	1	12	SID2136	167	178	-	0	3_pPar
iORF_59300	N1	Ancestor	1	30	SID2136	183	212	-	0	4_divergent
iORF_59301	N1	Ancestor	0	108	SID2136	183	290	-	1	5_SpeGroup
iORF_59312	N1	Ancestor	1	96	SID2136	200	295	-	1	7_ancest
iORF_59313	N1	Ancestor	0	118	SID2136	200	317	-	1	5_SpeGroup
iORF_59314	N1	Ancestor	0	209	SID2136	200	408	-	2	5_SpeGroup
iORF_59322	N1	Ancestor	0	73	SID2136	223	295	-	1	5_SpeGroup
iORF_59334	N1	Ancestor	1	81	SID2136	245	325	+	1	5_SpeGroup
iORF_59335	N1	Ancestor	0	172	SID2136	245	416	+	2	6_polymorphic
iORF_59344	N1	Ancestor	0	12	SID2136	264	275	+	1	5_SpeGroup
iORF_59345	N1	Ancestor	0	85	SID2136	264	348	+	2	5_SpeGroup
iORF_59346	N1	Ancestor	1	153	SID2136	264	416	+	2	7_ancest
iORF_59347	N1	Ancestor	0	254	SID2136	264	517	+	2	5_SpeGroup
iORF_59356	N1	Ancestor	0	46	SID2136	272	317	-	0	5_SpeGroup
iORF_59357	N1	Ancestor	0	18	SID2136	273	290	-	0	5_SpeGroup
iORF_59358	N1	Ancestor	1	45	SID2136	273	317	-	0	5_SpeGroup
iORF_59419	N1	Ancestor	1	84	SID2136	440	523	-	0	4_divergent
iORF_59432	N1	Ancestor	1	21	SID2136	462	482	+	0	1_conserved
iORF_59504	N1	Ancestor	1	18	SID2136	552	569	-	0	3_pPar
iORF_59241	N1	Ancestor	0	30	SID2136	1220	1249	+	0	5_SpeGroup
iORF_59242	N1	Ancestor	0	42	SID2136	1220	1261	+	0	5_SpeGroup
iORF_59248	N1	Ancestor	1	15	SID2136	1232	1246	-	0	4_divergent
iORF_59256	N1	Ancestor	1	33	SID2136	1339	1371	-	0	5_SpeGroup
iORF_59257	N1	Ancestor	0	93	SID2136	1361	1453	-	3	5_SpeGroup
iORF_59260	N1	Ancestor	0	84	SID2136	1385	1468	+	3	5_SpeGroup
iORF_59261	N1	Ancestor	1	159	SID2136	1385	1543	+	4	5_SpeGroup
iORF_59263	N1	Ancestor	1	75	SID2136	1414	1488	+	0	5_SpeGroup
iORF_59264	N1	Ancestor	1	15	SID2136	1428	1442	+	0	4_divergent
iORF_59265	N1	Ancestor	1	21	SID2136	1433	1453	-	0	4_divergent
iORF_59267	N1	Ancestor	0	105	SID2136	1439	1543	+	1	5_SpeGroup
iORF_59268	N1	Ancestor	0	24	SID2136	1446	1469	-	0	5_SpeGroup
iORF_59269	N1	Ancestor	1	36	SID2136	1446	1481	-	0	5_SpeGroup
iORF_59270	N1	Ancestor	0	54	SID2136	1446	1499	-	0	6_polymorphic
iORF_59276	N1	Ancestor	0	36	SID2136	1508	1543	+	1	6_polymorphic
iORF_59278	N1	Ancestor	1	12	SID2136	1519	1530	+	1	3_pPar
iORF_59281	N1	Ancestor	0	54	SID2136	1524	1577	+	2	6_polymorphic
iORF_59282	N1	Ancestor	0	39	SID2136	1545	1583	+	1	5_SpeGroup
iORF_59450	N1	Ancestor	1	27	SID2136	4894	4920	-	0	1_conserved
iORF_59451	N1	Ancestor	1	9	SID2136	4915	4923	+	0	3_pPar
iORF_59468	N1	Ancestor	1	21	SID2136	5038	5058	+	1	6_polymorphic
iORF_59469	N1	Ancestor	0	110	SID2136	5038	5147	+	1	5_SpeGroup
iORF_59471	N1	Ancestor	1	18	SID2136	5092	5109	+	0	4_divergent
iORF_59472	N1	Ancestor	0	24	SID2136	5092	5115	+	0	5_SpeGroup
iORF_59473	N1	Ancestor	1	99	SID2136	5106	5204	-	1	3_pPar
iORF_59476	N1	Ancestor	1	12	SID2136	5126	5137	-	0	4_divergent
iORF_59481	N1	Ancestor	1	9	SID2136	5190	5198	+	0	1_conserved
iORF_59482	N1	Ancestor	1	12	SID2136	5201	5212	-	0	3_pPar
iORF_59524	N1	Ancestor	0	41	SID2136	5788	5828	-	1	6_polymorphic
iORF_59525	N1	Ancestor	1	51	SID2136	5788	5838	-	2	6_polymorphic
iORF_59530	N1	Ancestor	1	21	SID2136	5863	5883	-	0	6_polymorphic
iORF_59546	N1	Ancestor	0	36	SID2136	5975	6010	-	0	6_polymorphic
iORF_59547	N1	Ancestor	1	45	SID2136	5977	6021	+	0	6_polymorphic
iORF_59548	N1	Ancestor	0	15	SID2136	5996	6010	-	0	5_SpeGroup
iORF_59578	N1	Ancestor	1	9	SID2137	71	79	-	0	1_conserved
iORF_59580	N1	Ancestor	1	63	SID2137	78	140	+	0	4_divergent
iORF_59581	N1	Ancestor	0	15	SID2137	78	92	+	0	5_SpeGroup
iORF_59582	N1	Ancestor	1	24	SID2137	82	105	+	0	3_pPar
iORF_59570	N1	Ancestor	0	24	SID2137	115	138	-	0	5_SpeGroup
iORF_59571	N1	Ancestor	1	81	SID2137	115	195	-	0	4_divergent
iORF_59573	N1	Ancestor	0	31	SID2137	165	195	-	0	5_SpeGroup
iORF_59599	N1	Ancestor	0	90	SID2138	29	118	-	1	5_SpeGroup
iORF_59604	N1	Ancestor	0	27	SID2138	31	57	+	0	5_SpeGroup
iORF_59605	N1	Ancestor	1	33	SID2138	31	63	+	0	4_divergent
iORF_59595	N1	Ancestor	0	60	SID2138	224	283	+	1	6_polymorphic
iORF_59597	N1	Ancestor	0	138	SID2138	224	361	+	2	6_polymorphic
iORF_59598	N1	Ancestor	1	63	SID2138	232	294	-	1	3_pPar
iORF_59606	N1	Ancestor	1	102	SID2138	316	417	+	1	6_polymorphic
iORF_59610	N1	Ancestor	1	96	SID2138	350	445	-	0	6_polymorphic
iORF_59611	N1	Ancestor	0	60	SID2138	358	417	+	0	6_polymorphic
iORF_59613	N1	Ancestor	0	45	SID2138	401	445	-	0	5_SpeGroup
iORF_59614	N1	Ancestor	0	18	SID2138	458	475	-	0	4_divergent
iORF_59615	N1	Ancestor	0	114	SID2138	458	571	-	0	6_polymorphic
iORF_59617	N1	Ancestor	0	78	SID2138	477	554	+	0	5_SpeGroup
iORF_59618	N1	Ancestor	1	63	SID2138	492	554	+	0	4_divergent
iORF_59619	N1	Ancestor	1	60	SID2138	512	571	-	0	6_polymorphic
iORF_59621	N1	Ancestor	1	45	SID2138	539	583	+	0	3_pPar
iORF_59641	N1	Ancestor	1	12	SID2139	54	65	-	0	4_divergent
iORF_59642	N1	Ancestor	1	57	SID2139	59	115	-	0	3_pPar
iORF_59630	N1	Ancestor	1	12	SID2139	174	185	+	0	3_pPar
iORF_59632	N1	Ancestor	1	30	SID2139	210	239	+	1	4_divergent
iORF_59633	N1	Ancestor	0	50	SID2139	210	259	+	1	5_SpeGroup
iORF_59634	N1	Ancestor	0	9	SID2139	228	236	-	0	5_SpeGroup
iORF_59636	N1	Ancestor	1	9	SID2139	249	257	-	0	3_pPar
iORF_59712	N1	Ancestor	0	161	SID214	31	191	-	6	6_polymorphic
iORF_59713	N1	Ancestor	1	39	SID214	31	69	-	0	6_polymorphic
iORF_59714	N1	Ancestor	0	67	SID214	31	97	-	2	6_polymorphic
iORF_60057	N1	Ancestor	0	50	SID214	54	103	+	2	6_polymorphic
iORF_60058	N1	Ancestor	0	67	SID214	54	120	+	2	6_polymorphic
iORF_60060	N1	Ancestor	1	30	SID214	54	83	+	2	6_polymorphic
iORF_60083	N1	Ancestor	0	35	SID214	63	97	-	2	6_polymorphic
iORF_60101	N1	Ancestor	1	114	SID214	78	191	-	4	6_polymorphic
iORF_60102	N1	Ancestor	1	24	SID214	80	103	+	0	6_polymorphic
iORF_60178	N1	Ancestor	0	95	SID214	97	191	-	4	4_divergent
iORF_59835	N1	Ancestor	1	33	SID214	413	445	-	0	4_divergent
iORF_59955	N1	Ancestor	0	27	SID214	459	485	-	0	5_SpeGroup
iORF_59961	N1	Ancestor	1	18	SID214	468	485	-	0	5_SpeGroup
iORF_59963	N1	Ancestor	0	54	SID214	468	521	-	7	5_SpeGroup
iORF_60070	N1	Ancestor	1	33	SID214	558	590	-	2	5_SpeGroup
iORF_59675	N1	Ancestor	1	30	SID2140	81	110	+	0	1_conserved
iORF_59650	N1	Ancestor	1	45	SID2140	207	251	+	0	4_divergent
iORF_59651	N1	Ancestor	0	21	SID2140	217	237	-	0	5_SpeGroup
iORF_59654	N1	Ancestor	0	38	SID2140	236	273	+	1	5_SpeGroup
iORF_59655	N1	Ancestor	1	39	SID2140	236	274	+	1	4_divergent
iORF_59656	N1	Ancestor	0	117	SID2140	236	352	+	1	7_ancest
iORF_59657	N1	Ancestor	0	108	SID2140	253	360	-	0	7_ancest
iORF_59658	N1	Ancestor	1	90	SID2140	271	360	-	0	4_divergent
iORF_59660	N1	Ancestor	1	27	SID2140	326	352	+	0	3_pPar
iORF_59663	N1	Ancestor	0	21	SID2140	398	418	-	0	6_polymorphic
iORF_59664	N1	Ancestor	1	9	SID2140	423	431	+	0	4_divergent
iORF_59665	N1	Ancestor	1	21	SID2140	428	448	+	0	4_divergent
iORF_59666	N1	Ancestor	0	33	SID2140	428	460	+	1	5_SpeGroup
iORF_59668	N1	Ancestor	1	21	SID2140	475	495	+	0	1_conserved
iORF_59669	N1	Ancestor	1	24	SID2140	501	524	-	0	3_pPar
iORF_59671	N1	Ancestor	1	87	SID2140	531	617	-	2	3_pPar
iORF_59672	N1	Ancestor	1	15	SID2140	565	579	+	0	3_pPar
iORF_59673	N1	Ancestor	0	39	SID2140	586	624	-	1	5_SpeGroup
iORF_59677	N1	Ancestor	1	39	SID2141	12	50	-	0	1_conserved
iORF_59678	N1	Ancestor	1	54	SID2141	26	79	-	0	3_pPar
iORF_59679	N1	Ancestor	1	48	SID2141	43	90	-	1	4_divergent
iORF_59681	N1	Ancestor	1	51	SID2141	45	95	+	1	3_pPar
iORF_59682	N1	Ancestor	1	36	SID2141	49	84	+	0	1_conserved
iORF_59683	N1	Ancestor	1	42	SID2141	68	109	+	1	3_pPar
iORF_59676	N1	Ancestor	0	15	SID2141	106	120	+	0	6_polymorphic
iORF_59695	N1	Ancestor	0	173	SID2142	12	184	+	2	5_SpeGroup
iORF_59696	N1	Ancestor	1	39	SID2142	12	50	+	1	4_divergent
iORF_59706	N1	Ancestor	1	117	SID2142	68	184	+	1	4_divergent
iORF_59710	N1	Ancestor	1	12	SID2142	76	87	+	0	4_divergent
iORF_59693	N1	Ancestor	1	102	SID2142	144	245	+	2	3_pPar
iORF_59694	N1	Ancestor	1	108	SID2142	151	258	-	2	3_pPar
iORF_59700	N1	Ancestor	1	21	SID2142	242	262	+	1	3_pPar
iORF_59726	N1	Ancestor	0	12	SID2143	17	28	+	0	4_divergent
iORF_59728	N1	Ancestor	1	60	SID2143	17	76	+	1	6_polymorphic
iORF_59734	N1	Ancestor	1	36	SID2143	44	79	-	0	4_divergent
iORF_59735	N1	Ancestor	0	37	SID2143	44	80	-	0	5_SpeGroup
iORF_59736	N1	Ancestor	0	12	SID2143	57	68	+	0	5_SpeGroup
iORF_59737	N1	Ancestor	0	131	SID2143	60	190	-	1	5_SpeGroup
iORF_59739	N1	Ancestor	1	54	SID2143	79	132	-	1	5_SpeGroup
iORF_59740	N1	Ancestor	0	112	SID2143	79	190	-	1	5_SpeGroup
iORF_59717	N1	Ancestor	0	135	SID2143	104	238	-	0	5_SpeGroup
iORF_59718	N1	Ancestor	1	9	SID2143	120	128	+	0	3_pPar
iORF_59720	N1	Ancestor	0	31	SID2143	125	155	+	0	5_SpeGroup
iORF_59721	N1	Ancestor	0	49	SID2143	125	173	+	0	6_polymorphic
iORF_59722	N1	Ancestor	1	54	SID2143	125	178	+	0	6_polymorphic
iORF_59723	N1	Ancestor	0	42	SID2143	149	190	-	0	7_ancest
iORF_59724	N1	Ancestor	1	39	SID2143	159	197	-	0	3_pPar
iORF_59727	N1	Ancestor	0	9	SID2143	165	173	+	0	5_SpeGroup
iORF_59729	N1	Ancestor	0	9	SID2143	170	178	+	0	4_divergent
iORF_59998	N1	Ancestor	1	72	SID2145	18	89	+	1	6_polymorphic
iORF_60021	N1	Ancestor	0	66	SID2145	24	89	+	1	6_polymorphic
iORF_60037	N1	Ancestor	0	69	SID2145	463	531	-	0	5_SpeGroup
iORF_60038	N1	Ancestor	1	15	SID2145	482	496	-	0	6_polymorphic
iORF_60039	N1	Ancestor	0	142	SID2145	482	623	-	3	6_polymorphic
iORF_60040	N1	Ancestor	1	33	SID2145	499	531	-	0	4_divergent
iORF_60042	N1	Ancestor	1	21	SID2145	530	550	+	0	1_conserved
iORF_60043	N1	Ancestor	0	186	SID2145	534	719	+	11	5_SpeGroup
iORF_60044	N1	Ancestor	1	81	SID2145	543	623	-	3	6_polymorphic
iORF_60045	N1	Ancestor	0	77	SID2145	547	623	-	3	6_polymorphic
iORF_60047	N1	Ancestor	1	54	SID2145	620	673	-	1	4_divergent
iORF_60048	N1	Ancestor	0	79	SID2145	620	698	-	5	5_SpeGroup
iORF_60049	N1	Ancestor	0	20	SID2145	654	673	-	1	5_SpeGroup
iORF_60050	N1	Ancestor	1	45	SID2145	654	698	-	5	4_divergent
iORF_60051	N1	Ancestor	0	32	SID2145	672	703	+	4	5_SpeGroup
iORF_60052	N1	Ancestor	1	48	SID2145	672	719	+	7	7_ancest
iORF_60099	N1	Ancestor	0	132	SID2147	43	174	-	0	5_SpeGroup
iORF_60094	N1	Ancestor	0	24	SID2147	119	142	+	0	5_SpeGroup
iORF_60096	N1	Ancestor	1	9	SID2147	139	147	-	0	4_divergent
iORF_60148	N1	Ancestor	0	46	SID2149	38	83	-	3	5_SpeGroup
iORF_60160	N1	Ancestor	1	24	SID2149	51	74	+	3	5_SpeGroup
iORF_60119	N1	Ancestor	1	9	SID2149	97	105	-	1	6_polymorphic
iORF_60130	N1	Ancestor	0	47	SID2149	158	204	-	1	6_polymorphic
iORF_60131	N1	Ancestor	1	90	SID2149	158	247	-	1	5_SpeGroup
iORF_60133	N1	Ancestor	1	24	SID2149	175	198	+	1	6_polymorphic
iORF_60134	N1	Ancestor	0	56	SID2149	175	230	+	1	5_SpeGroup
iORF_60135	N1	Ancestor	1	18	SID2149	187	204	-	1	4_divergent
iORF_60136	N1	Ancestor	0	18	SID2149	195	212	-	0	5_SpeGroup
iORF_60137	N1	Ancestor	0	15	SID2149	208	222	+	0	6_polymorphic
iORF_60139	N1	Ancestor	1	9	SID2149	251	259	-	0	4_divergent
iORF_60150	N1	Ancestor	0	15	SID2149	453	467	-	0	5_SpeGroup
iORF_60151	N1	Ancestor	1	21	SID2149	467	487	-	0	3_pPar
iORF_60154	N1	Ancestor	1	162	SID2149	488	649	-	2	4_divergent
iORF_60155	N1	Ancestor	0	214	SID2149	488	701	-	2	5_SpeGroup
iORF_60159	N1	Ancestor	0	81	SID2149	503	583	+	2	5_SpeGroup
iORF_60161	N1	Ancestor	0	39	SID2149	513	551	+	2	5_SpeGroup
iORF_60162	N1	Ancestor	1	111	SID2149	513	623	+	2	4_divergent
iORF_60164	N1	Ancestor	1	183	SID2149	519	701	-	2	4_divergent
iORF_60165	N1	Ancestor	0	70	SID2149	540	609	-	0	5_SpeGroup
iORF_60169	N1	Ancestor	1	30	SID2149	580	609	-	0	4_divergent
iORF_60170	N1	Ancestor	0	70	SID2149	580	649	-	0	5_SpeGroup
iORF_60172	N1	Ancestor	1	63	SID2149	655	717	-	0	3_pPar
iORF_60386	N1	Ancestor	0	15	SID215	52	66	-	0	6_polymorphic
iORF_60486	N1	Ancestor	1	12	SID215	55	66	-	0	6_polymorphic
iORF_60603	N1	Ancestor	0	76	SID215	59	134	+	1	5_SpeGroup
iORF_60617	N1	Ancestor	1	162	SID215	59	220	+	1	4_divergent
iORF_60677	N1	Ancestor	0	79	SID215	67	145	-	1	6_polymorphic
iORF_60211	N1	Ancestor	1	30	SID215	168	197	+	0	3_pPar
iORF_60214	N1	Ancestor	1	63	SID215	194	256	-	0	3_pPar
iORF_60215	N1	Ancestor	0	15	SID215	206	220	+	0	4_divergent
iORF_60236	N1	Ancestor	0	39	SID215	238	276	-	0	5_SpeGroup
iORF_60239	N1	Ancestor	1	36	SID215	241	276	-	0	4_divergent
iORF_60245	N1	Ancestor	1	48	SID215	276	323	-	1	4_divergent
iORF_60246	N1	Ancestor	1	12	SID215	322	333	+	1	4_divergent
iORF_60206	N1	Ancestor	0	51	SID2151	24	74	-	0	5_SpeGroup
iORF_60209	N1	Ancestor	1	9	SID2151	56	64	-	0	3_pPar
iORF_60213	N1	Ancestor	1	63	SID2151	84	146	-	1	3_pPar
iORF_60197	N1	Ancestor	1	18	SID2151	143	160	-	0	3_pPar
iORF_60198	N1	Ancestor	1	15	SID2151	157	171	-	0	3_pPar
iORF_60202	N1	Ancestor	0	12	SID2151	262	273	-	0	5_SpeGroup
iORF_60203	N1	Ancestor	1	9	SID2151	265	273	-	0	4_divergent
iORF_60204	N1	Ancestor	1	24	SID2151	272	295	+	0	3_pPar
iORF_60231	N1	Ancestor	0	165	SID2152	31	195	+	4	5_SpeGroup
iORF_60233	N1	Ancestor	1	54	SID2152	31	84	+	1	4_divergent
iORF_60243	N1	Ancestor	1	36	SID2152	68	103	+	1	3_pPar
iORF_60216	N1	Ancestor	0	147	SID2152	107	253	-	4	5_SpeGroup
iORF_60217	N1	Ancestor	0	45	SID2152	168	212	-	3	5_SpeGroup
iORF_60218	N1	Ancestor	1	48	SID2152	168	215	-	3	4_divergent
iORF_60220	N1	Ancestor	0	79	SID2152	175	253	-	4	5_SpeGroup
iORF_60221	N1	Ancestor	1	12	SID2152	184	195	+	2	4_divergent
iORF_60223	N1	Ancestor	0	12	SID2152	203	214	+	1	5_SpeGroup
iORF_60224	N1	Ancestor	1	15	SID2152	203	217	+	1	7_ancest
iORF_60225	N1	Ancestor	0	61	SID2152	203	263	+	2	5_SpeGroup
iORF_60227	N1	Ancestor	0	36	SID2152	211	246	+	1	5_SpeGroup
iORF_60228	N1	Ancestor	1	42	SID2152	212	253	-	1	5_SpeGroup
iORF_60263	N1	Ancestor	0	48	SID2154	46	93	+	2	5_SpeGroup
iORF_60264	N1	Ancestor	0	9	SID2154	57	65	-	0	5_SpeGroup
iORF_60265	N1	Ancestor	1	9	SID2154	80	88	+	0	3_pPar
iORF_60266	N1	Ancestor	1	9	SID2154	85	93	+	0	4_divergent
iORF_60250	N1	Ancestor	1	57	SID2154	95	151	-	0	4_divergent
iORF_60251	N1	Ancestor	0	232	SID2154	95	326	-	0	5_SpeGroup
iORF_60252	N1	Ancestor	1	9	SID2154	124	132	-	0	1_conserved
iORF_60253	N1	Ancestor	1	84	SID2154	131	214	+	0	4_divergent
iORF_60254	N1	Ancestor	0	114	SID2154	131	244	+	0	5_SpeGroup
iORF_60257	N1	Ancestor	1	144	SID2154	183	326	-	0	5_SpeGroup
iORF_60258	N1	Ancestor	0	12	SID2154	207	218	+	0	4_divergent
iORF_60259	N1	Ancestor	1	18	SID2154	207	224	+	0	4_divergent
iORF_60260	N1	Ancestor	1	9	SID2154	323	331	-	0	1_conserved
iORF_60678	N1	Ancestor	0	56	SID2156	10	65	+	1	5_SpeGroup
iORF_60679	N1	Ancestor	1	69	SID2156	10	78	+	1	4_divergent
iORF_60672	N1	Ancestor	1	39	SID2156	27	65	+	0	4_divergent
iORF_60674	N1	Ancestor	0	9	SID2156	32	40	+	0	4_divergent
iORF_60676	N1	Ancestor	1	132	SID2156	37	168	-	0	3_pPar
iORF_60680	N1	Ancestor	1	75	SID2156	98	172	-	0	3_pPar
iORF_60659	N1	Ancestor	1	33	SID2156	114	146	+	0	3_pPar
iORF_60662	N1	Ancestor	1	33	SID2156	133	165	+	0	4_divergent
iORF_60663	N1	Ancestor	0	45	SID2156	133	177	+	0	5_SpeGroup
iORF_60666	N1	Ancestor	0	48	SID2156	150	197	+	0	5_SpeGroup
iORF_60667	N1	Ancestor	1	51	SID2156	150	200	+	0	5_SpeGroup
iORF_60669	N1	Ancestor	0	63	SID2156	174	236	-	0	5_SpeGroup
iORF_60707	N1	Ancestor	1	15	SID2158	19	33	+	1	3_pPar
iORF_60711	N1	Ancestor	0	92	SID2158	30	121	-	3	6_polymorphic
iORF_60712	N1	Ancestor	0	48	SID2158	55	102	-	1	6_polymorphic
iORF_60713	N1	Ancestor	1	48	SID2158	55	102	-	2	6_polymorphic
iORF_60715	N1	Ancestor	0	32	SID2158	71	102	-	1	6_polymorphic
iORF_60718	N1	Ancestor	1	27	SID2158	95	121	-	2	6_polymorphic
iORF_60703	N1	Ancestor	1	60	SID2158	118	177	-	0	4_divergent
iORF_60704	N1	Ancestor	1	42	SID2158	146	187	+	4	5_SpeGroup
iORF_60710	N1	Ancestor	1	12	SID2158	208	219	-	0	3_pPar
iORF_60729	N1	Ancestor	0	66	SID2159	16	81	+	0	6_polymorphic
iORF_60730	N1	Ancestor	1	66	SID2159	16	81	+	1	6_polymorphic
iORF_60736	N1	Ancestor	1	174	SID2159	69	242	-	7	6_polymorphic
iORF_60720	N1	Ancestor	0	137	SID2159	106	242	-	6	5_SpeGroup
iORF_60724	N1	Ancestor	1	27	SID2159	142	168	-	4	3_pPar
iORF_60727	N1	Ancestor	1	21	SID2159	144	164	+	0	4_divergent
iORF_60732	N1	Ancestor	0	39	SID2159	172	210	+	1	5_SpeGroup
iORF_60733	N1	Ancestor	1	51	SID2159	172	222	+	1	4_divergent
iORF_61140	N1	Ancestor	0	78	SID216	42	119	-	0	6_polymorphic
iORF_61481	N1	Ancestor	0	93	SID216	73	165	-	0	6_polymorphic
iORF_61482	N1	Ancestor	0	105	SID216	73	177	-	0	6_polymorphic
iORF_61517	N1	Ancestor	1	75	SID216	80	154	-	0	4_divergent
iORF_61518	N1	Ancestor	0	21	SID216	80	100	-	0	4_divergent
iORF_61005	N1	Ancestor	0	42	SID216	113	154	-	0	5_SpeGroup
iORF_61013	N1	Ancestor	1	15	SID216	118	132	+	0	3_pPar
iORF_61052	N1	Ancestor	1	18	SID216	179	196	-	0	5_SpeGroup
iORF_61053	N1	Ancestor	0	9	SID216	188	196	-	0	5_SpeGroup
iORF_61055	N1	Ancestor	1	9	SID216	195	203	+	1	4_divergent
iORF_61056	N1	Ancestor	0	47	SID216	195	241	+	2	5_SpeGroup
iORF_61082	N1	Ancestor	1	30	SID216	263	292	-	0	4_divergent
iORF_61083	N1	Ancestor	0	72	SID216	263	334	-	0	5_SpeGroup
iORF_61113	N1	Ancestor	0	30	SID216	346	375	-	0	5_SpeGroup
iORF_61118	N1	Ancestor	0	24	SID216	349	372	+	0	6_polymorphic
iORF_61044	N1	Ancestor	0	57	SID2161	39	95	-	4	5_SpeGroup
iORF_61045	N1	Ancestor	1	30	SID2161	39	68	-	2	5_SpeGroup
iORF_61046	N1	Ancestor	1	42	SID2161	43	84	+	4	6_polymorphic
iORF_61047	N1	Ancestor	0	80	SID2161	43	122	+	6	6_polymorphic
iORF_61048	N1	Ancestor	0	14	SID2161	43	56	+	0	5_SpeGroup
iORF_61050	N1	Ancestor	0	36	SID2161	49	84	+	4	5_SpeGroup
iORF_61051	N1	Ancestor	0	74	SID2161	49	122	+	6	5_SpeGroup
iORF_61057	N1	Ancestor	1	9	SID2161	65	73	-	0	1_conserved
iORF_61008	N1	Ancestor	1	123	SID2161	106	228	+	1	3_pPar
iORF_61009	N1	Ancestor	1	87	SID2161	127	213	-	1	3_pPar
iORF_61012	N1	Ancestor	0	210	SID2161	134	343	+	3	5_SpeGroup
iORF_61019	N1	Ancestor	0	84	SID2161	221	304	+	0	6_polymorphic
iORF_61020	N1	Ancestor	1	33	SID2161	229	261	+	0	1_conserved
iORF_61021	N1	Ancestor	1	15	SID2161	235	249	-	0	1_conserved
iORF_61026	N1	Ancestor	1	24	SID2161	296	319	-	1	3_pPar
iORF_61034	N1	Ancestor	1	45	SID2161	376	420	+	4	3_pPar
iORF_61035	N1	Ancestor	0	51	SID2161	382	432	-	4	5_SpeGroup
iORF_61039	N1	Ancestor	1	36	SID2161	421	456	+	0	6_polymorphic
iORF_61041	N1	Ancestor	0	62	SID2161	421	482	+	4	6_polymorphic
iORF_61080	N1	Ancestor	1	15	SID2162	58	72	+	0	3_pPar
iORF_61084	N1	Ancestor	1	30	SID2162	87	116	-	2	5_SpeGroup
iORF_61085	N1	Ancestor	0	42	SID2162	97	138	-	2	5_SpeGroup
iORF_61059	N1	Ancestor	1	63	SID2162	115	177	+	0	3_pPar
iORF_61060	N1	Ancestor	1	21	SID2162	120	140	+	0	6_polymorphic
iORF_61062	N1	Ancestor	1	15	SID2162	155	169	-	0	6_polymorphic
iORF_61065	N1	Ancestor	1	93	SID2162	174	266	-	3	6_polymorphic
iORF_61067	N1	Ancestor	1	33	SID2162	195	227	+	1	6_polymorphic
iORF_61068	N1	Ancestor	0	44	SID2162	195	238	+	1	6_polymorphic
iORF_61069	N1	Ancestor	0	68	SID2162	199	266	-	3	6_polymorphic
iORF_61071	N1	Ancestor	1	42	SID2162	211	252	-	2	3_pPar
iORF_61073	N1	Ancestor	0	9	SID2162	251	259	+	0	5_SpeGroup
iORF_61134	N1	Ancestor	0	80	SID2163	9	88	-	1	5_SpeGroup
iORF_61089	N1	Ancestor	0	87	SID2163	15	101	-	1	6_polymorphic
iORF_61090	N1	Ancestor	0	86	SID2163	16	101	-	1	5_SpeGroup
iORF_61097	N1	Ancestor	0	63	SID2163	26	88	-	1	5_SpeGroup
iORF_61117	N1	Ancestor	1	39	SID2163	50	88	-	1	5_SpeGroup
iORF_61121	N1	Ancestor	1	27	SID2163	55	81	-	1	4_divergent
iORF_61128	N1	Ancestor	0	21	SID2163	61	81	-	0	7_ancest
iORF_61087	N1	Ancestor	1	42	SID2163	122	163	+	0	6_polymorphic
iORF_61093	N1	Ancestor	0	48	SID2163	220	267	+	0	5_SpeGroup
iORF_61094	N1	Ancestor	0	48	SID2163	224	271	+	0	5_SpeGroup
iORF_61095	N1	Ancestor	1	135	SID2163	227	361	-	5	6_polymorphic
iORF_61098	N1	Ancestor	0	69	SID2163	293	361	-	2	6_polymorphic
iORF_61099	N1	Ancestor	1	12	SID2163	308	319	+	0	4_divergent
iORF_61101	N1	Ancestor	1	48	SID2163	316	363	+	0	4_divergent
iORF_61102	N1	Ancestor	0	78	SID2163	316	393	+	0	5_SpeGroup
iORF_61103	N1	Ancestor	1	24	SID2163	333	356	-	0	3_pPar
iORF_61104	N1	Ancestor	1	96	SID2163	348	443	+	0	3_pPar
iORF_61109	N1	Ancestor	1	15	SID2163	434	448	+	0	4_divergent
iORF_61115	N1	Ancestor	0	39	SID2163	475	513	-	0	5_SpeGroup
iORF_61120	N1	Ancestor	0	14	SID2163	517	530	-	1	5_SpeGroup
iORF_61122	N1	Ancestor	0	15	SID2163	541	555	+	0	5_SpeGroup
iORF_61123	N1	Ancestor	1	24	SID2163	541	564	+	0	5_SpeGroup
iORF_61124	N1	Ancestor	0	27	SID2163	541	567	+	0	5_SpeGroup
iORF_61126	N1	Ancestor	0	33	SID2163	564	596	+	0	5_SpeGroup
iORF_61127	N1	Ancestor	0	129	SID2163	593	721	-	1	5_SpeGroup
iORF_61130	N1	Ancestor	1	45	SID2163	677	721	-	0	4_divergent
iORF_61136	N1	Ancestor	0	26	SID2164	91	116	+	1	5_SpeGroup
iORF_61137	N1	Ancestor	1	45	SID2164	91	135	+	1	4_divergent
iORF_61138	N1	Ancestor	0	105	SID2164	99	203	-	1	5_SpeGroup
iORF_61139	N1	Ancestor	1	192	SID2164	99	290	-	1	5_SpeGroup
iORF_61143	N1	Ancestor	1	9	SID2164	113	121	+	0	1_conserved
iORF_61145	N1	Ancestor	0	46	SID2164	180	225	+	0	4_divergent
iORF_61147	N1	Ancestor	0	91	SID2164	200	290	-	0	5_SpeGroup
iORF_61148	N1	Ancestor	0	72	SID2164	219	290	-	0	5_SpeGroup
iORF_61150	N1	Ancestor	1	39	SID2164	239	277	+	0	3_pPar
iORF_61153	N1	Ancestor	1	51	SID2164	259	309	-	0	3_pPar
iORF_61250	N1	Ancestor	1	207	SID2165	28	234	-	2	4_divergent
iORF_61322	N1	Ancestor	1	132	SID2165	45	176	-	2	4_divergent
iORF_61332	N1	Ancestor	0	129	SID2165	48	176	-	2	5_SpeGroup
iORF_61439	N1	Ancestor	0	15	SID2165	77	91	-	0	5_SpeGroup
iORF_61444	N1	Ancestor	0	153	SID2165	82	234	-	2	5_SpeGroup
iORF_61447	N1	Ancestor	1	9	SID2165	83	91	-	0	4_divergent
iORF_61164	N1	Ancestor	1	54	SID2165	99	152	+	0	3_pPar
iORF_61180	N1	Ancestor	1	66	SID2165	127	192	+	0	3_pPar
iORF_61193	N1	Ancestor	1	66	SID2165	161	226	+	0	6_polymorphic
iORF_61205	N1	Ancestor	1	36	SID2165	176	211	-	0	3_pPar
iORF_61238	N1	Ancestor	1	18	SID2165	231	248	-	0	3_pPar
iORF_61243	N1	Ancestor	1	108	SID2165	247	354	+	0	4_divergent
iORF_61282	N1	Ancestor	1	57	SID2165	332	388	+	0	3_pPar
iORF_61285	N1	Ancestor	0	15	SID2165	340	354	+	0	5_SpeGroup
iORF_61293	N1	Ancestor	0	18	SID2165	357	374	-	0	6_polymorphic
iORF_61208	N1	Ancestor	0	64	SID2165	1828	1891	+	1	5_SpeGroup
iORF_61209	N1	Ancestor	0	90	SID2165	1828	1917	+	1	7_ancest
iORF_61210	N1	Ancestor	1	12	SID2165	1841	1852	+	0	1_conserved
iORF_61212	N1	Ancestor	0	9	SID2165	1909	1917	+	0	6_polymorphic
iORF_61213	N1	Ancestor	1	30	SID2165	1914	1943	-	0	3_pPar
iORF_61215	N1	Ancestor	1	36	SID2165	1930	1965	-	0	3_pPar
iORF_61217	N1	Ancestor	0	87	SID2165	1959	2045	-	1	5_SpeGroup
iORF_61218	N1	Ancestor	1	144	SID2165	1959	2102	-	1	4_divergent
iORF_61219	N1	Ancestor	1	24	SID2165	1964	1987	+	0	3_pPar
iORF_61221	N1	Ancestor	0	130	SID2165	1973	2102	-	1	4_divergent
iORF_61223	N1	Ancestor	0	15	SID2165	1993	2007	+	0	5_SpeGroup
iORF_61225	N1	Ancestor	0	117	SID2165	2104	2220	+	1	5_SpeGroup
iORF_61226	N1	Ancestor	1	9	SID2165	2128	2136	-	0	6_polymorphic
iORF_61227	N1	Ancestor	1	9	SID2165	2130	2138	+	0	6_polymorphic
iORF_61229	N1	Ancestor	0	86	SID2165	2135	2220	+	1	5_SpeGroup
iORF_61230	N1	Ancestor	1	96	SID2165	2135	2230	+	1	4_divergent
iORF_61379	N1	Ancestor	0	221	SID2165	5282	5502	-	4	5_SpeGroup
iORF_61382	N1	Ancestor	0	46	SID2165	5298	5343	-	1	5_SpeGroup
iORF_61383	N1	Ancestor	1	15	SID2165	5340	5354	-	0	3_pPar
iORF_61384	N1	Ancestor	1	57	SID2165	5342	5398	+	0	5_SpeGroup
iORF_61386	N1	Ancestor	0	168	SID2165	5342	5509	+	3	5_SpeGroup
iORF_61390	N1	Ancestor	1	108	SID2165	5395	5502	-	3	4_divergent
iORF_61391	N1	Ancestor	1	48	SID2165	5430	5477	+	3	1_conserved
iORF_61392	N1	Ancestor	0	90	SID2165	5460	5549	-	0	5_SpeGroup
iORF_61393	N1	Ancestor	1	84	SID2165	5466	5549	-	0	6_polymorphic
iORF_61394	N1	Ancestor	0	116	SID2165	5466	5581	-	0	6_polymorphic
iORF_61397	N1	Ancestor	0	46	SID2165	5504	5549	-	0	6_polymorphic
iORF_61398	N1	Ancestor	1	78	SID2165	5504	5581	-	0	6_polymorphic
iORF_61399	N1	Ancestor	1	99	SID2165	5534	5632	+	0	3_pPar
iORF_61400	N1	Ancestor	1	36	SID2165	5539	5574	-	0	4_divergent
iORF_61401	N1	Ancestor	0	15	SID2165	5548	5562	+	0	6_polymorphic
iORF_61402	N1	Ancestor	1	60	SID2165	5548	5607	+	0	6_polymorphic
iORF_61406	N1	Ancestor	1	30	SID2165	5590	5619	-	0	3_pPar
iORF_61417	N1	Ancestor	0	18	SID2165	5687	5704	+	1	5_SpeGroup
iORF_61418	N1	Ancestor	1	159	SID2165	5687	5845	-	3	7_ancest
iORF_61419	N1	Ancestor	0	152	SID2165	5694	5845	-	3	5_SpeGroup
iORF_61420	N1	Ancestor	1	21	SID2165	5718	5738	-	0	4_divergent
iORF_61421	N1	Ancestor	0	12	SID2165	5737	5748	+	0	5_SpeGroup
iORF_61422	N1	Ancestor	1	9	SID2165	5745	5753	+	0	5_SpeGroup
iORF_61425	N1	Ancestor	0	70	SID2165	5776	5845	-	1	6_polymorphic
iORF_61426	N1	Ancestor	0	65	SID2165	5781	5845	-	1	6_polymorphic
iORF_61428	N1	Ancestor	0	54	SID2165	5797	5850	+	0	5_SpeGroup
iORF_61429	N1	Ancestor	1	57	SID2165	5797	5853	+	0	4_divergent
iORF_61492	N1	Ancestor	0	42	SID2167	316	357	-	0	5_SpeGroup
iORF_61494	N1	Ancestor	0	21	SID2167	337	357	-	0	7_ancest
iORF_61495	N1	Ancestor	0	72	SID2167	378	449	-	0	5_SpeGroup
iORF_61496	N1	Ancestor	0	75	SID2167	378	452	-	0	7_ancest
iORF_61498	N1	Ancestor	0	15	SID2167	405	419	-	0	6_polymorphic
iORF_61499	N1	Ancestor	1	48	SID2167	405	452	-	0	6_polymorphic
iORF_61500	N1	Ancestor	0	81	SID2167	409	489	-	0	4_divergent
iORF_61501	N1	Ancestor	0	37	SID2167	416	452	-	0	6_polymorphic
iORF_61503	N1	Ancestor	1	24	SID2167	443	466	+	0	4_divergent
iORF_61504	N1	Ancestor	1	21	SID2167	469	489	-	0	4_divergent
iORF_61507	N1	Ancestor	1	36	SID2167	488	523	+	4	3_pPar
iORF_61509	N1	Ancestor	0	39	SID2167	513	551	+	0	5_SpeGroup
iORF_61663	N1	Ancestor	0	69	SID2169	3	71	-	0	7_ancest
iORF_61662	N1	Ancestor	1	60	SID2169	26	85	+	0	3_pPar
iORF_61664	N1	Ancestor	0	33	SID2169	39	71	-	0	5_SpeGroup
iORF_61665	N1	Ancestor	1	30	SID2169	46	75	+	0	3_pPar
iORF_61666	N1	Ancestor	0	18	SID2169	54	71	-	0	5_SpeGroup
iORF_61668	N1	Ancestor	0	18	SID2169	85	102	+	0	6_polymorphic
iORF_61651	N1	Ancestor	1	9	SID2169	106	114	-	0	4_divergent
iORF_61653	N1	Ancestor	1	129	SID2169	113	241	+	1	6_polymorphic
iORF_61654	N1	Ancestor	0	42	SID2169	134	175	-	1	5_SpeGroup
iORF_61656	N1	Ancestor	1	12	SID2169	164	175	-	0	4_divergent
iORF_61657	N1	Ancestor	1	9	SID2169	174	182	+	0	3_pPar
iORF_61658	N1	Ancestor	0	63	SID2169	179	241	+	0	6_polymorphic
iORF_61824	N1	Ancestor	0	21	SID217	25	45	+	0	7_ancest
iORF_61826	N1	Ancestor	1	54	SID217	25	78	+	0	4_divergent
iORF_62106	N1	Ancestor	0	39	SID217	83	121	+	0	5_SpeGroup
iORF_62162	N1	Ancestor	0	102	SID217	94	195	-	3	5_SpeGroup
iORF_61732	N1	Ancestor	1	57	SID217	125	181	+	3	3_pPar
iORF_61745	N1	Ancestor	1	60	SID217	140	199	-	3	3_pPar
iORF_61750	N1	Ancestor	1	27	SID217	147	173	+	3	3_pPar
iORF_61766	N1	Ancestor	1	18	SID217	178	195	-	0	4_divergent
iORF_61814	N1	Ancestor	0	33	SID217	228	260	-	0	5_SpeGroup
iORF_61815	N1	Ancestor	1	51	SID217	228	278	-	0	4_divergent
iORF_61834	N1	Ancestor	1	15	SID217	257	271	-	0	3_pPar
iORF_61854	N1	Ancestor	1	12	SID217	304	315	-	0	3_pPar
iORF_61857	N1	Ancestor	0	59	SID217	359	417	+	1	6_polymorphic
iORF_61873	N1	Ancestor	1	9	SID217	420	428	-	0	3_pPar
iORF_61777	N1	Ancestor	0	100	SID217	863	962	+	1	6_polymorphic
iORF_61778	N1	Ancestor	0	119	SID217	863	981	+	2	5_SpeGroup
iORF_61779	N1	Ancestor	1	144	SID217	863	1006	+	2	6_polymorphic
iORF_61785	N1	Ancestor	0	24	SID217	923	946	-	0	5_SpeGroup
iORF_61786	N1	Ancestor	0	29	SID217	933	961	+	1	5_SpeGroup
iORF_61787	N1	Ancestor	1	30	SID217	933	962	+	1	6_polymorphic
iORF_61788	N1	Ancestor	0	49	SID217	933	981	+	2	6_polymorphic
iORF_61789	N1	Ancestor	0	63	SID217	933	995	+	2	5_SpeGroup
iORF_61791	N1	Ancestor	1	42	SID217	943	984	-	2	5_SpeGroup
iORF_61792	N1	Ancestor	0	93	SID217	943	1035	-	2	5_SpeGroup
iORF_61793	N1	Ancestor	1	12	SID217	948	959	-	0	3_pPar
iORF_61796	N1	Ancestor	0	26	SID217	959	984	-	2	5_SpeGroup
iORF_61799	N1	Ancestor	0	51	SID217	965	1015	-	1	5_SpeGroup
iORF_61800	N1	Ancestor	1	21	SID217	975	995	+	1	5_SpeGroup
iORF_61802	N1	Ancestor	0	12	SID217	995	1006	+	0	6_polymorphic
iORF_61808	N1	Ancestor	1	66	SID217	1019	1084	-	1	3_pPar
iORF_61809	N1	Ancestor	1	81	SID217	1021	1101	+	1	3_pPar
iORF_61810	N1	Ancestor	1	42	SID217	1026	1067	-	1	3_pPar
iORF_61812	N1	Ancestor	1	36	SID217	1034	1069	+	1	3_pPar
iORF_61816	N1	Ancestor	1	21	SID217	1104	1124	+	0	1_conserved
iORF_61819	N1	Ancestor	0	160	SID217	1183	1342	+	1	5_SpeGroup
iORF_61820	N1	Ancestor	0	164	SID217	1183	1346	+	1	5_SpeGroup
iORF_61821	N1	Ancestor	1	105	SID217	1209	1313	-	0	1_conserved
iORF_61822	N1	Ancestor	1	57	SID217	1223	1279	-	0	3_pPar
iORF_61830	N1	Ancestor	0	29	SID217	1314	1342	+	1	5_SpeGroup
iORF_61831	N1	Ancestor	1	33	SID217	1314	1346	+	1	5_SpeGroup
iORF_61683	N1	Ancestor	0	39	SID2170	163	201	+	0	5_SpeGroup
iORF_61684	N1	Ancestor	0	113	SID2170	174	286	-	0	5_SpeGroup
iORF_61685	N1	Ancestor	1	36	SID2170	186	221	+	0	4_divergent
iORF_61687	N1	Ancestor	1	54	SID2170	227	280	+	0	4_divergent
iORF_61688	N1	Ancestor	0	40	SID2170	241	280	+	0	5_SpeGroup
iORF_61689	N1	Ancestor	1	51	SID2170	241	291	+	0	4_divergent
iORF_61690	N1	Ancestor	1	42	SID2170	245	286	-	0	4_divergent
iORF_61725	N1	Ancestor	1	57	SID2171	189	245	-	0	5_SpeGroup
iORF_61736	N1	Ancestor	1	27	SID2171	266	292	+	0	4_divergent
iORF_61744	N1	Ancestor	1	12	SID2171	359	370	+	0	1_conserved
iORF_61746	N1	Ancestor	1	45	SID2171	406	450	-	1	5_SpeGroup
iORF_61751	N1	Ancestor	0	12	SID2171	501	512	+	0	5_SpeGroup
iORF_61752	N1	Ancestor	1	27	SID2171	509	535	+	0	3_pPar
iORF_61817	N1	Ancestor	0	132	SID2172	38	169	-	3	7_ancest
iORF_61818	N1	Ancestor	0	45	SID2172	40	84	+	2	5_SpeGroup
iORF_61827	N1	Ancestor	0	120	SID2172	50	169	-	3	5_SpeGroup
iORF_61835	N1	Ancestor	1	120	SID2172	62	181	+	2	3_pPar
iORF_61837	N1	Ancestor	0	105	SID2172	65	169	-	1	5_SpeGroup
iORF_61846	N1	Ancestor	1	24	SID2172	84	107	+	0	3_pPar
iORF_61790	N1	Ancestor	1	24	SID2172	148	171	+	0	6_polymorphic
iORF_61862	N1	Ancestor	1	60	SID2174	121	180	+	3	4_divergent
iORF_61864	N1	Ancestor	1	63	SID2174	124	186	-	3	5_SpeGroup
iORF_61865	N1	Ancestor	0	103	SID2174	124	226	-	5	5_SpeGroup
iORF_61866	N1	Ancestor	0	56	SID2174	131	186	-	1	5_SpeGroup
iORF_61869	N1	Ancestor	1	39	SID2174	168	206	+	0	1_conserved
iORF_61870	N1	Ancestor	0	46	SID2174	194	239	+	2	6_polymorphic
iORF_61871	N1	Ancestor	1	18	SID2174	209	226	-	2	4_divergent
iORF_61878	N1	Ancestor	0	120	SID2175	13	132	-	3	5_SpeGroup
iORF_61882	N1	Ancestor	0	111	SID2175	22	132	-	3	5_SpeGroup
iORF_61883	N1	Ancestor	0	114	SID2175	56	169	+	3	5_SpeGroup
iORF_61877	N1	Ancestor	0	24	SID2175	114	137	+	0	5_SpeGroup
iORF_61879	N1	Ancestor	1	9	SID2175	134	142	-	0	4_divergent
iORF_61880	N1	Ancestor	0	18	SID2175	139	156	-	0	6_polymorphic
iORF_61881	N1	Ancestor	1	12	SID2175	141	152	+	0	1_conserved
iORF_62088	N1	Ancestor	1	39	SID2177	76	114	+	0	6_polymorphic
iORF_62089	N1	Ancestor	0	40	SID2177	76	115	+	0	6_polymorphic
iORF_61992	N1	Ancestor	0	12	SID2177	103	114	+	0	5_SpeGroup
iORF_61998	N1	Ancestor	1	12	SID2177	111	122	+	0	6_polymorphic
iORF_61999	N1	Ancestor	0	49	SID2177	111	159	+	0	6_polymorphic
iORF_62020	N1	Ancestor	0	129	SID2177	145	273	-	8	5_SpeGroup
iORF_62023	N1	Ancestor	0	12	SID2177	148	159	+	0	5_SpeGroup
iORF_62055	N1	Ancestor	1	93	SID2177	206	298	-	9	6_polymorphic
iORF_62057	N1	Ancestor	1	18	SID2177	244	261	+	0	4_divergent
iORF_62092	N1	Ancestor	1	129	SID2177	576	704	+	0	4_divergent
iORF_62094	N1	Ancestor	0	372	SID2177	576	947	+	8	5_SpeGroup
iORF_62099	N1	Ancestor	1	18	SID2177	611	628	-	0	6_polymorphic
iORF_61991	N1	Ancestor	1	156	SID2177	640	795	-	7	3_pPar
iORF_61993	N1	Ancestor	1	288	SID2177	683	970	-	8	4_divergent
iORF_61994	N1	Ancestor	0	25	SID2177	687	711	-	0	5_SpeGroup
iORF_61995	N1	Ancestor	0	245	SID2177	726	970	-	7	5_SpeGroup
iORF_62000	N1	Ancestor	0	54	SID2177	755	808	+	0	6_polymorphic
iORF_62001	N1	Ancestor	1	15	SID2177	792	806	-	0	3_pPar
iORF_62005	N1	Ancestor	1	147	SID2177	801	947	+	1	4_divergent
iORF_62007	N1	Ancestor	1	87	SID2177	849	935	-	1	3_pPar
iORF_62009	N1	Ancestor	1	21	SID2177	871	891	+	1	6_polymorphic
iORF_62014	N1	Ancestor	1	18	SID2177	969	986	+	0	3_pPar
iORF_62021	N1	Ancestor	1	21	SID2177	1072	1092	+	0	1_conserved
iORF_62025	N1	Ancestor	1	78	SID2177	1102	1179	-	7	3_pPar
iORF_62030	N1	Ancestor	1	69	SID2177	1180	1248	+	8	3_pPar
iORF_62037	N1	Ancestor	1	24	SID2177	1328	1351	-	0	6_polymorphic
iORF_62051	N1	Ancestor	1	21	SID2177	1449	1469	-	0	1_conserved
iORF_62052	N1	Ancestor	1	63	SID2177	1499	1561	-	0	3_pPar
iORF_62053	N1	Ancestor	0	9	SID2177	1507	1515	-	0	5_SpeGroup
iORF_62109	N1	Ancestor	1	24	SID2178	35	58	-	1	3_pPar
iORF_62122	N1	Ancestor	1	54	SID2178	70	123	-	0	3_pPar
iORF_62124	N1	Ancestor	1	33	SID2178	87	119	-	0	3_pPar
iORF_62145	N1	Ancestor	0	42	SID2179	106	147	+	0	5_SpeGroup
iORF_62146	N1	Ancestor	1	168	SID2179	106	273	+	0	4_divergent
iORF_62152	N1	Ancestor	0	39	SID2179	155	193	-	0	5_SpeGroup
iORF_62153	N1	Ancestor	1	111	SID2179	155	265	-	0	4_divergent
iORF_62155	N1	Ancestor	1	9	SID2179	192	200	+	0	1_conserved
iORF_62157	N1	Ancestor	0	69	SID2179	205	273	+	0	5_SpeGroup
iORF_62158	N1	Ancestor	0	36	SID2179	230	265	-	0	5_SpeGroup
iORF_62159	N1	Ancestor	1	9	SID2179	243	251	+	0	1_conserved
iORF_62160	N1	Ancestor	1	12	SID2179	295	306	-	0	3_pPar
iORF_62161	N1	Ancestor	0	39	SID2179	297	335	+	0	5_SpeGroup
iORF_62163	N1	Ancestor	1	9	SID2179	332	340	-	0	6_polymorphic
iORF_62165	N1	Ancestor	0	43	SID2179	340	382	-	0	5_SpeGroup
iORF_62166	N1	Ancestor	0	129	SID2179	363	491	+	1	5_SpeGroup
iORF_62167	N1	Ancestor	1	213	SID2179	363	575	+	2	5_SpeGroup
iORF_62168	N1	Ancestor	0	216	SID2179	363	578	+	2	5_SpeGroup
iORF_62179	N1	Ancestor	1	57	SID2179	471	527	-	1	3_pPar
iORF_62183	N1	Ancestor	1	96	SID2179	524	619	-	1	4_divergent
iORF_62187	N1	Ancestor	0	56	SID2179	564	619	-	1	4_divergent
iORF_62188	N1	Ancestor	0	20	SID2179	572	591	+	1	7_ancest
iORF_62189	N1	Ancestor	1	45	SID2179	572	616	+	1	4_divergent
iORF_62143	N1	Ancestor	0	124	SID2179	1049	1172	-	1	6_polymorphic
iORF_62144	N1	Ancestor	1	21	SID2179	1059	1079	+	0	1_conserved
iORF_62147	N1	Ancestor	1	93	SID2179	1080	1172	-	1	6_polymorphic
iORF_62149	N1	Ancestor	1	36	SID2179	1141	1176	-	0	3_pPar
iORF_62466	N1	Ancestor	0	73	SID218	21	93	+	0	5_SpeGroup
iORF_62467	N1	Ancestor	0	91	SID218	21	111	+	1	6_polymorphic
iORF_62468	N1	Ancestor	0	104	SID218	21	124	+	1	6_polymorphic
iORF_62682	N1	Ancestor	0	36	SID218	334	369	-	0	5_SpeGroup
iORF_62683	N1	Ancestor	0	84	SID218	334	417	-	1	5_SpeGroup
iORF_62684	N1	Ancestor	1	330	SID218	334	663	-	18	5_SpeGroup
iORF_62687	N1	Ancestor	0	30	SID218	362	391	+	0	5_SpeGroup
iORF_62713	N1	Ancestor	1	27	SID218	388	414	+	1	3_pPar
iORF_62721	N1	Ancestor	0	120	SID218	403	522	-	11	5_SpeGroup
iORF_62731	N1	Ancestor	0	76	SID218	447	522	-	11	5_SpeGroup
iORF_62740	N1	Ancestor	0	90	SID218	488	577	-	5	5_SpeGroup
iORF_62741	N1	Ancestor	0	163	SID218	501	663	-	6	6_polymorphic
iORF_62742	N1	Ancestor	1	24	SID218	507	530	+	0	1_conserved
iORF_62744	N1	Ancestor	1	27	SID218	538	564	+	4	3_pPar
iORF_62759	N1	Ancestor	0	29	SID218	613	641	+	1	5_SpeGroup
iORF_62760	N1	Ancestor	1	78	SID218	613	690	+	1	4_divergent
iORF_62762	N1	Ancestor	1	24	SID218	618	641	+	1	4_divergent
iORF_62763	N1	Ancestor	0	83	SID218	618	700	+	2	5_SpeGroup
iORF_62764	N1	Ancestor	0	41	SID218	623	663	-	1	5_SpeGroup
iORF_62765	N1	Ancestor	1	21	SID218	645	665	+	0	4_divergent
iORF_62766	N1	Ancestor	0	42	SID218	645	686	+	0	4_divergent
iORF_62769	N1	Ancestor	0	179	SID218	660	838	-	3	6_polymorphic
iORF_62770	N1	Ancestor	0	217	SID218	660	876	-	10	5_SpeGroup
iORF_62771	N1	Ancestor	0	35	SID218	660	694	-	1	7_ancest
iORF_62772	N1	Ancestor	1	39	SID218	662	700	+	1	5_SpeGroup
iORF_62773	N1	Ancestor	0	47	SID218	662	708	+	1	4_divergent
iORF_62774	N1	Ancestor	1	15	SID218	680	694	-	1	4_divergent
iORF_62784	N1	Ancestor	0	88	SID218	753	840	+	2	5_SpeGroup
iORF_62785	N1	Ancestor	1	111	SID218	753	863	+	2	5_SpeGroup
iORF_62790	N1	Ancestor	0	58	SID218	781	838	-	2	6_polymorphic
iORF_62791	N1	Ancestor	0	96	SID218	781	876	-	9	6_polymorphic
iORF_62792	N1	Ancestor	1	45	SID218	794	838	-	2	5_SpeGroup
iORF_62793	N1	Ancestor	1	45	SID218	796	840	+	2	5_SpeGroup
iORF_62794	N1	Ancestor	0	68	SID218	796	863	+	2	6_polymorphic
iORF_62795	N1	Ancestor	0	109	SID218	796	904	+	9	5_SpeGroup
iORF_62796	N1	Ancestor	0	215	SID218	796	1010	+	10	6_polymorphic
iORF_62797	N1	Ancestor	0	77	SID218	800	876	-	9	6_polymorphic
iORF_62799	N1	Ancestor	1	135	SID218	813	947	-	7	5_SpeGroup
iORF_62800	N1	Ancestor	0	49	SID218	815	863	+	0	6_polymorphic
iORF_62801	N1	Ancestor	1	90	SID218	815	904	+	7	5_SpeGroup
iORF_62806	N1	Ancestor	1	48	SID218	829	876	-	7	6_polymorphic
iORF_62807	N1	Ancestor	0	9	SID218	830	838	-	0	5_SpeGroup
iORF_62366	N1	Ancestor	0	42	SID218	835	876	-	7	6_polymorphic
iORF_62367	N1	Ancestor	0	70	SID218	878	947	-	0	5_SpeGroup
iORF_62372	N1	Ancestor	0	9	SID218	935	943	-	0	5_SpeGroup
iORF_62374	N1	Ancestor	0	69	SID218	942	1010	+	1	6_polymorphic
iORF_62386	N1	Ancestor	1	75	SID218	974	1048	-	2	7_ancest
iORF_62387	N1	Ancestor	0	93	SID218	974	1066	-	2	5_SpeGroup
iORF_62388	N1	Ancestor	0	15	SID218	994	1008	-	1	5_SpeGroup
iORF_62389	N1	Ancestor	0	55	SID218	994	1048	-	2	5_SpeGroup
iORF_62394	N1	Ancestor	0	162	SID218	1010	1171	+	2	6_polymorphic
iORF_62395	N1	Ancestor	1	27	SID218	1024	1050	+	1	4_divergent
iORF_62399	N1	Ancestor	0	48	SID218	1047	1094	-	0	5_SpeGroup
iORF_62401	N1	Ancestor	0	57	SID218	1062	1118	+	0	5_SpeGroup
iORF_62402	N1	Ancestor	0	110	SID218	1062	1171	+	1	6_polymorphic
iORF_62403	N1	Ancestor	1	147	SID218	1062	1208	+	1	7_ancest
iORF_62410	N1	Ancestor	0	34	SID218	1095	1128	+	0	5_SpeGroup
iORF_62423	N1	Ancestor	0	48	SID218	1156	1203	+	0	6_polymorphic
iORF_62427	N1	Ancestor	0	36	SID218	1168	1203	+	0	5_SpeGroup
iORF_62430	N1	Ancestor	1	24	SID218	1205	1228	-	0	4_divergent
iORF_62436	N1	Ancestor	0	25	SID218	1259	1283	-	2	5_SpeGroup
iORF_62440	N1	Ancestor	0	36	SID218	1287	1322	-	0	6_polymorphic
iORF_62442	N1	Ancestor	0	21	SID218	1300	1320	-	0	6_polymorphic
iORF_62443	N1	Ancestor	0	138	SID218	1300	1437	-	2	5_SpeGroup
iORF_62452	N1	Ancestor	0	168	SID218	1336	1503	+	2	5_SpeGroup
iORF_62453	N1	Ancestor	0	69	SID218	1340	1408	+	2	5_SpeGroup
iORF_62454	N1	Ancestor	1	102	SID218	1340	1441	+	2	4_divergent
iORF_62457	N1	Ancestor	1	117	SID218	1376	1492	-	2	3_pPar
iORF_62458	N1	Ancestor	1	126	SID218	1378	1503	+	2	4_divergent
iORF_62462	N1	Ancestor	1	33	SID218	1405	1437	-	0	4_divergent
iORF_62471	N1	Ancestor	1	45	SID218	1479	1523	-	0	3_pPar
iORF_62474	N1	Ancestor	1	39	SID218	1510	1548	-	0	1_conserved
iORF_62476	N1	Ancestor	1	201	SID218	1520	1720	-	0	3_pPar
iORF_62478	N1	Ancestor	1	126	SID218	1588	1713	+	0	1_conserved
iORF_62479	N1	Ancestor	0	81	SID218	1614	1694	-	0	6_polymorphic
iORF_62480	N1	Ancestor	1	78	SID218	1617	1694	-	0	6_polymorphic
iORF_62482	N1	Ancestor	1	12	SID218	1689	1700	+	0	1_conserved
iORF_62484	N1	Ancestor	1	12	SID218	1720	1731	-	0	4_divergent
iORF_62485	N1	Ancestor	0	45	SID218	1720	1764	-	0	4_divergent
iORF_62487	N1	Ancestor	1	69	SID218	1730	1798	+	0	1_conserved
iORF_62489	N1	Ancestor	0	81	SID218	1781	1861	-	0	5_SpeGroup
iORF_62494	N1	Ancestor	1	18	SID218	1884	1901	+	0	4_divergent
iORF_62495	N1	Ancestor	0	30	SID218	1884	1913	+	0	5_SpeGroup
iORF_62497	N1	Ancestor	1	15	SID218	1920	1934	-	0	3_pPar
iORF_62314	N1	Ancestor	1	36	SID2180	34	69	-	0	4_divergent
iORF_62322	N1	Ancestor	0	37	SID2180	51	87	+	0	5_SpeGroup
iORF_62323	N1	Ancestor	0	49	SID2180	55	103	+	0	5_SpeGroup
iORF_62324	N1	Ancestor	0	21	SID2180	55	75	+	0	5_SpeGroup
iORF_62325	N1	Ancestor	1	33	SID2180	55	87	+	0	4_divergent
iORF_62353	N1	Ancestor	1	12	SID2180	90	101	-	0	1_conserved
iORF_62223	N1	Ancestor	1	9	SID2180	100	108	+	0	1_conserved
iORF_62287	N1	Ancestor	1	45	SID2180	166	210	+	0	3_pPar
iORF_62311	N1	Ancestor	0	45	SID2180	203	247	+	2	6_polymorphic
iORF_62312	N1	Ancestor	0	100	SID2180	203	302	+	2	6_polymorphic
iORF_62315	N1	Ancestor	1	12	SID2180	348	359	+	0	1_conserved
iORF_62240	N1	Ancestor	0	60	SID2180	1197	1256	-	3	6_polymorphic
iORF_62242	N1	Ancestor	1	60	SID2180	1240	1299	+	1	4_divergent
iORF_62243	N1	Ancestor	0	69	SID2180	1242	1310	+	1	5_SpeGroup
iORF_62245	N1	Ancestor	1	30	SID2180	1256	1285	-	0	1_conserved
iORF_62246	N1	Ancestor	0	45	SID2180	1263	1307	-	0	5_SpeGroup
iORF_62248	N1	Ancestor	0	24	SID2180	1292	1315	-	0	5_SpeGroup
iORF_62249	N1	Ancestor	1	33	SID2180	1301	1333	+	0	3_pPar
iORF_62253	N1	Ancestor	0	152	SID2180	1304	1455	-	7	6_polymorphic
iORF_62254	N1	Ancestor	0	213	SID2180	1304	1516	-	7	5_SpeGroup
iORF_62256	N1	Ancestor	0	18	SID2180	1323	1340	-	0	5_SpeGroup
iORF_62257	N1	Ancestor	0	38	SID2180	1339	1376	+	1	4_divergent
iORF_62258	N1	Ancestor	0	147	SID2180	1339	1485	+	7	5_SpeGroup
iORF_62259	N1	Ancestor	0	191	SID2180	1339	1529	+	7	5_SpeGroup
iORF_62261	N1	Ancestor	0	92	SID2180	1362	1453	-	7	5_SpeGroup
iORF_62263	N1	Ancestor	0	117	SID2180	1419	1535	-	0	5_SpeGroup
iORF_62266	N1	Ancestor	0	92	SID2180	1444	1535	-	0	5_SpeGroup
iORF_62270	N1	Ancestor	0	54	SID2180	1482	1535	-	0	5_SpeGroup
iORF_62277	N1	Ancestor	1	9	SID2180	1529	1537	+	0	3_pPar
iORF_62289	N1	Ancestor	0	81	SID2180	1635	1715	+	1	5_SpeGroup
iORF_62294	N1	Ancestor	1	27	SID2180	1696	1722	-	1	3_pPar
iORF_62295	N1	Ancestor	0	15	SID2180	1701	1715	+	1	5_SpeGroup
iORF_62304	N1	Ancestor	0	48	SID2180	1738	1785	-	9	6_polymorphic
iORF_62305	N1	Ancestor	0	24	SID2180	1774	1797	+	0	5_SpeGroup
iORF_62306	N1	Ancestor	0	21	SID2180	1794	1814	+	0	5_SpeGroup
iORF_62309	N1	Ancestor	1	24	SID2180	1879	1902	+	1	4_divergent
iORF_62477	N1	Ancestor	1	54	SID2181	67	120	-	0	4_divergent
iORF_62490	N1	Ancestor	1	21	SID2181	92	112	-	0	1_conserved
iORF_62369	N1	Ancestor	0	165	SID2181	98	262	+	1	6_polymorphic
iORF_62371	N1	Ancestor	0	264	SID2181	98	361	+	11	6_polymorphic
iORF_62375	N1	Ancestor	0	36	SID2181	113	148	-	0	4_divergent
iORF_62376	N1	Ancestor	1	102	SID2181	113	214	-	0	7_ancest
iORF_62377	N1	Ancestor	0	121	SID2181	113	233	-	1	5_SpeGroup
iORF_62379	N1	Ancestor	1	117	SID2181	117	233	-	1	4_divergent
iORF_62380	N1	Ancestor	1	51	SID2181	121	171	+	0	6_polymorphic
iORF_62381	N1	Ancestor	0	84	SID2181	121	204	+	0	6_polymorphic
iORF_62384	N1	Ancestor	1	57	SID2181	136	192	-	0	6_polymorphic
iORF_62391	N1	Ancestor	0	118	SID2181	164	281	-	2	5_SpeGroup
iORF_62407	N1	Ancestor	1	27	SID2181	255	281	-	1	5_SpeGroup
iORF_62408	N1	Ancestor	0	32	SID2181	255	286	-	1	5_SpeGroup
iORF_62409	N1	Ancestor	0	44	SID2181	262	305	+	1	5_SpeGroup
iORF_62411	N1	Ancestor	1	9	SID2181	278	286	-	0	4_divergent
iORF_62412	N1	Ancestor	1	102	SID2181	283	384	-	9	3_pPar
iORF_62419	N1	Ancestor	1	9	SID2181	292	300	+	0	6_polymorphic
iORF_62420	N1	Ancestor	0	24	SID2181	292	315	+	2	6_polymorphic
iORF_62428	N1	Ancestor	1	9	SID2181	336	344	-	0	1_conserved
iORF_62431	N1	Ancestor	1	141	SID2181	374	514	-	3	6_polymorphic
iORF_62432	N1	Ancestor	0	134	SID2181	381	514	-	3	5_SpeGroup
iORF_62438	N1	Ancestor	1	111	SID2181	436	546	+	3	4_divergent
iORF_62439	N1	Ancestor	0	119	SID2181	436	554	+	3	5_SpeGroup
iORF_62446	N1	Ancestor	0	33	SID2181	482	514	-	2	6_polymorphic
iORF_62459	N1	Ancestor	1	15	SID2181	538	552	-	0	3_pPar
iORF_62576	N1	Ancestor	1	18	SID2182	70	87	-	0	6_polymorphic
iORF_62507	N1	Ancestor	1	33	SID2182	109	141	-	0	4_divergent
iORF_62525	N1	Ancestor	1	27	SID2182	126	152	-	0	6_polymorphic
iORF_62527	N1	Ancestor	0	122	SID2182	126	247	-	4	6_polymorphic
iORF_62529	N1	Ancestor	1	18	SID2182	129	146	+	0	3_pPar
iORF_62542	N1	Ancestor	0	50	SID2182	164	213	+	4	5_SpeGroup
iORF_62544	N1	Ancestor	1	69	SID2182	164	232	+	4	4_divergent
iORF_62549	N1	Ancestor	0	63	SID2182	185	247	-	4	6_polymorphic
iORF_62552	N1	Ancestor	1	30	SID2182	218	247	-	0	6_polymorphic
iORF_62556	N1	Ancestor	1	30	SID2182	328	357	+	0	4_divergent
iORF_62517	N1	Ancestor	0	96	SID2182	1193	1288	-	1	5_SpeGroup
iORF_62518	N1	Ancestor	0	193	SID2182	1193	1385	-	1	6_polymorphic
iORF_62519	N1	Ancestor	1	243	SID2182	1193	1435	-	1	7_ancest
iORF_62520	N1	Ancestor	0	55	SID2182	1234	1288	-	0	5_SpeGroup
iORF_62522	N1	Ancestor	1	57	SID2182	1242	1298	+	0	4_divergent
iORF_62523	N1	Ancestor	0	67	SID2182	1242	1308	+	0	5_SpeGroup
iORF_62528	N1	Ancestor	0	33	SID2182	1276	1308	+	0	6_polymorphic
iORF_62530	N1	Ancestor	0	157	SID2182	1279	1435	-	0	5_SpeGroup
iORF_62531	N1	Ancestor	0	36	SID2182	1332	1367	-	0	6_polymorphic
iORF_62532	N1	Ancestor	1	54	SID2182	1332	1385	-	0	6_polymorphic
iORF_62533	N1	Ancestor	0	60	SID2182	1332	1391	-	0	5_SpeGroup
iORF_62535	N1	Ancestor	0	76	SID2182	1360	1435	-	0	6_polymorphic
iORF_62537	N1	Ancestor	1	21	SID2182	1432	1452	-	0	3_pPar
iORF_62538	N1	Ancestor	0	21	SID2182	1489	1509	-	0	4_divergent
iORF_62539	N1	Ancestor	1	27	SID2182	1525	1551	-	0	3_pPar
iORF_62603	N1	Ancestor	0	32	SID2183	30	61	-	4	6_polymorphic
iORF_62606	N1	Ancestor	0	19	SID2183	43	61	-	0	6_polymorphic
iORF_62607	N1	Ancestor	1	18	SID2183	44	61	-	0	6_polymorphic
iORF_62610	N1	Ancestor	1	54	SID2183	58	111	-	0	1_conserved
iORF_62601	N1	Ancestor	1	42	SID2183	172	213	-	0	4_divergent
iORF_62602	N1	Ancestor	0	45	SID2183	172	216	-	0	4_divergent
iORF_62620	N1	Ancestor	0	45	SID2184	165	209	+	0	5_SpeGroup
iORF_62621	N1	Ancestor	1	51	SID2184	165	215	+	0	4_divergent
iORF_62622	N1	Ancestor	1	30	SID2184	172	201	-	0	4_divergent
iORF_62623	N1	Ancestor	0	15	SID2184	187	201	-	0	5_SpeGroup
iORF_62624	N1	Ancestor	1	15	SID2184	238	252	-	0	4_divergent
iORF_62627	N1	Ancestor	0	56	SID2184	244	299	+	4	5_SpeGroup
iORF_62635	N1	Ancestor	0	12	SID2184	287	298	-	0	6_polymorphic
iORF_62650	N1	Ancestor	0	75	SID2184	384	458	+	0	5_SpeGroup
iORF_62685	N1	Ancestor	0	50	SID2184	628	677	-	2	5_SpeGroup
iORF_62686	N1	Ancestor	1	12	SID2184	666	677	-	2	4_divergent
iORF_62701	N1	Ancestor	0	154	SID2185	198	351	-	3	6_polymorphic
iORF_62702	N1	Ancestor	1	234	SID2185	198	431	-	3	6_polymorphic
iORF_62704	N1	Ancestor	0	215	SID2185	217	431	-	3	6_polymorphic
iORF_62707	N1	Ancestor	0	128	SID2185	224	351	-	3	6_polymorphic
iORF_62708	N1	Ancestor	0	208	SID2185	224	431	-	3	6_polymorphic
iORF_62710	N1	Ancestor	1	24	SID2185	265	288	+	1	3_pPar
iORF_62715	N1	Ancestor	1	57	SID2185	295	351	-	0	6_polymorphic
iORF_62716	N1	Ancestor	0	258	SID2185	295	552	-	0	5_SpeGroup
iORF_62717	N1	Ancestor	0	18	SID2185	309	326	+	0	6_polymorphic
iORF_62719	N1	Ancestor	1	84	SID2185	334	417	+	0	1_conserved
iORF_62720	N1	Ancestor	1	81	SID2185	353	433	+	0	3_pPar
iORF_62722	N1	Ancestor	1	54	SID2185	447	500	-	0	6_polymorphic
iORF_62723	N1	Ancestor	1	33	SID2185	459	491	+	0	3_pPar
iORF_62724	N1	Ancestor	1	90	SID2185	463	552	-	0	4_divergent
iORF_62725	N1	Ancestor	1	12	SID2185	562	573	-	0	4_divergent
iORF_62743	N1	Ancestor	1	15	SID2186	73	87	-	0	1_conserved
iORF_62753	N1	Ancestor	0	71	SID2187	26	96	+	11	6_polymorphic
iORF_62754	N1	Ancestor	1	111	SID2187	26	136	+	11	6_polymorphic
iORF_62758	N1	Ancestor	0	15	SID2187	51	65	-	2	5_SpeGroup
iORF_62749	N1	Ancestor	1	27	SID2187	118	144	+	0	4_divergent
iORF_62750	N1	Ancestor	0	18	SID2187	127	144	+	0	5_SpeGroup
iORF_62752	N1	Ancestor	0	24	SID2187	187	210	-	0	5_SpeGroup
iORF_62775	N1	Ancestor	0	21	SID2188	44	64	-	0	6_polymorphic
iORF_62802	N1	Ancestor	0	33	SID2189	88	120	-	0	5_SpeGroup
iORF_62805	N1	Ancestor	1	60	SID2189	91	150	+	0	3_pPar
iORF_62808	N1	Ancestor	1	24	SID2189	97	120	-	0	4_divergent
iORF_62782	N1	Ancestor	1	18	SID2189	105	122	+	0	3_pPar
iORF_62786	N1	Ancestor	1	60	SID2189	175	234	+	0	4_divergent
iORF_62787	N1	Ancestor	0	87	SID2189	175	261	+	0	4_divergent
iORF_62788	N1	Ancestor	0	51	SID2189	209	259	-	0	6_polymorphic
iORF_63149	N1	Ancestor	1	285	SID219	45	329	+	17	5_SpeGroup
iORF_63150	N1	Ancestor	0	328	SID219	45	372	+	17	5_SpeGroup
iORF_63896	N1	Ancestor	0	15	SID219	91	105	-	0	6_polymorphic
iORF_62814	N1	Ancestor	0	12	SID219	105	116	-	0	5_SpeGroup
iORF_62895	N1	Ancestor	1	66	SID219	206	271	-	0	4_divergent
iORF_63005	N1	Ancestor	0	214	SID219	228	441	-	1	6_polymorphic
iORF_63006	N1	Ancestor	0	217	SID219	228	444	-	1	6_polymorphic
iORF_63087	N1	Ancestor	0	60	SID219	270	329	+	1	4_divergent
iORF_63093	N1	Ancestor	0	150	SID219	289	438	-	0	5_SpeGroup
iORF_63094	N1	Ancestor	1	153	SID219	289	441	-	0	5_SpeGroup
iORF_63098	N1	Ancestor	0	49	SID219	292	340	+	0	5_SpeGroup
iORF_63099	N1	Ancestor	1	81	SID219	292	372	+	0	6_polymorphic
iORF_63130	N1	Ancestor	1	66	SID219	348	413	+	0	3_pPar
iORF_62831	N1	Ancestor	1	33	SID2191	8	40	+	0	3_pPar
iORF_62829	N1	Ancestor	0	19	SID2191	50	68	-	2	6_polymorphic
iORF_62830	N1	Ancestor	1	12	SID2191	57	68	-	0	6_polymorphic
iORF_62833	N1	Ancestor	1	24	SID2191	91	114	-	0	3_pPar
iORF_62817	N1	Ancestor	1	33	SID2191	114	146	-	0	3_pPar
iORF_62819	N1	Ancestor	1	54	SID2191	162	215	-	0	6_polymorphic
iORF_62820	N1	Ancestor	0	48	SID2191	168	215	-	0	5_SpeGroup
iORF_62824	N1	Ancestor	1	15	SID2191	255	269	-	0	3_pPar
iORF_62839	N1	Ancestor	1	36	SID2192	112	147	-	0	3_pPar
iORF_62914	N1	Ancestor	1	12	SID2192	2851	2862	+	0	4_divergent
iORF_62915	N1	Ancestor	1	9	SID2192	2863	2871	+	0	3_pPar
iORF_62918	N1	Ancestor	0	183	SID2192	2904	3086	+	1	7_ancest
iORF_62919	N1	Ancestor	0	198	SID2192	2904	3101	+	1	5_SpeGroup
iORF_62921	N1	Ancestor	1	45	SID2192	2938	2982	+	1	3_pPar
iORF_62925	N1	Ancestor	0	9	SID2192	2969	2977	+	0	5_SpeGroup
iORF_62927	N1	Ancestor	1	12	SID2192	3040	3051	+	0	3_pPar
iORF_62928	N1	Ancestor	0	9	SID2192	3078	3086	+	0	5_SpeGroup
iORF_62929	N1	Ancestor	0	81	SID2192	3085	3165	+	1	5_SpeGroup
iORF_63038	N1	Ancestor	1	69	SID2192	5213	5281	-	0	3_pPar
iORF_63040	N1	Ancestor	1	54	SID2192	5223	5276	+	0	4_divergent
iORF_63042	N1	Ancestor	1	54	SID2192	5239	5292	-	0	3_pPar
iORF_63046	N1	Ancestor	0	15	SID2192	5285	5299	-	0	5_SpeGroup
iORF_63047	N1	Ancestor	1	69	SID2192	5291	5359	+	0	3_pPar
iORF_63048	N1	Ancestor	1	15	SID2192	5296	5310	-	0	4_divergent
iORF_63049	N1	Ancestor	0	24	SID2192	5296	5319	-	0	5_SpeGroup
iORF_63050	N1	Ancestor	1	21	SID2192	5310	5330	-	0	4_divergent
iORF_63051	N1	Ancestor	0	9	SID2192	5346	5354	+	0	5_SpeGroup
iORF_63054	N1	Ancestor	0	21	SID2192	5373	5393	+	1	5_SpeGroup
iORF_63056	N1	Ancestor	1	30	SID2192	5405	5434	+	0	4_divergent
iORF_63057	N1	Ancestor	0	61	SID2192	5431	5491	+	1	6_polymorphic
iORF_63058	N1	Ancestor	1	84	SID2192	5431	5514	+	1	6_polymorphic
iORF_63059	N1	Ancestor	1	45	SID2192	5437	5481	-	1	3_pPar
iORF_63070	N1	Ancestor	1	39	SID2192	5597	5635	-	3	6_polymorphic
iORF_63071	N1	Ancestor	0	192	SID2192	5597	5788	-	15	6_polymorphic
iORF_63072	N1	Ancestor	0	27	SID2192	5615	5641	+	2	5_SpeGroup
iORF_63073	N1	Ancestor	0	48	SID2192	5741	5788	-	4	5_SpeGroup
iORF_63074	N1	Ancestor	1	42	SID2192	5747	5788	-	0	6_polymorphic
iORF_63116	N1	Ancestor	0	155	SID2193	3	157	-	3	6_polymorphic
iORF_63117	N1	Ancestor	1	165	SID2193	3	167	-	3	6_polymorphic
iORF_63120	N1	Ancestor	0	57	SID2193	3	59	-	2	6_polymorphic
iORF_63123	N1	Ancestor	0	114	SID2193	9	122	+	2	5_SpeGroup
iORF_63124	N1	Ancestor	1	45	SID2193	9	53	+	2	4_divergent
iORF_63126	N1	Ancestor	0	86	SID2193	37	122	+	2	5_SpeGroup
iORF_63127	N1	Ancestor	0	102	SID2193	37	138	+	3	6_polymorphic
iORF_63128	N1	Ancestor	0	110	SID2193	37	146	+	3	6_polymorphic
iORF_63129	N1	Ancestor	1	159	SID2193	37	195	+	7	7_ancest
iORF_63095	N1	Ancestor	0	86	SID2193	82	167	-	1	5_SpeGroup
iORF_63096	N1	Ancestor	0	70	SID2193	88	157	-	1	6_polymorphic
iORF_63097	N1	Ancestor	0	80	SID2193	88	167	-	1	6_polymorphic
iORF_63101	N1	Ancestor	0	93	SID2193	103	195	+	5	4_divergent
iORF_63104	N1	Ancestor	0	49	SID2193	119	167	-	1	6_polymorphic
iORF_63108	N1	Ancestor	0	130	SID2193	143	272	+	5	6_polymorphic
iORF_63109	N1	Ancestor	1	150	SID2193	143	292	+	7	6_polymorphic
iORF_63113	N1	Ancestor	0	39	SID2193	254	292	+	3	6_polymorphic
iORF_63147	N1	Ancestor	0	107	SID2194	69	175	+	3	5_SpeGroup
iORF_63151	N1	Ancestor	1	42	SID2194	90	131	+	1	6_polymorphic
iORF_63135	N1	Ancestor	1	69	SID2194	128	196	-	0	1_conserved
iORF_63137	N1	Ancestor	0	94	SID2194	162	255	-	0	5_SpeGroup
iORF_63138	N1	Ancestor	1	18	SID2194	232	249	+	0	4_divergent
iORF_63140	N1	Ancestor	1	15	SID2194	271	285	-	0	6_polymorphic
iORF_63141	N1	Ancestor	0	21	SID2194	276	296	-	0	6_polymorphic
iORF_63142	N1	Ancestor	1	24	SID2194	286	309	-	0	1_conserved
iORF_63143	N1	Ancestor	1	9	SID2194	290	298	+	0	3_pPar
iORF_63154	N1	Ancestor	1	36	SID2195	12	47	+	1	4_divergent
iORF_63169	N1	Ancestor	1	15	SID2195	37	51	+	0	6_polymorphic
iORF_63157	N1	Ancestor	0	39	SID2195	124	162	+	4	6_polymorphic
iORF_63160	N1	Ancestor	1	15	SID2195	159	173	-	0	1_conserved
iORF_63251	N1	Ancestor	1	27	SID2196	74	100	+	0	3_pPar
iORF_63234	N1	Ancestor	1	9	SID2196	636	644	-	0	6_polymorphic
iORF_63238	N1	Ancestor	1	75	SID2196	669	743	+	0	6_polymorphic
iORF_63240	N1	Ancestor	0	96	SID2196	669	764	+	0	6_polymorphic
iORF_63242	N1	Ancestor	1	66	SID2196	715	780	-	1	5_SpeGroup
iORF_63244	N1	Ancestor	1	48	SID2196	725	772	-	0	6_polymorphic
iORF_63246	N1	Ancestor	0	30	SID2196	743	772	-	0	6_polymorphic
iORF_63247	N1	Ancestor	0	33	SID2196	748	780	-	1	5_SpeGroup
iORF_63248	N1	Ancestor	0	15	SID2196	766	780	-	1	5_SpeGroup
iORF_63250	N1	Ancestor	1	123	SID2196	816	938	-	0	4_divergent
iORF_63253	N1	Ancestor	1	18	SID2196	877	894	-	0	1_conserved
iORF_63254	N1	Ancestor	0	48	SID2196	891	938	-	0	5_SpeGroup
iORF_63890	N1	Ancestor	0	208	SID2199	30	237	+	3	5_SpeGroup
iORF_63891	N1	Ancestor	1	36	SID2199	30	65	+	1	4_divergent
iORF_63894	N1	Ancestor	0	39	SID2199	38	76	-	1	5_SpeGroup
iORF_63900	N1	Ancestor	1	129	SID2199	62	190	-	3	4_divergent
iORF_63901	N1	Ancestor	0	15	SID2199	62	76	-	1	7_ancest
iORF_63902	N1	Ancestor	1	24	SID2199	71	94	+	0	1_conserved
iORF_63878	N1	Ancestor	0	58	SID2199	133	190	-	0	5_SpeGroup
iORF_63879	N1	Ancestor	1	69	SID2199	133	201	-	0	4_divergent
iORF_63881	N1	Ancestor	0	52	SID2199	150	201	-	0	5_SpeGroup
iORF_63883	N1	Ancestor	1	21	SID2199	183	203	+	0	1_conserved
iORF_63884	N1	Ancestor	0	30	SID2199	208	237	+	0	7_ancest
iORF_63885	N1	Ancestor	1	42	SID2199	208	249	+	0	4_divergent
iORF_63887	N1	Ancestor	0	51	SID2199	260	310	+	0	5_SpeGroup
iORF_63888	N1	Ancestor	1	33	SID2199	278	310	+	0	4_divergent
iORF_63889	N1	Ancestor	0	21	SID2199	290	310	+	0	7_ancest
iORF_66230	N1	Ancestor	1	21	SID22	33	53	-	2	4_divergent
iORF_67976	N1	Ancestor	0	31	SID22	71	101	+	0	5_SpeGroup
iORF_64012	N1	Ancestor	0	97	SID220	21	117	+	0	6_polymorphic
iORF_64013	N1	Ancestor	1	162	SID220	21	182	+	0	6_polymorphic
iORF_64023	N1	Ancestor	0	52	SID220	21	72	+	0	4_divergent
iORF_64155	N1	Ancestor	1	12	SID220	65	76	-	0	6_polymorphic
iORF_64189	N1	Ancestor	0	108	SID220	75	182	+	0	6_polymorphic
iORF_64190	N1	Ancestor	0	111	SID220	75	185	+	0	5_SpeGroup
iORF_63948	N1	Ancestor	1	24	SID220	110	133	-	0	4_divergent
iORF_63958	N1	Ancestor	1	39	SID220	134	172	+	0	3_pPar
iORF_63997	N1	Ancestor	1	21	SID220	175	195	+	0	1_conserved
iORF_64003	N1	Ancestor	1	39	SID220	1482	1520	-	4	3_pPar
iORF_64004	N1	Ancestor	1	36	SID220	1524	1559	+	0	4_divergent
iORF_64005	N1	Ancestor	0	127	SID220	1524	1650	+	1	5_SpeGroup
iORF_64007	N1	Ancestor	0	18	SID220	1584	1601	+	0	6_polymorphic
iORF_64008	N1	Ancestor	1	39	SID220	1584	1622	+	1	6_polymorphic
iORF_64010	N1	Ancestor	0	93	SID220	1584	1676	+	1	5_SpeGroup
iORF_64017	N1	Ancestor	0	125	SID220	1670	1794	-	1	5_SpeGroup
iORF_64018	N1	Ancestor	0	116	SID220	1681	1796	+	1	5_SpeGroup
iORF_64019	N1	Ancestor	0	153	SID220	1681	1833	+	2	5_SpeGroup
iORF_64020	N1	Ancestor	1	171	SID220	1681	1851	+	4	5_SpeGroup
iORF_64021	N1	Ancestor	0	188	SID220	1681	1868	+	5	7_ancest
iORF_64022	N1	Ancestor	0	68	SID220	1686	1753	+	0	5_SpeGroup
iORF_64024	N1	Ancestor	1	87	SID220	1708	1794	-	1	4_divergent
iORF_64030	N1	Ancestor	0	54	SID220	1773	1826	-	1	6_polymorphic
iORF_64045	N1	Ancestor	0	8	SID220	1830	1837	+	1	6_polymorphic
iORF_64048	N1	Ancestor	1	39	SID220	1852	1890	-	1	3_pPar
iORF_64055	N1	Ancestor	1	12	SID220	1869	1880	+	0	3_pPar
iORF_64057	N1	Ancestor	1	69	SID220	1877	1945	+	0	3_pPar
iORF_64066	N1	Ancestor	1	51	SID220	1885	1935	+	0	3_pPar
iORF_64067	N1	Ancestor	1	24	SID220	1910	1933	-	0	6_polymorphic
iORF_64094	N1	Ancestor	1	45	SID220	2022	2066	+	1	3_pPar
iORF_64096	N1	Ancestor	1	21	SID220	2042	2062	-	0	6_polymorphic
iORF_64102	N1	Ancestor	1	33	SID220	2068	2100	+	0	4_divergent
iORF_64103	N1	Ancestor	0	74	SID220	2068	2141	+	1	5_SpeGroup
iORF_64106	N1	Ancestor	0	9	SID220	2078	2086	+	0	5_SpeGroup
iORF_64107	N1	Ancestor	0	23	SID220	2078	2100	+	0	5_SpeGroup
iORF_64108	N1	Ancestor	1	30	SID220	2078	2107	+	1	5_SpeGroup
iORF_64112	N1	Ancestor	0	60	SID220	2097	2156	-	1	6_polymorphic
iORF_64115	N1	Ancestor	1	33	SID220	2124	2156	-	0	6_polymorphic
iORF_63949	N1	Ancestor	1	30	SID2201	119	148	-	1	3_pPar
iORF_64050	N1	Ancestor	0	221	SID2202	214	434	-	6	6_polymorphic
iORF_64058	N1	Ancestor	1	18	SID2202	237	254	-	1	6_polymorphic
iORF_64061	N1	Ancestor	0	79	SID2202	237	315	-	2	7_ancest
iORF_64062	N1	Ancestor	1	9	SID2202	239	247	+	1	4_divergent
iORF_64070	N1	Ancestor	0	36	SID2202	275	310	-	1	6_polymorphic
iORF_64071	N1	Ancestor	1	96	SID2202	275	370	-	3	6_polymorphic
iORF_64073	N1	Ancestor	0	24	SID2202	287	310	-	1	5_SpeGroup
iORF_64075	N1	Ancestor	0	84	SID2202	287	370	-	3	7_ancest
iORF_64080	N1	Ancestor	0	174	SID2202	322	495	-	5	5_SpeGroup
iORF_64082	N1	Ancestor	0	35	SID2202	336	370	-	2	6_polymorphic
iORF_64083	N1	Ancestor	1	99	SID2202	336	434	-	2	6_polymorphic
iORF_64084	N1	Ancestor	1	18	SID2202	344	361	+	0	4_divergent
iORF_64085	N1	Ancestor	0	102	SID2202	358	459	+	3	6_polymorphic
iORF_64086	N1	Ancestor	0	246	SID2202	358	603	+	12	5_SpeGroup
iORF_64097	N1	Ancestor	0	81	SID2202	415	495	-	3	7_ancest
iORF_64098	N1	Ancestor	0	267	SID2202	415	681	-	12	6_polymorphic
iORF_64099	N1	Ancestor	1	267	SID2202	415	681	-	13	6_polymorphic
iORF_64100	N1	Ancestor	0	269	SID2202	415	683	-	13	5_SpeGroup
iORF_64105	N1	Ancestor	0	239	SID2202	443	681	-	10	7_ancest
iORF_64117	N1	Ancestor	0	110	SID2202	494	603	+	9	7_ancest
iORF_64118	N1	Ancestor	0	224	SID2202	494	717	+	10	6_polymorphic
iORF_64119	N1	Ancestor	1	21	SID2202	555	575	+	0	1_conserved
iORF_64122	N1	Ancestor	0	45	SID2202	668	712	-	1	6_polymorphic
iORF_64139	N1	Ancestor	1	45	SID2203	49	93	-	1	3_pPar
iORF_64142	N1	Ancestor	1	153	SID2203	51	203	+	4	3_pPar
iORF_64145	N1	Ancestor	0	275	SID2203	56	330	-	5	7_ancest
iORF_64146	N1	Ancestor	0	317	SID2203	56	372	-	6	5_SpeGroup
iORF_64147	N1	Ancestor	1	309	SID2203	68	376	-	5	4_divergent
iORF_64126	N1	Ancestor	1	24	SID2203	120	143	-	0	1_conserved
iORF_64127	N1	Ancestor	1	48	SID2203	159	206	-	3	3_pPar
iORF_64128	N1	Ancestor	0	138	SID2203	193	330	-	4	4_divergent
iORF_64129	N1	Ancestor	1	45	SID2203	230	274	+	0	3_pPar
iORF_64132	N1	Ancestor	1	45	SID2203	286	330	-	1	6_polymorphic
iORF_64133	N1	Ancestor	0	60	SID2203	286	345	-	2	6_polymorphic
iORF_64134	N1	Ancestor	0	18	SID2203	309	326	-	0	5_SpeGroup
iORF_64135	N1	Ancestor	0	68	SID2203	309	376	-	1	7_ancest
iORF_64136	N1	Ancestor	1	105	SID2203	311	415	+	1	4_divergent
iORF_64137	N1	Ancestor	0	113	SID2203	311	423	+	1	5_SpeGroup
iORF_64138	N1	Ancestor	1	105	SID2203	319	423	+	1	4_divergent
iORF_64164	N1	Ancestor	0	63	SID2207	19	81	-	0	5_SpeGroup
iORF_64167	N1	Ancestor	1	60	SID2207	22	81	-	0	4_divergent
iORF_64182	N1	Ancestor	1	69	SID2207	35	103	+	0	3_pPar
iORF_64193	N1	Ancestor	0	45	SID2207	86	130	-	2	6_polymorphic
iORF_64194	N1	Ancestor	1	117	SID2207	86	202	-	2	5_SpeGroup
iORF_64157	N1	Ancestor	1	24	SID2207	138	161	+	0	4_divergent
iORF_64158	N1	Ancestor	0	45	SID2207	158	202	-	0	4_divergent
iORF_64160	N1	Ancestor	1	45	SID2207	162	206	-	0	3_pPar
iORF_64162	N1	Ancestor	1	102	SID2207	175	276	+	1	3_pPar
iORF_64165	N1	Ancestor	0	63	SID2207	190	252	-	1	5_SpeGroup
iORF_64166	N1	Ancestor	1	12	SID2207	206	217	-	1	3_pPar
iORF_64169	N1	Ancestor	1	30	SID2207	223	252	-	0	4_divergent
iORF_64171	N1	Ancestor	1	15	SID2207	234	248	-	0	1_conserved
iORF_64175	N1	Ancestor	1	15	SID2207	306	320	+	0	3_pPar
iORF_64178	N1	Ancestor	0	42	SID2207	320	361	+	1	5_SpeGroup
iORF_64181	N1	Ancestor	0	56	SID2207	331	386	-	2	5_SpeGroup
iORF_64183	N1	Ancestor	1	42	SID2207	345	386	-	2	5_SpeGroup
iORF_64184	N1	Ancestor	0	36	SID2207	351	386	-	1	5_SpeGroup
iORF_64185	N1	Ancestor	0	90	SID2207	358	447	+	1	5_SpeGroup
iORF_64186	N1	Ancestor	1	93	SID2207	358	450	+	1	4_divergent
iORF_64191	N1	Ancestor	0	12	SID2207	431	442	-	0	6_polymorphic
iORF_64196	N1	Ancestor	1	9	SID2208	12	20	-	0	6_polymorphic
iORF_64201	N1	Ancestor	1	54	SID2208	17	70	-	5	3_pPar
iORF_64197	N1	Ancestor	0	21	SID2208	131	151	+	0	5_SpeGroup
iORF_64198	N1	Ancestor	0	18	SID2208	141	158	+	0	5_SpeGroup
iORF_64199	N1	Ancestor	1	87	SID2208	141	227	+	0	4_divergent
iORF_64204	N1	Ancestor	0	27	SID2208	182	208	-	0	5_SpeGroup
iORF_64205	N1	Ancestor	1	36	SID2208	182	217	-	0	4_divergent
iORF_64206	N1	Ancestor	0	39	SID2208	189	227	+	0	5_SpeGroup
iORF_64207	N1	Ancestor	0	42	SID2208	203	244	+	0	4_divergent
iORF_64208	N1	Ancestor	1	21	SID2208	219	239	-	0	6_polymorphic
iORF_64218	N1	Ancestor	1	60	SID2208	326	385	+	1	3_pPar
iORF_64219	N1	Ancestor	0	24	SID2208	341	364	-	0	5_SpeGroup
iORF_64221	N1	Ancestor	0	30	SID2208	354	383	-	0	6_polymorphic
iORF_64222	N1	Ancestor	1	54	SID2208	354	407	-	0	6_polymorphic
iORF_64224	N1	Ancestor	0	31	SID2208	377	407	-	0	5_SpeGroup
iORF_64531	N1	Ancestor	1	9	SID2209	23	31	-	0	3_pPar
iORF_64627	N1	Ancestor	0	15	SID2209	51	65	-	0	6_polymorphic
iORF_64651	N1	Ancestor	0	97	SID2209	57	153	-	1	5_SpeGroup
iORF_64657	N1	Ancestor	1	9	SID2209	57	65	-	0	6_polymorphic
iORF_64679	N1	Ancestor	0	40	SID2209	64	103	+	0	4_divergent
iORF_64681	N1	Ancestor	1	57	SID2209	64	120	+	1	7_ancest
iORF_64682	N1	Ancestor	0	112	SID2209	64	175	+	18	6_polymorphic
iORF_64683	N1	Ancestor	0	113	SID2209	64	176	+	18	6_polymorphic
iORF_64719	N1	Ancestor	0	84	SID2209	74	157	-	13	5_SpeGroup
iORF_64784	N1	Ancestor	1	57	SID2209	97	153	-	1	5_SpeGroup
iORF_64793	N1	Ancestor	0	21	SID2209	100	120	+	1	5_SpeGroup
iORF_64262	N1	Ancestor	0	42	SID2209	106	147	-	1	5_SpeGroup
iORF_64263	N1	Ancestor	0	48	SID2209	106	153	-	1	7_ancest
iORF_64302	N1	Ancestor	0	9	SID2209	122	130	+	0	6_polymorphic
iORF_65103	N1	Ancestor	1	126	SID221	5	130	-	6	6_polymorphic
iORF_65416	N1	Ancestor	0	45	SID221	5	49	-	4	6_polymorphic
iORF_65638	N1	Ancestor	0	129	SID221	7	135	+	6	6_polymorphic
iORF_65640	N1	Ancestor	0	140	SID221	7	146	+	6	6_polymorphic
iORF_65646	N1	Ancestor	1	51	SID221	7	57	+	4	4_divergent
iORF_65670	N1	Ancestor	0	55	SID221	76	130	-	2	6_polymorphic
iORF_64922	N1	Ancestor	1	90	SID221	153	242	-	1	4_divergent
iORF_64985	N1	Ancestor	0	33	SID221	210	242	-	1	5_SpeGroup
iORF_65082	N1	Ancestor	0	27	SID221	333	359	-	1	5_SpeGroup
iORF_65746	N1	Ancestor	0	73	SID221	895	967	-	2	5_SpeGroup
iORF_64858	N1	Ancestor	0	40	SID221	913	952	+	2	5_SpeGroup
iORF_64860	N1	Ancestor	1	111	SID221	913	1023	+	3	4_divergent
iORF_64862	N1	Ancestor	1	15	SID221	953	967	-	0	5_SpeGroup
iORF_64863	N1	Ancestor	0	9	SID221	959	967	-	0	6_polymorphic
iORF_64867	N1	Ancestor	1	60	SID221	973	1032	-	0	3_pPar
iORF_64872	N1	Ancestor	1	27	SID221	1036	1062	+	0	5_SpeGroup
iORF_64873	N1	Ancestor	0	36	SID221	1036	1071	+	0	5_SpeGroup
iORF_64876	N1	Ancestor	0	9	SID221	1063	1071	+	0	6_polymorphic
iORF_64882	N1	Ancestor	1	51	SID221	1117	1167	-	0	4_divergent
iORF_64885	N1	Ancestor	1	54	SID221	1148	1201	+	1	4_divergent
iORF_64886	N1	Ancestor	0	18	SID221	1150	1167	-	0	5_SpeGroup
iORF_64889	N1	Ancestor	0	131	SID221	1175	1305	-	17	6_polymorphic
iORF_64891	N1	Ancestor	1	24	SID221	1185	1208	+	1	4_divergent
iORF_64893	N1	Ancestor	1	90	SID221	1216	1305	-	16	7_ancest
iORF_64894	N1	Ancestor	0	107	SID221	1216	1322	-	21	5_SpeGroup
iORF_64901	N1	Ancestor	0	140	SID221	1251	1390	+	20	5_SpeGroup
iORF_64903	N1	Ancestor	1	108	SID221	1259	1366	-	19	4_divergent
iORF_64910	N1	Ancestor	1	24	SID221	1318	1341	+	0	4_divergent
iORF_64911	N1	Ancestor	0	48	SID221	1319	1366	-	0	5_SpeGroup
iORF_64912	N1	Ancestor	0	21	SID221	1321	1341	+	0	5_SpeGroup
iORF_64913	N1	Ancestor	1	54	SID221	1334	1387	+	0	4_divergent
iORF_64914	N1	Ancestor	0	57	SID221	1334	1390	+	0	7_ancest
iORF_64915	N1	Ancestor	1	33	SID221	1351	1383	-	0	4_divergent
iORF_64918	N1	Ancestor	0	106	SID221	1383	1488	+	0	5_SpeGroup
iORF_64919	N1	Ancestor	0	171	SID221	1383	1553	+	3	7_ancest
iORF_64920	N1	Ancestor	0	93	SID221	1387	1479	+	0	6_polymorphic
iORF_64923	N1	Ancestor	1	90	SID221	1464	1553	+	3	5_SpeGroup
iORF_64924	N1	Ancestor	0	132	SID221	1464	1595	+	3	5_SpeGroup
iORF_64925	N1	Ancestor	1	9	SID221	1480	1488	+	0	4_divergent
iORF_64930	N1	Ancestor	0	81	SID221	1501	1581	-	1	6_polymorphic
iORF_64935	N1	Ancestor	0	63	SID221	1620	1682	-	4	5_SpeGroup
iORF_64937	N1	Ancestor	1	12	SID221	1631	1642	-	0	3_pPar
iORF_64942	N1	Ancestor	0	237	SID221	1669	1905	+	0	5_SpeGroup
iORF_64945	N1	Ancestor	1	204	SID221	1702	1905	+	0	5_SpeGroup
iORF_64947	N1	Ancestor	1	75	SID221	1731	1805	-	0	6_polymorphic
iORF_64948	N1	Ancestor	0	39	SID221	1767	1805	-	0	6_polymorphic
iORF_64950	N1	Ancestor	1	15	SID221	1820	1834	+	0	4_divergent
iORF_64952	N1	Ancestor	0	27	SID221	1879	1905	+	0	5_SpeGroup
iORF_64953	N1	Ancestor	1	54	SID221	1886	1939	-	0	3_pPar
iORF_64856	N1	Ancestor	1	36	SID2210	57	92	-	2	3_pPar
iORF_64800	N1	Ancestor	1	39	SID2210	89	127	-	1	5_SpeGroup
iORF_64802	N1	Ancestor	0	48	SID2210	93	140	-	1	5_SpeGroup
iORF_64806	N1	Ancestor	0	9	SID2210	119	127	-	0	7_ancest
iORF_64846	N1	Ancestor	1	24	SID2210	454	477	-	2	7_ancest
iORF_64847	N1	Ancestor	0	75	SID2210	454	528	-	3	5_SpeGroup
iORF_64848	N1	Ancestor	0	12	SID2210	466	477	-	1	5_SpeGroup
iORF_64850	N1	Ancestor	0	9	SID2210	495	503	-	0	5_SpeGroup
iORF_64851	N1	Ancestor	0	12	SID2210	495	506	-	0	5_SpeGroup
iORF_64852	N1	Ancestor	1	18	SID2210	541	558	-	0	1_conserved
iORF_64902	N1	Ancestor	1	51	SID2211	37	87	+	0	6_polymorphic
iORF_64921	N1	Ancestor	1	15	SID2211	56	70	-	0	1_conserved
iORF_64927	N1	Ancestor	0	57	SID2211	62	118	+	0	5_SpeGroup
iORF_64928	N1	Ancestor	1	63	SID2211	62	124	+	0	4_divergent
iORF_64946	N1	Ancestor	1	15	SID2211	87	101	+	0	3_pPar
iORF_64879	N1	Ancestor	0	12	SID2211	173	184	+	0	5_SpeGroup
iORF_65032	N1	Ancestor	1	36	SID2212	65	100	+	0	1_conserved
iORF_64977	N1	Ancestor	1	24	SID2212	121	144	+	0	3_pPar
iORF_64981	N1	Ancestor	0	243	SID2212	133	375	-	25	6_polymorphic
iORF_64987	N1	Ancestor	1	234	SID2212	164	397	+	25	6_polymorphic
iORF_64988	N1	Ancestor	0	254	SID2212	164	417	+	25	5_SpeGroup
iORF_64989	N1	Ancestor	0	310	SID2212	164	473	+	25	6_polymorphic
iORF_64990	N1	Ancestor	1	54	SID2212	171	224	+	0	6_polymorphic
iORF_64991	N1	Ancestor	0	153	SID2212	171	323	+	0	6_polymorphic
iORF_64992	N1	Ancestor	0	18	SID2212	226	243	+	0	5_SpeGroup
iORF_64993	N1	Ancestor	0	120	SID2212	226	345	+	0	5_SpeGroup
iORF_65001	N1	Ancestor	0	9	SID2212	315	323	+	0	5_SpeGroup
iORF_65004	N1	Ancestor	0	87	SID2212	374	460	-	0	4_divergent
iORF_65006	N1	Ancestor	0	42	SID2212	376	417	+	0	6_polymorphic
iORF_65007	N1	Ancestor	1	60	SID2212	401	460	-	0	4_divergent
iORF_65010	N1	Ancestor	1	39	SID2212	424	462	+	0	3_pPar
iORF_65012	N1	Ancestor	1	15	SID2212	459	473	+	0	6_polymorphic
iORF_65048	N1	Ancestor	1	48	SID2212	950	997	-	1	3_pPar
iORF_64956	N1	Ancestor	1	12	SID2212	955	966	+	0	1_conserved
iORF_64964	N1	Ancestor	0	26	SID2212	1045	1070	+	1	5_SpeGroup
iORF_64965	N1	Ancestor	1	36	SID2212	1045	1080	+	1	6_polymorphic
iORF_64967	N1	Ancestor	0	33	SID2212	1067	1099	-	1	5_SpeGroup
iORF_64974	N1	Ancestor	1	18	SID2212	1086	1103	+	1	3_pPar
iORF_64984	N1	Ancestor	1	48	SID2212	1217	1264	-	1	3_pPar
iORF_65052	N1	Ancestor	0	33	SID2213	133	165	-	0	6_polymorphic
iORF_65059	N1	Ancestor	1	18	SID2213	152	169	-	0	6_polymorphic
iORF_65076	N1	Ancestor	1	39	SID2213	240	278	-	3	6_polymorphic
iORF_65078	N1	Ancestor	1	48	SID2213	294	341	+	0	6_polymorphic
iORF_65080	N1	Ancestor	0	24	SID2213	305	328	-	0	5_SpeGroup
iORF_65404	N1	Ancestor	1	117	SID2214	6	122	-	3	4_divergent
iORF_65476	N1	Ancestor	1	57	SID2214	69	125	+	0	4_divergent
iORF_65482	N1	Ancestor	0	45	SID2214	73	117	+	0	5_SpeGroup
iORF_65477	N1	Ancestor	0	65	SID2214	724	788	-	3	5_SpeGroup
iORF_65479	N1	Ancestor	1	33	SID2214	734	766	-	1	5_SpeGroup
iORF_65481	N1	Ancestor	0	23	SID2214	744	766	-	1	4_divergent
iORF_65302	N1	Ancestor	1	18	SID2214	2468	2485	-	0	3_pPar
iORF_65309	N1	Ancestor	1	9	SID2214	2516	2524	-	0	3_pPar
iORF_65316	N1	Ancestor	1	36	SID2214	2598	2633	-	0	3_pPar
iORF_65319	N1	Ancestor	1	9	SID2214	2638	2646	+	0	3_pPar
iORF_65354	N1	Ancestor	0	30	SID2214	2961	2990	+	0	5_SpeGroup
iORF_65355	N1	Ancestor	0	43	SID2214	2987	3029	-	0	5_SpeGroup
iORF_65359	N1	Ancestor	1	27	SID2214	3064	3090	-	1	4_divergent
iORF_65364	N1	Ancestor	1	24	SID2214	3142	3165	-	0	1_conserved
iORF_65367	N1	Ancestor	1	54	SID2214	3194	3247	-	0	3_pPar
iORF_65368	N1	Ancestor	1	24	SID2214	3199	3222	+	0	4_divergent
iORF_65370	N1	Ancestor	0	96	SID2214	3223	3318	+	9	6_polymorphic
iORF_65371	N1	Ancestor	0	119	SID2214	3223	3341	+	9	6_polymorphic
iORF_65374	N1	Ancestor	0	18	SID2214	3252	3269	-	0	5_SpeGroup
iORF_65375	N1	Ancestor	1	51	SID2214	3268	3318	+	8	6_polymorphic
iORF_65377	N1	Ancestor	0	148	SID2214	3268	3415	+	8	5_SpeGroup
iORF_65379	N1	Ancestor	0	9	SID2214	3273	3281	-	0	5_SpeGroup
iORF_65380	N1	Ancestor	1	12	SID2214	3273	3284	-	0	4_divergent
iORF_65383	N1	Ancestor	1	12	SID2214	3275	3286	+	0	3_pPar
iORF_65384	N1	Ancestor	0	66	SID2214	3299	3364	-	0	5_SpeGroup
iORF_65385	N1	Ancestor	1	21	SID2214	3321	3341	+	0	6_polymorphic
iORF_65387	N1	Ancestor	0	45	SID2214	3330	3374	-	0	5_SpeGroup
iORF_65388	N1	Ancestor	1	75	SID2214	3341	3415	+	0	4_divergent
iORF_65389	N1	Ancestor	1	24	SID2214	3351	3374	-	0	4_divergent
iORF_65391	N1	Ancestor	1	33	SID2214	3364	3396	-	0	3_pPar
iORF_65394	N1	Ancestor	1	39	SID2214	3404	3442	-	0	3_pPar
iORF_65397	N1	Ancestor	1	42	SID2214	3445	3486	+	1	3_pPar
iORF_65400	N1	Ancestor	1	72	SID2214	3449	3520	-	3	3_pPar
iORF_65405	N1	Ancestor	0	24	SID2214	3525	3548	-	0	5_SpeGroup
iORF_65406	N1	Ancestor	1	105	SID2214	3525	3629	-	2	4_divergent
iORF_65407	N1	Ancestor	1	48	SID2214	3536	3583	+	1	3_pPar
iORF_65410	N1	Ancestor	1	27	SID2214	3563	3589	-	1	3_pPar
iORF_65413	N1	Ancestor	1	21	SID2214	3589	3609	-	1	3_pPar
iORF_65415	N1	Ancestor	1	45	SID2214	3592	3636	+	1	3_pPar
iORF_65418	N1	Ancestor	0	24	SID2214	3606	3629	-	0	5_SpeGroup
iORF_65419	N1	Ancestor	1	84	SID2214	3610	3693	-	4	4_divergent
iORF_65421	N1	Ancestor	0	50	SID2214	3644	3693	-	1	5_SpeGroup
iORF_65423	N1	Ancestor	1	9	SID2214	3669	3677	+	0	1_conserved
iORF_65424	N1	Ancestor	1	42	SID2214	3674	3715	+	0	1_conserved
iORF_65427	N1	Ancestor	1	120	SID2214	3712	3831	+	6	3_pPar
iORF_65428	N1	Ancestor	1	9	SID2214	3772	3780	-	0	4_divergent
iORF_65430	N1	Ancestor	1	135	SID2214	3813	3947	-	0	4_divergent
iORF_65431	N1	Ancestor	1	18	SID2214	3821	3838	-	0	4_divergent
iORF_65432	N1	Ancestor	0	127	SID2214	3821	3947	-	0	5_SpeGroup
iORF_65433	N1	Ancestor	0	142	SID2214	3840	3981	+	0	5_SpeGroup
iORF_65434	N1	Ancestor	1	18	SID2214	3853	3870	-	0	3_pPar
iORF_65435	N1	Ancestor	1	60	SID2214	3922	3981	+	0	4_divergent
iORF_65437	N1	Ancestor	1	45	SID2214	3987	4031	+	0	1_conserved
iORF_65442	N1	Ancestor	1	21	SID2214	4023	4043	-	1	3_pPar
iORF_65443	N1	Ancestor	1	30	SID2214	4043	4072	-	0	3_pPar
iORF_65446	N1	Ancestor	0	21	SID2214	4091	4111	+	0	5_SpeGroup
iORF_65447	N1	Ancestor	1	60	SID2214	4122	4181	-	0	4_divergent
iORF_65449	N1	Ancestor	1	132	SID2214	4144	4275	-	2	6_polymorphic
iORF_65451	N1	Ancestor	0	33	SID2214	4149	4181	-	0	5_SpeGroup
iORF_65458	N1	Ancestor	1	21	SID2214	4300	4320	-	0	4_divergent
iORF_65459	N1	Ancestor	0	90	SID2214	4300	4389	-	0	5_SpeGroup
iORF_65460	N1	Ancestor	0	9	SID2214	4331	4339	-	0	5_SpeGroup
iORF_65461	N1	Ancestor	1	51	SID2214	4339	4389	-	0	4_divergent
iORF_65462	N1	Ancestor	1	36	SID2214	4350	4385	-	0	1_conserved
iORF_65463	N1	Ancestor	1	9	SID2214	4373	4381	+	0	3_pPar
iORF_65594	N1	Ancestor	1	18	SID2215	30	47	-	0	3_pPar
iORF_65601	N1	Ancestor	0	65	SID2215	32	96	+	1	5_SpeGroup
iORF_65614	N1	Ancestor	0	48	SID2215	44	91	-	1	5_SpeGroup
iORF_65617	N1	Ancestor	0	36	SID2215	52	87	-	1	6_polymorphic
iORF_65623	N1	Ancestor	1	54	SID2215	69	122	+	1	4_divergent
iORF_65635	N1	Ancestor	1	78	SID2215	97	174	+	0	3_pPar
iORF_65525	N1	Ancestor	0	9	SID2215	114	122	+	0	5_SpeGroup
iORF_65528	N1	Ancestor	1	36	SID2215	124	159	-	0	4_divergent
iORF_65540	N1	Ancestor	0	21	SID2215	139	159	-	0	5_SpeGroup
iORF_65551	N1	Ancestor	1	21	SID2215	146	166	-	0	3_pPar
iORF_65644	N1	Ancestor	1	21	SID2216	5	25	+	0	3_pPar
iORF_65649	N1	Ancestor	1	15	SID2216	95	109	+	0	3_pPar
iORF_65653	N1	Ancestor	0	60	SID2217	19	78	-	0	7_ancest
iORF_65664	N1	Ancestor	0	49	SID2217	68	116	+	1	6_polymorphic
iORF_65666	N1	Ancestor	0	86	SID2217	68	153	+	1	6_polymorphic
iORF_65668	N1	Ancestor	1	33	SID2217	68	100	+	0	7_ancest
iORF_65673	N1	Ancestor	1	39	SID2217	97	135	-	1	4_divergent
iORF_65651	N1	Ancestor	0	33	SID2217	103	135	-	1	5_SpeGroup
iORF_65655	N1	Ancestor	1	15	SID2217	259	273	+	0	4_divergent
iORF_65657	N1	Ancestor	1	27	SID2217	273	299	+	0	6_polymorphic
iORF_65658	N1	Ancestor	0	12	SID2217	275	286	+	0	6_polymorphic
iORF_65690	N1	Ancestor	0	69	SID2218	24	92	+	0	5_SpeGroup
iORF_65694	N1	Ancestor	0	91	SID2218	33	123	+	4	7_ancest
iORF_65705	N1	Ancestor	1	30	SID2218	38	67	-	0	4_divergent
iORF_65712	N1	Ancestor	0	67	SID2218	46	112	+	4	5_SpeGroup
iORF_65713	N1	Ancestor	1	78	SID2218	46	123	+	4	4_divergent
iORF_65675	N1	Ancestor	0	15	SID2218	116	130	-	0	6_polymorphic
iORF_65691	N1	Ancestor	0	155	SID2218	254	408	-	1	5_SpeGroup
iORF_65693	N1	Ancestor	1	66	SID2218	297	362	-	0	4_divergent
iORF_65699	N1	Ancestor	0	42	SID2218	323	364	+	0	3_pPar
iORF_65700	N1	Ancestor	1	15	SID2218	327	341	+	0	1_conserved
iORF_65714	N1	Ancestor	0	24	SID2218	468	491	-	0	5_SpeGroup
iORF_65722	N1	Ancestor	1	12	SID2219	2	13	+	0	3_pPar
iORF_65739	N1	Ancestor	0	51	SID2219	6	56	-	0	5_SpeGroup
iORF_65732	N1	Ancestor	1	15	SID2219	42	56	-	0	4_divergent
iORF_65734	N1	Ancestor	1	15	SID2219	44	58	+	0	1_conserved
iORF_65800	N1	Ancestor	1	9	SID222	118	126	+	0	1_conserved
iORF_65801	N1	Ancestor	1	12	SID222	123	134	+	0	1_conserved
iORF_65803	N1	Ancestor	0	155	SID222	138	292	-	11	5_SpeGroup
iORF_65829	N1	Ancestor	1	129	SID222	164	292	-	11	5_SpeGroup
iORF_65842	N1	Ancestor	0	37	SID222	175	211	+	4	7_ancest
iORF_65843	N1	Ancestor	0	69	SID222	175	243	+	5	5_SpeGroup
iORF_65844	N1	Ancestor	1	87	SID222	175	261	+	9	5_SpeGroup
iORF_65845	N1	Ancestor	0	92	SID222	175	266	+	9	6_polymorphic
iORF_65848	N1	Ancestor	0	55	SID222	207	261	+	5	5_SpeGroup
iORF_65849	N1	Ancestor	1	60	SID222	207	266	+	5	5_SpeGroup
iORF_65850	N1	Ancestor	0	113	SID222	207	319	+	11	5_SpeGroup
iORF_65855	N1	Ancestor	1	42	SID222	276	317	-	6	4_divergent
iORF_65878	N1	Ancestor	0	36	SID222	326	361	-	0	5_SpeGroup
iORF_65888	N1	Ancestor	1	51	SID222	365	415	-	0	3_pPar
iORF_65900	N1	Ancestor	0	18	SID222	414	431	+	0	5_SpeGroup
iORF_65902	N1	Ancestor	1	102	SID222	414	515	+	0	5_SpeGroup
iORF_65910	N1	Ancestor	1	45	SID222	419	463	-	0	3_pPar
iORF_65939	N1	Ancestor	1	51	SID222	445	495	+	0	5_SpeGroup
iORF_65945	N1	Ancestor	1	18	SID222	458	475	+	0	3_pPar
iORF_65949	N1	Ancestor	0	27	SID222	469	495	+	0	4_divergent
iORF_65955	N1	Ancestor	0	54	SID222	496	549	-	0	5_SpeGroup
iORF_65974	N1	Ancestor	0	69	SID222	518	586	+	0	5_SpeGroup
iORF_66031	N1	Ancestor	1	150	SID222	650	799	-	2	7_ancest
iORF_66035	N1	Ancestor	0	131	SID222	669	799	-	2	5_SpeGroup
iORF_66046	N1	Ancestor	0	61	SID222	724	784	-	2	5_SpeGroup
iORF_66047	N1	Ancestor	0	76	SID222	724	799	-	2	7_ancest
iORF_66055	N1	Ancestor	0	20	SID222	758	777	+	1	5_SpeGroup
iORF_66056	N1	Ancestor	0	54	SID222	758	811	+	1	5_SpeGroup
iORF_66057	N1	Ancestor	1	69	SID222	758	826	+	6	5_SpeGroup
iORF_66059	N1	Ancestor	0	36	SID222	764	799	-	1	5_SpeGroup
iORF_66060	N1	Ancestor	1	12	SID222	777	788	+	0	3_pPar
iORF_66061	N1	Ancestor	1	210	SID222	781	990	-	11	4_divergent
iORF_66062	N1	Ancestor	0	15	SID222	781	795	-	0	7_ancest
iORF_66063	N1	Ancestor	0	99	SID222	781	879	-	5	5_SpeGroup
iORF_66065	N1	Ancestor	0	120	SID222	789	908	-	5	5_SpeGroup
iORF_66066	N1	Ancestor	0	78	SID222	792	869	-	5	5_SpeGroup
iORF_66077	N1	Ancestor	1	126	SID222	801	926	+	7	4_divergent
iORF_66090	N1	Ancestor	0	183	SID222	808	990	-	11	7_ancest
iORF_66101	N1	Ancestor	1	30	SID222	823	852	+	0	4_divergent
iORF_66128	N1	Ancestor	1	12	SID222	929	940	-	0	1_conserved
iORF_66133	N1	Ancestor	0	45	SID222	946	990	-	4	5_SpeGroup
iORF_65797	N1	Ancestor	1	33	SID222	981	1013	+	0	4_divergent
iORF_65798	N1	Ancestor	0	37	SID222	981	1017	+	0	5_SpeGroup
iORF_65749	N1	Ancestor	1	9	SID2220	42	50	-	0	1_conserved
iORF_65750	N1	Ancestor	1	66	SID2220	60	125	-	1	4_divergent
iORF_65751	N1	Ancestor	1	21	SID2220	70	90	-	0	3_pPar
iORF_65753	N1	Ancestor	0	42	SID2220	84	125	-	1	4_divergent
iORF_65754	N1	Ancestor	0	51	SID2220	153	203	+	0	5_SpeGroup
iORF_65756	N1	Ancestor	1	33	SID2220	166	198	+	0	1_conserved
iORF_65757	N1	Ancestor	1	27	SID2220	200	226	-	0	3_pPar
iORF_65758	N1	Ancestor	1	9	SID2220	211	219	+	0	3_pPar
iORF_65760	N1	Ancestor	0	106	SID2220	226	331	-	2	5_SpeGroup
iORF_65761	N1	Ancestor	0	94	SID2220	230	323	-	2	4_divergent
iORF_65763	N1	Ancestor	1	84	SID2220	240	323	-	2	7_ancest
iORF_65768	N1	Ancestor	0	24	SID2220	300	323	-	1	5_SpeGroup
iORF_65770	N1	Ancestor	1	24	SID2220	308	331	-	1	4_divergent
iORF_65772	N1	Ancestor	1	48	SID2220	331	378	-	0	3_pPar
iORF_65773	N1	Ancestor	1	18	SID2220	367	384	+	0	3_pPar
iORF_65776	N1	Ancestor	1	15	SID2220	393	407	-	0	4_divergent
iORF_65778	N1	Ancestor	1	33	SID2220	427	459	-	0	6_polymorphic
iORF_65779	N1	Ancestor	1	24	SID2220	443	466	+	0	3_pPar
iORF_65784	N1	Ancestor	1	66	SID2220	472	537	-	2	3_pPar
iORF_65787	N1	Ancestor	0	56	SID2220	506	561	+	0	6_polymorphic
iORF_65791	N1	Ancestor	1	9	SID2220	545	553	-	0	6_polymorphic
iORF_65795	N1	Ancestor	0	15	SID2220	596	610	+	0	5_SpeGroup
iORF_65825	N1	Ancestor	0	42	SID2221	127	168	-	0	5_SpeGroup
iORF_65826	N1	Ancestor	1	21	SID2221	136	156	+	0	3_pPar
iORF_65831	N1	Ancestor	1	9	SID2221	160	168	-	0	4_divergent
iORF_65833	N1	Ancestor	0	41	SID2221	167	207	+	1	5_SpeGroup
iORF_65834	N1	Ancestor	0	65	SID2221	167	231	+	3	6_polymorphic
iORF_65835	N1	Ancestor	1	126	SID2221	167	292	+	6	6_polymorphic
iORF_65836	N1	Ancestor	0	118	SID2221	197	314	+	5	5_SpeGroup
iORF_65838	N1	Ancestor	1	24	SID2221	208	231	+	2	4_divergent
iORF_65840	N1	Ancestor	1	9	SID2221	232	240	-	0	3_pPar
iORF_65856	N1	Ancestor	0	144	SID2223	11	154	+	3	5_SpeGroup
iORF_65857	N1	Ancestor	1	51	SID2223	11	61	+	0	4_divergent
iORF_65886	N1	Ancestor	1	81	SID2223	74	154	+	3	4_divergent
iORF_65889	N1	Ancestor	1	78	SID2223	94	171	+	0	3_pPar
iORF_65860	N1	Ancestor	0	96	SID2223	151	246	-	1	5_SpeGroup
iORF_65862	N1	Ancestor	1	33	SID2223	165	197	+	0	4_divergent
iORF_65863	N1	Ancestor	0	42	SID2223	165	206	+	0	4_divergent
iORF_65864	N1	Ancestor	1	27	SID2223	191	217	+	0	3_pPar
iORF_65865	N1	Ancestor	0	53	SID2223	194	246	-	1	5_SpeGroup
iORF_65866	N1	Ancestor	1	33	SID2223	214	246	-	1	7_ancest
iORF_65867	N1	Ancestor	0	33	SID2223	281	313	-	0	5_SpeGroup
iORF_65868	N1	Ancestor	1	42	SID2223	294	335	-	0	1_conserved
iORF_65869	N1	Ancestor	0	75	SID2223	310	384	-	0	5_SpeGroup
iORF_65872	N1	Ancestor	0	42	SID2223	385	426	+	0	6_polymorphic
iORF_65876	N1	Ancestor	1	24	SID2223	400	423	-	0	4_divergent
iORF_65882	N1	Ancestor	0	53	SID2223	460	512	-	1	5_SpeGroup
iORF_65884	N1	Ancestor	1	21	SID2223	492	512	-	0	4_divergent
iORF_65891	N1	Ancestor	0	24	SID2224	128	151	-	0	5_SpeGroup
iORF_65903	N1	Ancestor	0	18	SID2224	284	301	+	0	5_SpeGroup
iORF_65904	N1	Ancestor	0	106	SID2224	284	389	+	6	5_SpeGroup
iORF_65905	N1	Ancestor	0	125	SID2224	284	408	+	7	6_polymorphic
iORF_65906	N1	Ancestor	1	138	SID2224	284	421	+	7	7_ancest
iORF_65907	N1	Ancestor	0	142	SID2224	284	425	+	7	7_ancest
iORF_65912	N1	Ancestor	1	45	SID2224	343	387	-	3	3_pPar
iORF_65915	N1	Ancestor	0	67	SID2224	359	425	+	1	5_SpeGroup
iORF_65919	N1	Ancestor	1	27	SID2224	422	448	+	3	5_SpeGroup
iORF_65920	N1	Ancestor	0	31	SID2224	422	452	+	3	5_SpeGroup
iORF_65921	N1	Ancestor	0	132	SID2224	422	553	+	15	7_ancest
iORF_65922	N1	Ancestor	0	197	SID2224	422	618	+	18	5_SpeGroup
iORF_65923	N1	Ancestor	0	90	SID2224	445	534	-	12	6_polymorphic
iORF_65928	N1	Ancestor	0	47	SID2224	458	504	+	1	5_SpeGroup
iORF_65929	N1	Ancestor	1	66	SID2224	469	534	-	11	6_polymorphic
iORF_65931	N1	Ancestor	1	27	SID2224	478	504	+	0	5_SpeGroup
iORF_65938	N1	Ancestor	0	39	SID2224	554	592	+	0	5_SpeGroup
iORF_65941	N1	Ancestor	0	15	SID2224	585	599	-	0	5_SpeGroup
iORF_65942	N1	Ancestor	1	21	SID2224	608	628	-	3	1_conserved
iORF_65971	N1	Ancestor	1	27	SID2225	29	55	+	0	3_pPar
iORF_65990	N1	Ancestor	1	27	SID2225	49	75	+	0	3_pPar
iORF_65992	N1	Ancestor	1	36	SID2225	89	124	-	0	4_divergent
iORF_65993	N1	Ancestor	0	37	SID2225	89	125	-	0	5_SpeGroup
iORF_65957	N1	Ancestor	1	51	SID2225	180	230	+	0	3_pPar
iORF_65959	N1	Ancestor	1	45	SID2225	196	240	-	0	4_divergent
iORF_65960	N1	Ancestor	0	257	SID2225	196	452	-	13	5_SpeGroup
iORF_65961	N1	Ancestor	1	30	SID2225	218	247	+	0	3_pPar
iORF_65963	N1	Ancestor	1	9	SID2225	249	257	+	0	4_divergent
iORF_65964	N1	Ancestor	0	138	SID2225	249	386	+	9	6_polymorphic
iORF_65965	N1	Ancestor	0	193	SID2225	249	441	+	13	6_polymorphic
iORF_65968	N1	Ancestor	1	27	SID2225	268	294	+	0	3_pPar
iORF_65972	N1	Ancestor	0	154	SID2225	305	458	-	13	6_polymorphic
iORF_65977	N1	Ancestor	1	108	SID2225	351	458	-	13	6_polymorphic
iORF_65978	N1	Ancestor	0	97	SID2225	362	458	-	4	6_polymorphic
iORF_65979	N1	Ancestor	1	21	SID2225	366	386	+	0	7_ancest
iORF_65980	N1	Ancestor	0	35	SID2225	366	400	+	0	5_SpeGroup
iORF_65981	N1	Ancestor	0	76	SID2225	366	441	+	4	5_SpeGroup
iORF_65984	N1	Ancestor	0	9	SID2225	392	400	+	0	5_SpeGroup
iORF_65986	N1	Ancestor	1	45	SID2225	410	454	+	0	3_pPar
iORF_65987	N1	Ancestor	1	15	SID2225	427	441	+	0	6_polymorphic
iORF_65989	N1	Ancestor	0	36	SID2225	451	486	+	0	5_SpeGroup
iORF_66030	N1	Ancestor	0	18	SID2226	6	23	+	0	5_SpeGroup
iORF_66032	N1	Ancestor	1	105	SID2226	69	173	-	1	5_SpeGroup
iORF_65996	N1	Ancestor	0	18	SID2226	131	148	-	0	5_SpeGroup
iORF_65997	N1	Ancestor	0	50	SID2226	131	180	-	0	5_SpeGroup
iORF_65998	N1	Ancestor	0	38	SID2226	136	173	-	0	5_SpeGroup
iORF_65999	N1	Ancestor	1	45	SID2226	136	180	-	0	4_divergent
iORF_66000	N1	Ancestor	1	24	SID2226	141	164	+	0	4_divergent
iORF_66001	N1	Ancestor	0	65	SID2226	141	205	+	0	5_SpeGroup
iORF_66003	N1	Ancestor	0	15	SID2226	191	205	+	0	5_SpeGroup
iORF_66006	N1	Ancestor	0	42	SID2226	202	243	-	1	5_SpeGroup
iORF_66007	N1	Ancestor	1	36	SID2226	221	256	+	0	3_pPar
iORF_66011	N1	Ancestor	1	54	SID2226	277	330	+	2	5_SpeGroup
iORF_66012	N1	Ancestor	0	36	SID2226	283	318	-	1	5_SpeGroup
iORF_66013	N1	Ancestor	0	66	SID2226	291	356	+	1	6_polymorphic
iORF_66014	N1	Ancestor	1	45	SID2226	305	349	-	1	3_pPar
iORF_66015	N1	Ancestor	0	24	SID2226	307	330	+	1	4_divergent
iORF_66018	N1	Ancestor	1	9	SID2226	348	356	+	0	6_polymorphic
iORF_66021	N1	Ancestor	1	69	SID2226	375	443	-	3	4_divergent
iORF_66022	N1	Ancestor	0	29	SID2226	415	443	-	1	5_SpeGroup
iORF_66025	N1	Ancestor	0	21	SID2226	428	448	-	0	5_SpeGroup
iORF_66026	N1	Ancestor	1	15	SID2226	434	448	-	0	4_divergent
iORF_66027	N1	Ancestor	1	24	SID2226	442	465	+	1	3_pPar
iORF_66029	N1	Ancestor	1	36	SID2226	447	482	+	1	3_pPar
iORF_66036	N1	Ancestor	1	12	SID2227	17	28	+	0	1_conserved
iORF_66037	N1	Ancestor	1	27	SID2227	21	47	+	0	3_pPar
iORF_66051	N1	Ancestor	1	45	SID2227	62	106	+	0	5_SpeGroup
iORF_66040	N1	Ancestor	1	9	SID2227	201	209	-	0	4_divergent
iORF_66041	N1	Ancestor	1	12	SID2227	233	244	+	0	3_pPar
iORF_66070	N1	Ancestor	1	129	SID2228	116	244	+	6	4_divergent
iORF_66072	N1	Ancestor	0	60	SID2228	157	216	+	1	5_SpeGroup
iORF_66079	N1	Ancestor	0	67	SID2228	186	252	+	3	5_SpeGroup
iORF_66080	N1	Ancestor	0	107	SID2228	186	292	+	7	6_polymorphic
iORF_66081	N1	Ancestor	0	165	SID2228	186	350	+	7	7_ancest
iORF_66082	N1	Ancestor	1	9	SID2228	198	206	-	0	4_divergent
iORF_66083	N1	Ancestor	0	45	SID2228	200	244	+	0	5_SpeGroup
iORF_66085	N1	Ancestor	1	12	SID2228	205	216	+	0	4_divergent
iORF_66087	N1	Ancestor	0	121	SID2228	213	333	+	7	5_SpeGroup
iORF_66089	N1	Ancestor	0	76	SID2228	227	302	-	7	5_SpeGroup
iORF_66091	N1	Ancestor	0	62	SID2228	241	302	-	7	6_polymorphic
iORF_66095	N1	Ancestor	0	87	SID2228	264	350	+	4	5_SpeGroup
iORF_66097	N1	Ancestor	1	12	SID2228	322	333	+	0	4_divergent
iORF_66099	N1	Ancestor	1	18	SID2228	347	364	+	0	6_polymorphic
iORF_66282	N1	Ancestor	1	96	SID223	5	100	+	1	6_polymorphic
iORF_66283	N1	Ancestor	0	99	SID223	5	103	+	1	6_polymorphic
iORF_66472	N1	Ancestor	1	54	SID223	9	62	-	1	3_pPar
iORF_66201	N1	Ancestor	0	39	SID223	19	57	+	1	6_polymorphic
iORF_66203	N1	Ancestor	1	66	SID223	19	84	+	1	6_polymorphic
iORF_66324	N1	Ancestor	0	69	SID223	54	122	+	0	6_polymorphic
iORF_66502	N1	Ancestor	1	87	SID223	94	180	+	0	4_divergent
iORF_66200	N1	Ancestor	0	81	SID223	100	180	+	0	5_SpeGroup
iORF_66202	N1	Ancestor	1	27	SID223	186	212	+	2	3_pPar
iORF_66209	N1	Ancestor	1	45	SID223	209	253	+	2	4_divergent
iORF_66238	N1	Ancestor	1	75	SID223	259	333	+	0	3_pPar
iORF_66280	N1	Ancestor	0	53	SID223	399	451	+	4	5_SpeGroup
iORF_66281	N1	Ancestor	1	57	SID223	399	455	+	4	4_divergent
iORF_66295	N1	Ancestor	1	27	SID223	425	451	+	1	4_divergent
iORF_66297	N1	Ancestor	0	68	SID223	425	492	+	2	5_SpeGroup
iORF_66298	N1	Ancestor	1	63	SID223	428	490	-	2	4_divergent
iORF_66301	N1	Ancestor	0	50	SID223	441	490	-	2	5_SpeGroup
iORF_66302	N1	Ancestor	1	48	SID223	452	499	+	1	4_divergent
iORF_66303	N1	Ancestor	0	87	SID223	452	538	+	1	5_SpeGroup
iORF_66309	N1	Ancestor	1	45	SID223	474	518	+	1	4_divergent
iORF_66310	N1	Ancestor	0	189	SID223	481	669	-	1	6_polymorphic
iORF_66311	N1	Ancestor	0	30	SID223	489	518	+	0	5_SpeGroup
iORF_66312	N1	Ancestor	1	174	SID223	496	669	-	1	5_SpeGroup
iORF_66313	N1	Ancestor	0	190	SID223	496	685	-	1	5_SpeGroup
iORF_66319	N1	Ancestor	0	138	SID223	515	652	-	1	5_SpeGroup
iORF_66320	N1	Ancestor	0	171	SID223	515	685	-	1	7_ancest
iORF_66321	N1	Ancestor	0	48	SID223	519	566	-	1	5_SpeGroup
iORF_66322	N1	Ancestor	1	57	SID223	519	575	-	1	5_SpeGroup
iORF_66323	N1	Ancestor	0	151	SID223	519	669	-	1	5_SpeGroup
iORF_66331	N1	Ancestor	0	126	SID223	544	669	-	0	6_polymorphic
iORF_66335	N1	Ancestor	1	60	SID223	559	618	+	0	4_divergent
iORF_66340	N1	Ancestor	1	114	SID223	572	685	-	0	5_SpeGroup
iORF_66413	N1	Ancestor	0	9	SID223	677	685	-	0	5_SpeGroup
iORF_66419	N1	Ancestor	1	18	SID223	684	701	+	0	4_divergent
iORF_66171	N1	Ancestor	1	210	SID2230	5	214	-	2	4_divergent
iORF_66146	N1	Ancestor	0	197	SID2230	18	214	-	2	5_SpeGroup
iORF_66147	N1	Ancestor	1	54	SID2230	18	71	-	1	4_divergent
iORF_66196	N1	Ancestor	0	48	SID2230	89	136	+	0	5_SpeGroup
iORF_66139	N1	Ancestor	0	56	SID2230	100	155	+	1	5_SpeGroup
iORF_66141	N1	Ancestor	1	84	SID2230	100	183	+	1	5_SpeGroup
iORF_66142	N1	Ancestor	1	39	SID2230	117	155	+	1	4_divergent
iORF_66143	N1	Ancestor	0	149	SID2230	117	265	+	1	5_SpeGroup
iORF_66144	N1	Ancestor	1	18	SID2230	160	177	-	0	3_pPar
iORF_66150	N1	Ancestor	0	18	SID2230	180	197	+	0	6_polymorphic
iORF_66151	N1	Ancestor	1	72	SID2230	194	265	+	0	5_SpeGroup
iORF_66153	N1	Ancestor	1	15	SID2230	213	227	+	0	3_pPar
iORF_66155	N1	Ancestor	1	21	SID2230	236	256	-	0	3_pPar
iORF_66174	N1	Ancestor	0	9	SID2230	347	355	+	0	6_polymorphic
iORF_66175	N1	Ancestor	0	51	SID2230	363	413	+	0	6_polymorphic
iORF_66177	N1	Ancestor	1	21	SID2230	397	417	+	0	3_pPar
iORF_66178	N1	Ancestor	0	36	SID2230	404	439	-	0	6_polymorphic
iORF_66179	N1	Ancestor	0	12	SID2230	418	429	+	0	5_SpeGroup
iORF_66181	N1	Ancestor	1	42	SID2230	453	494	-	1	6_polymorphic
iORF_66183	N1	Ancestor	0	30	SID2230	461	490	-	1	5_SpeGroup
iORF_66184	N1	Ancestor	0	20	SID2230	475	494	-	1	6_polymorphic
iORF_66185	N1	Ancestor	0	15	SID2230	479	493	+	0	5_SpeGroup
iORF_66194	N1	Ancestor	0	18	SID2230	602	619	+	0	5_SpeGroup
iORF_66221	N1	Ancestor	1	36	SID2232	3	38	+	0	3_pPar
iORF_66216	N1	Ancestor	1	51	SID2232	169	219	-	1	6_polymorphic
iORF_66219	N1	Ancestor	0	12	SID2232	201	212	-	0	5_SpeGroup
iORF_66233	N1	Ancestor	1	45	SID2232	573	617	-	0	6_polymorphic
iORF_66234	N1	Ancestor	0	36	SID2232	582	617	-	0	6_polymorphic
iORF_66235	N1	Ancestor	0	36	SID2232	584	619	+	0	6_polymorphic
iORF_66239	N1	Ancestor	1	42	SID2232	657	698	+	0	3_pPar
iORF_66242	N1	Ancestor	0	33	SID2232	695	727	-	1	6_polymorphic
iORF_66245	N1	Ancestor	1	9	SID2232	712	720	-	0	6_polymorphic
iORF_66247	N1	Ancestor	0	11	SID2232	719	729	+	1	5_SpeGroup
iORF_66249	N1	Ancestor	0	12	SID2232	726	737	+	0	5_SpeGroup
iORF_66250	N1	Ancestor	1	9	SID2232	729	737	+	0	4_divergent
iORF_66254	N1	Ancestor	0	51	SID2232	863	913	+	0	5_SpeGroup
iORF_66255	N1	Ancestor	0	12	SID2232	910	921	-	1	5_SpeGroup
iORF_66260	N1	Ancestor	0	30	SID2232	924	953	+	0	5_SpeGroup
iORF_66261	N1	Ancestor	0	9	SID2232	925	933	-	0	5_SpeGroup
iORF_66266	N1	Ancestor	0	39	SID2232	965	1003	+	1	5_SpeGroup
iORF_66204	N1	Ancestor	0	29	SID2232	995	1023	-	2	5_SpeGroup
iORF_66205	N1	Ancestor	0	20	SID2232	1000	1019	+	1	5_SpeGroup
iORF_66206	N1	Ancestor	1	27	SID2232	1000	1026	+	1	4_divergent
iORF_66208	N1	Ancestor	1	12	SID2232	1012	1023	-	1	4_divergent
iORF_66293	N1	Ancestor	1	57	SID2234	3	59	+	1	3_pPar
iORF_66300	N1	Ancestor	1	228	SID2234	6	233	-	1	5_SpeGroup
iORF_66291	N1	Ancestor	0	30	SID2234	21	50	-	0	5_SpeGroup
iORF_66304	N1	Ancestor	0	168	SID2234	66	233	-	0	5_SpeGroup
iORF_66284	N1	Ancestor	1	24	SID2234	154	177	-	0	1_conserved
iORF_66285	N1	Ancestor	1	12	SID2234	156	167	+	0	1_conserved
iORF_66288	N1	Ancestor	0	33	SID2234	188	220	-	0	6_polymorphic
iORF_66336	N1	Ancestor	0	36	SID2235	70	105	+	3	6_polymorphic
iORF_66339	N1	Ancestor	0	107	SID2235	80	186	-	3	6_polymorphic
iORF_66342	N1	Ancestor	0	67	SID2235	92	158	+	3	6_polymorphic
iORF_66343	N1	Ancestor	0	114	SID2235	92	205	+	3	6_polymorphic
iORF_66316	N1	Ancestor	0	33	SID2235	126	158	+	0	6_polymorphic
iORF_66317	N1	Ancestor	1	57	SID2235	171	227	+	0	4_divergent
iORF_66318	N1	Ancestor	1	33	SID2235	178	210	+	0	3_pPar
iORF_66351	N1	Ancestor	0	260	SID2236	14	273	+	6	5_SpeGroup
iORF_66353	N1	Ancestor	1	51	SID2236	14	64	+	0	5_SpeGroup
iORF_66354	N1	Ancestor	0	52	SID2236	14	65	+	0	5_SpeGroup
iORF_66356	N1	Ancestor	0	100	SID2236	17	116	-	0	5_SpeGroup
iORF_66361	N1	Ancestor	0	109	SID2236	19	127	+	0	6_polymorphic
iORF_66363	N1	Ancestor	0	124	SID2236	19	142	+	1	7_ancest
iORF_66364	N1	Ancestor	1	255	SID2236	19	273	+	6	7_ancest
iORF_66365	N1	Ancestor	0	21	SID2236	19	39	+	0	6_polymorphic
iORF_66367	N1	Ancestor	0	45	SID2236	19	63	+	0	5_SpeGroup
iORF_66368	N1	Ancestor	0	66	SID2236	19	84	+	0	5_SpeGroup
iORF_66409	N1	Ancestor	0	40	SID2236	77	116	-	0	5_SpeGroup
iORF_66410	N1	Ancestor	0	98	SID2236	79	176	+	1	5_SpeGroup
iORF_66411	N1	Ancestor	0	195	SID2236	79	273	+	6	6_polymorphic
iORF_66412	N1	Ancestor	0	306	SID2236	79	384	+	11	6_polymorphic
iORF_66415	N1	Ancestor	0	87	SID2236	95	181	-	1	4_divergent
iORF_66416	N1	Ancestor	1	258	SID2236	95	352	-	8	7_ancest
iORF_66417	N1	Ancestor	1	78	SID2236	99	176	+	1	6_polymorphic
iORF_66418	N1	Ancestor	0	175	SID2236	99	273	+	6	7_ancest
iORF_66344	N1	Ancestor	0	28	SID2236	115	142	+	1	5_SpeGroup
iORF_66345	N1	Ancestor	0	270	SID2236	115	384	+	11	6_polymorphic
iORF_66346	N1	Ancestor	0	302	SID2236	115	416	+	11	6_polymorphic
iORF_66348	N1	Ancestor	0	253	SID2236	121	373	-	11	5_SpeGroup
iORF_66349	N1	Ancestor	0	250	SID2236	124	373	-	11	7_ancest
iORF_66355	N1	Ancestor	0	30	SID2236	147	176	+	0	6_polymorphic
iORF_66357	N1	Ancestor	0	94	SID2236	180	273	+	5	6_polymorphic
iORF_66359	N1	Ancestor	1	237	SID2236	180	416	+	10	6_polymorphic
iORF_66360	N1	Ancestor	0	260	SID2236	180	439	+	11	6_polymorphic
iORF_66369	N1	Ancestor	0	18	SID2236	227	244	+	0	5_SpeGroup
iORF_66371	N1	Ancestor	0	186	SID2236	227	412	+	7	6_polymorphic
iORF_66373	N1	Ancestor	1	213	SID2236	227	439	+	8	6_polymorphic
iORF_66374	N1	Ancestor	0	99	SID2236	241	339	-	4	5_SpeGroup
iORF_66375	N1	Ancestor	0	112	SID2236	241	352	-	4	5_SpeGroup
iORF_66378	N1	Ancestor	0	56	SID2236	297	352	-	2	5_SpeGroup
iORF_66383	N1	Ancestor	0	54	SID2236	381	434	-	0	6_polymorphic
iORF_66384	N1	Ancestor	0	30	SID2236	387	416	+	0	5_SpeGroup
iORF_66385	N1	Ancestor	1	15	SID2236	397	411	+	0	6_polymorphic
iORF_66386	N1	Ancestor	0	24	SID2236	397	420	+	0	6_polymorphic
iORF_66387	N1	Ancestor	1	27	SID2236	408	434	-	0	6_polymorphic
iORF_66388	N1	Ancestor	0	41	SID2236	408	448	-	1	6_polymorphic
iORF_66389	N1	Ancestor	1	60	SID2236	417	476	+	2	6_polymorphic
iORF_66390	N1	Ancestor	0	77	SID2236	417	493	+	2	6_polymorphic
iORF_66391	N1	Ancestor	1	18	SID2236	431	448	-	1	6_polymorphic
iORF_66393	N1	Ancestor	0	56	SID2236	431	486	-	2	5_SpeGroup
iORF_66395	N1	Ancestor	1	12	SID2236	490	501	+	0	4_divergent
iORF_66402	N1	Ancestor	0	9	SID2236	536	544	+	0	5_SpeGroup
iORF_66404	N1	Ancestor	0	52	SID2236	590	641	+	0	5_SpeGroup
iORF_66405	N1	Ancestor	1	84	SID2236	590	673	+	0	4_divergent
iORF_66406	N1	Ancestor	1	15	SID2236	642	656	+	0	1_conserved
iORF_66407	N1	Ancestor	1	12	SID2236	657	668	+	0	4_divergent
iORF_66408	N1	Ancestor	0	30	SID2236	665	694	-	0	4_divergent
iORF_66455	N1	Ancestor	0	125	SID2237	595	719	-	8	5_SpeGroup
iORF_66469	N1	Ancestor	0	33	SID2238	90	122	-	0	5_SpeGroup
iORF_66470	N1	Ancestor	0	27	SID2238	103	129	-	0	5_SpeGroup
iORF_66471	N1	Ancestor	0	24	SID2238	108	131	+	0	5_SpeGroup
iORF_66473	N1	Ancestor	1	21	SID2239	126	146	-	0	1_conserved
iORF_66477	N1	Ancestor	1	39	SID2239	186	224	+	0	6_polymorphic
iORF_66489	N1	Ancestor	0	9	SID2239	311	319	-	0	5_SpeGroup
iORF_66495	N1	Ancestor	1	114	SID2239	353	466	-	0	6_polymorphic
iORF_66496	N1	Ancestor	0	190	SID2239	353	542	-	4	6_polymorphic
iORF_66498	N1	Ancestor	1	60	SID2239	368	427	+	0	3_pPar
iORF_66499	N1	Ancestor	1	114	SID2239	372	485	+	0	4_divergent
iORF_66914	N1	Ancestor	1	24	SID224	13	36	-	0	5_SpeGroup
iORF_67130	N1	Ancestor	1	9	SID224	50	58	-	0	1_conserved
iORF_66690	N1	Ancestor	0	133	SID2240	34	166	-	3	6_polymorphic
iORF_66793	N1	Ancestor	1	24	SID2240	83	106	+	1	3_pPar
iORF_66518	N1	Ancestor	1	30	SID2240	132	161	+	0	5_SpeGroup
iORF_66519	N1	Ancestor	0	51	SID2240	132	182	+	0	5_SpeGroup
iORF_66540	N1	Ancestor	1	12	SID2240	158	169	+	0	4_divergent
iORF_66757	N1	Ancestor	0	97	SID2240	471	567	-	2	6_polymorphic
iORF_66759	N1	Ancestor	0	82	SID2240	488	569	+	2	6_polymorphic
iORF_66760	N1	Ancestor	1	90	SID2240	488	577	+	2	6_polymorphic
iORF_66767	N1	Ancestor	1	27	SID2240	561	587	-	0	3_pPar
iORF_66768	N1	Ancestor	0	12	SID2240	566	577	+	0	6_polymorphic
iORF_66769	N1	Ancestor	1	9	SID2240	584	592	-	0	5_SpeGroup
iORF_66770	N1	Ancestor	1	15	SID2240	589	603	-	0	6_polymorphic
iORF_66771	N1	Ancestor	0	90	SID2240	589	678	-	1	6_polymorphic
iORF_66772	N1	Ancestor	0	9	SID2240	597	605	+	0	5_SpeGroup
iORF_66773	N1	Ancestor	1	48	SID2240	597	644	+	1	4_divergent
iORF_66784	N1	Ancestor	0	21	SID2240	657	677	+	0	6_polymorphic
iORF_66790	N1	Ancestor	1	21	SID2240	773	793	-	0	3_pPar
iORF_66791	N1	Ancestor	1	39	SID2240	793	831	-	1	3_pPar
iORF_66797	N1	Ancestor	1	15	SID2240	830	844	+	2	3_pPar
iORF_66799	N1	Ancestor	0	45	SID2240	834	878	-	2	6_polymorphic
iORF_66802	N1	Ancestor	1	69	SID2240	900	968	+	0	4_divergent
iORF_66510	N1	Ancestor	0	63	SID2240	1187	1249	-	1	5_SpeGroup
iORF_66511	N1	Ancestor	1	87	SID2240	1187	1273	-	1	6_polymorphic
iORF_66512	N1	Ancestor	0	63	SID2240	1211	1273	-	0	6_polymorphic
iORF_66513	N1	Ancestor	0	84	SID2240	1219	1302	-	0	5_SpeGroup
iORF_66515	N1	Ancestor	0	15	SID2240	1254	1268	-	0	5_SpeGroup
iORF_66516	N1	Ancestor	1	30	SID2240	1254	1283	-	0	4_divergent
iORF_66517	N1	Ancestor	1	15	SID2240	1256	1270	+	0	1_conserved
iORF_66530	N1	Ancestor	0	42	SID2240	1461	1502	+	0	5_SpeGroup
iORF_66532	N1	Ancestor	0	18	SID2240	1499	1516	-	0	4_divergent
iORF_66535	N1	Ancestor	0	18	SID2240	1545	1562	-	0	5_SpeGroup
iORF_66544	N1	Ancestor	1	24	SID2240	1578	1601	-	0	4_divergent
iORF_66545	N1	Ancestor	0	45	SID2240	1598	1642	-	5	5_SpeGroup
iORF_66546	N1	Ancestor	1	18	SID2240	1600	1617	+	0	4_divergent
iORF_66548	N1	Ancestor	0	129	SID2240	1614	1742	+	21	5_SpeGroup
iORF_66549	N1	Ancestor	1	138	SID2240	1614	1751	+	21	5_SpeGroup
iORF_66550	N1	Ancestor	0	162	SID2240	1614	1775	+	21	5_SpeGroup
iORF_66560	N1	Ancestor	1	24	SID2240	1691	1714	-	0	3_pPar
iORF_66562	N1	Ancestor	1	57	SID2240	1765	1821	+	3	7_ancest
iORF_66563	N1	Ancestor	0	85	SID2240	1765	1849	+	3	4_divergent
iORF_66565	N1	Ancestor	0	17	SID2240	1804	1820	+	3	5_SpeGroup
iORF_66566	N1	Ancestor	0	18	SID2240	1804	1821	+	3	5_SpeGroup
iORF_66567	N1	Ancestor	0	69	SID2240	1811	1879	-	1	7_ancest
iORF_66568	N1	Ancestor	0	62	SID2240	1818	1879	-	1	5_SpeGroup
iORF_66569	N1	Ancestor	0	102	SID2240	1830	1931	-	1	5_SpeGroup
iORF_66570	N1	Ancestor	1	45	SID2240	1835	1879	-	0	4_divergent
iORF_66571	N1	Ancestor	1	24	SID2240	1868	1891	+	0	3_pPar
iORF_66572	N1	Ancestor	0	30	SID2240	1873	1902	+	1	5_SpeGroup
iORF_66573	N1	Ancestor	1	15	SID2240	1888	1902	+	1	5_SpeGroup
iORF_66576	N1	Ancestor	1	12	SID2240	1930	1941	+	0	3_pPar
iORF_66586	N1	Ancestor	0	12	SID2240	2059	2070	-	0	6_polymorphic
iORF_66587	N1	Ancestor	1	36	SID2240	2073	2108	-	0	3_pPar
iORF_66592	N1	Ancestor	1	54	SID2240	2148	2201	-	7	6_polymorphic
iORF_66598	N1	Ancestor	1	81	SID2240	2215	2295	+	5	6_polymorphic
iORF_66599	N1	Ancestor	0	101	SID2240	2215	2315	+	5	6_polymorphic
iORF_66600	N1	Ancestor	0	148	SID2240	2215	2362	+	5	6_polymorphic
iORF_66602	N1	Ancestor	0	15	SID2240	2231	2245	+	0	6_polymorphic
iORF_66603	N1	Ancestor	0	65	SID2240	2231	2295	+	2	6_polymorphic
iORF_66604	N1	Ancestor	0	85	SID2240	2231	2315	+	2	6_polymorphic
iORF_66605	N1	Ancestor	1	132	SID2240	2231	2362	+	2	6_polymorphic
iORF_66606	N1	Ancestor	0	21	SID2240	2238	2258	-	2	5_SpeGroup
iORF_66608	N1	Ancestor	0	96	SID2240	2267	2362	+	0	6_polymorphic
iORF_66610	N1	Ancestor	1	39	SID2240	2275	2313	-	0	5_SpeGroup
iORF_66611	N1	Ancestor	0	36	SID2240	2278	2313	-	0	6_polymorphic
iORF_66612	N1	Ancestor	0	39	SID2240	2346	2384	-	0	5_SpeGroup
iORF_66618	N1	Ancestor	1	186	SID2240	2388	2573	+	5	3_pPar
iORF_66624	N1	Ancestor	0	15	SID2240	2495	2509	+	0	5_SpeGroup
iORF_66641	N1	Ancestor	1	42	SID2240	2596	2637	-	3	6_polymorphic
iORF_66642	N1	Ancestor	0	45	SID2240	2596	2640	-	4	6_polymorphic
iORF_66643	N1	Ancestor	1	57	SID2240	2598	2654	+	4	4_divergent
iORF_66648	N1	Ancestor	1	12	SID2240	2677	2688	-	0	4_divergent
iORF_66649	N1	Ancestor	1	18	SID2240	2681	2698	+	0	3_pPar
iORF_66651	N1	Ancestor	1	69	SID2240	2685	2753	-	0	6_polymorphic
iORF_66652	N1	Ancestor	1	12	SID2240	2784	2795	+	0	3_pPar
iORF_66655	N1	Ancestor	0	33	SID2240	2813	2845	-	0	4_divergent
iORF_66656	N1	Ancestor	1	60	SID2240	2813	2872	-	2	6_polymorphic
iORF_66657	N1	Ancestor	1	9	SID2240	2823	2831	-	0	6_polymorphic
iORF_66658	N1	Ancestor	0	50	SID2240	2823	2872	-	2	6_polymorphic
iORF_66660	N1	Ancestor	0	23	SID2240	2852	2874	+	2	6_polymorphic
iORF_66661	N1	Ancestor	0	84	SID2240	2852	2935	+	2	6_polymorphic
iORF_66662	N1	Ancestor	1	30	SID2240	2869	2898	-	1	3_pPar
iORF_66664	N1	Ancestor	1	39	SID2240	2897	2935	+	0	6_polymorphic
iORF_66665	N1	Ancestor	0	80	SID2240	2904	2983	-	1	5_SpeGroup
iORF_66668	N1	Ancestor	1	30	SID2240	2954	2983	-	1	4_divergent
iORF_66671	N1	Ancestor	0	90	SID2240	2967	3056	-	6	6_polymorphic
iORF_66675	N1	Ancestor	1	69	SID2240	2988	3056	-	6	6_polymorphic
iORF_66679	N1	Ancestor	0	34	SID2240	3023	3056	-	2	6_polymorphic
iORF_66680	N1	Ancestor	1	15	SID2240	3028	3042	+	0	3_pPar
iORF_66681	N1	Ancestor	0	9	SID2240	3088	3096	+	0	5_SpeGroup
iORF_66682	N1	Ancestor	0	67	SID2240	3093	3159	+	0	5_SpeGroup
iORF_66683	N1	Ancestor	1	87	SID2240	3093	3179	+	14	6_polymorphic
iORF_66691	N1	Ancestor	1	12	SID2240	3148	3159	+	0	4_divergent
iORF_66696	N1	Ancestor	0	96	SID2240	3217	3312	-	0	5_SpeGroup
iORF_66697	N1	Ancestor	1	66	SID2240	3247	3312	-	0	6_polymorphic
iORF_66698	N1	Ancestor	0	72	SID2240	3247	3318	-	0	6_polymorphic
iORF_66699	N1	Ancestor	1	105	SID2240	3297	3401	-	1	6_polymorphic
iORF_66700	N1	Ancestor	0	69	SID2240	3333	3401	-	1	6_polymorphic
iORF_66701	N1	Ancestor	1	9	SID2240	3383	3391	-	0	6_polymorphic
iORF_66706	N1	Ancestor	0	79	SID2240	3435	3513	-	2	6_polymorphic
iORF_66707	N1	Ancestor	1	69	SID2240	3445	3513	-	1	6_polymorphic
iORF_66709	N1	Ancestor	0	136	SID2240	3498	3633	+	2	6_polymorphic
iORF_66711	N1	Ancestor	1	27	SID2240	3533	3559	+	0	4_divergent
iORF_66712	N1	Ancestor	0	31	SID2240	3533	3563	+	0	4_divergent
iORF_66713	N1	Ancestor	1	60	SID2240	3542	3601	-	0	6_polymorphic
iORF_66715	N1	Ancestor	1	21	SID2240	3560	3580	+	0	1_conserved
iORF_66719	N1	Ancestor	0	15	SID2240	3587	3601	-	0	6_polymorphic
iORF_66720	N1	Ancestor	1	9	SID2240	3616	3624	-	0	3_pPar
iORF_66722	N1	Ancestor	0	18	SID2240	3667	3684	+	0	5_SpeGroup
iORF_66723	N1	Ancestor	1	21	SID2240	3667	3687	+	0	4_divergent
iORF_66724	N1	Ancestor	1	15	SID2240	3681	3695	-	0	3_pPar
iORF_66725	N1	Ancestor	1	57	SID2240	3684	3740	+	2	4_divergent
iORF_66736	N1	Ancestor	1	9	SID2240	4028	4036	+	0	3_pPar
iORF_66744	N1	Ancestor	1	24	SID2240	4117	4140	+	0	3_pPar
iORF_66748	N1	Ancestor	1	24	SID2240	4160	4183	+	4	4_divergent
iORF_66749	N1	Ancestor	0	46	SID2240	4160	4205	+	5	5_SpeGroup
iORF_66822	N1	Ancestor	1	12	SID2241	13	24	+	0	1_conserved
iORF_67024	N1	Ancestor	1	15	SID2241	48	62	-	0	1_conserved
iORF_67042	N1	Ancestor	1	21	SID2241	61	81	+	0	1_conserved
iORF_67058	N1	Ancestor	1	90	SID2241	81	170	+	0	3_pPar
iORF_67060	N1	Ancestor	0	30	SID2241	85	114	+	0	5_SpeGroup
iORF_66828	N1	Ancestor	1	60	SID2241	139	198	+	0	3_pPar
iORF_67001	N1	Ancestor	1	51	SID2241	3518	3568	+	2	3_pPar
iORF_67123	N1	Ancestor	0	84	SID2243	48	131	+	0	6_polymorphic
iORF_67124	N1	Ancestor	1	192	SID2243	48	239	+	1	6_polymorphic
iORF_67125	N1	Ancestor	1	57	SID2243	68	124	-	0	3_pPar
iORF_67078	N1	Ancestor	1	30	SID2243	135	164	-	0	6_polymorphic
iORF_67080	N1	Ancestor	0	252	SID2243	135	386	-	1	6_polymorphic
iORF_67081	N1	Ancestor	0	60	SID2243	154	213	-	1	6_polymorphic
iORF_67082	N1	Ancestor	0	81	SID2243	154	234	-	1	6_polymorphic
iORF_67085	N1	Ancestor	1	114	SID2243	184	297	+	1	6_polymorphic
iORF_67086	N1	Ancestor	0	129	SID2243	184	312	+	1	6_polymorphic
iORF_67087	N1	Ancestor	0	205	SID2243	184	388	+	1	5_SpeGroup
iORF_67088	N1	Ancestor	0	121	SID2243	189	309	-	1	5_SpeGroup
iORF_67089	N1	Ancestor	1	198	SID2243	189	386	-	1	6_polymorphic
iORF_67090	N1	Ancestor	1	15	SID2243	191	205	+	1	6_polymorphic
iORF_67092	N1	Ancestor	1	12	SID2243	223	234	-	0	6_polymorphic
iORF_67095	N1	Ancestor	1	24	SID2243	233	256	+	0	3_pPar
iORF_67098	N1	Ancestor	1	57	SID2243	253	309	-	0	4_divergent
iORF_67099	N1	Ancestor	1	138	SID2243	275	412	-	0	7_ancest
iORF_67101	N1	Ancestor	0	27	SID2243	294	320	+	0	6_polymorphic
iORF_67102	N1	Ancestor	0	114	SID2243	299	412	-	0	5_SpeGroup
iORF_67104	N1	Ancestor	1	66	SID2243	331	396	-	0	6_polymorphic
iORF_67105	N1	Ancestor	0	135	SID2243	331	465	-	0	6_polymorphic
iORF_67106	N1	Ancestor	1	51	SID2243	338	388	+	0	6_polymorphic
iORF_67107	N1	Ancestor	0	105	SID2243	338	442	+	0	6_polymorphic
iORF_67108	N1	Ancestor	0	60	SID2243	353	412	-	0	6_polymorphic
iORF_67110	N1	Ancestor	0	30	SID2243	383	412	-	0	6_polymorphic
iORF_67111	N1	Ancestor	0	30	SID2243	385	414	+	0	6_polymorphic
iORF_67112	N1	Ancestor	1	54	SID2243	385	438	+	0	6_polymorphic
iORF_67114	N1	Ancestor	1	42	SID2243	401	442	+	0	6_polymorphic
iORF_67115	N1	Ancestor	1	57	SID2243	409	465	-	0	6_polymorphic
iORF_67116	N1	Ancestor	0	58	SID2243	409	466	-	0	5_SpeGroup
iORF_67117	N1	Ancestor	1	45	SID2243	411	455	+	0	6_polymorphic
iORF_67120	N1	Ancestor	1	24	SID2243	452	475	+	0	4_divergent
iORF_67121	N1	Ancestor	0	58	SID2243	452	509	+	0	5_SpeGroup
iORF_67122	N1	Ancestor	1	69	SID2243	468	536	-	0	1_conserved
iORF_67133	N1	Ancestor	1	57	SID2245	20	76	+	0	6_polymorphic
iORF_67135	N1	Ancestor	1	60	SID2245	24	83	+	0	6_polymorphic
iORF_67138	N1	Ancestor	1	24	SID2245	92	115	+	2	3_pPar
iORF_67131	N1	Ancestor	1	18	SID2245	106	123	-	2	6_polymorphic
iORF_67148	N1	Ancestor	1	42	SID2247	17	58	+	1	6_polymorphic
iORF_67149	N1	Ancestor	0	55	SID2247	17	71	+	1	6_polymorphic
iORF_67154	N1	Ancestor	0	160	SID2247	30	189	+	6	6_polymorphic
iORF_67155	N1	Ancestor	1	21	SID2247	44	64	-	0	1_conserved
iORF_67157	N1	Ancestor	0	58	SID2247	59	116	+	4	5_SpeGroup
iORF_67158	N1	Ancestor	1	111	SID2247	59	169	+	5	6_polymorphic
iORF_67159	N1	Ancestor	0	131	SID2247	59	189	+	5	6_polymorphic
iORF_67143	N1	Ancestor	1	141	SID2247	119	259	-	1	3_pPar
iORF_67145	N1	Ancestor	1	24	SID2247	151	174	-	0	3_pPar
iORF_67146	N1	Ancestor	0	15	SID2247	155	169	+	0	6_polymorphic
iORF_67150	N1	Ancestor	1	42	SID2247	179	220	+	0	3_pPar
iORF_67151	N1	Ancestor	0	9	SID2247	186	194	+	0	6_polymorphic
iORF_67187	N1	Ancestor	1	45	SID2248	39	83	+	6	5_SpeGroup
iORF_67188	N1	Ancestor	0	47	SID2248	39	85	+	6	6_polymorphic
iORF_67212	N1	Ancestor	1	60	SID2248	70	129	-	0	6_polymorphic
iORF_67213	N1	Ancestor	0	50	SID2248	80	129	-	0	6_polymorphic
iORF_67162	N1	Ancestor	0	104	SID2248	129	232	-	2	5_SpeGroup
iORF_67164	N1	Ancestor	0	15	SID2248	140	154	-	0	5_SpeGroup
iORF_67165	N1	Ancestor	1	93	SID2248	140	232	-	2	6_polymorphic
iORF_67166	N1	Ancestor	0	211	SID2248	140	350	-	2	6_polymorphic
iORF_67169	N1	Ancestor	1	27	SID2248	163	189	+	1	3_pPar
iORF_67171	N1	Ancestor	1	24	SID2248	170	193	+	1	3_pPar
iORF_67172	N1	Ancestor	1	24	SID2248	190	213	-	0	3_pPar
iORF_67173	N1	Ancestor	1	12	SID2248	232	243	-	0	6_polymorphic
iORF_67175	N1	Ancestor	1	42	SID2248	258	299	-	0	1_conserved
iORF_67176	N1	Ancestor	1	24	SID2248	265	288	+	0	1_conserved
iORF_67177	N1	Ancestor	0	154	SID2248	298	451	+	0	6_polymorphic
iORF_67179	N1	Ancestor	0	174	SID2248	298	471	+	0	5_SpeGroup
iORF_67180	N1	Ancestor	1	177	SID2248	298	474	+	0	6_polymorphic
iORF_67181	N1	Ancestor	1	69	SID2248	374	442	-	0	1_conserved
iORF_67182	N1	Ancestor	1	75	SID2248	377	451	+	0	6_polymorphic
iORF_67183	N1	Ancestor	0	75	SID2248	400	474	+	0	6_polymorphic
iORF_67186	N1	Ancestor	0	132	SID2248	435	566	-	0	6_polymorphic
iORF_67189	N1	Ancestor	0	15	SID2248	437	451	+	0	6_polymorphic
iORF_67190	N1	Ancestor	1	153	SID2248	457	609	-	0	3_pPar
iORF_67191	N1	Ancestor	1	18	SID2248	478	495	+	0	4_divergent
iORF_67192	N1	Ancestor	0	51	SID2248	478	528	+	0	5_SpeGroup
iORF_67193	N1	Ancestor	0	48	SID2248	491	538	+	0	5_SpeGroup
iORF_67194	N1	Ancestor	1	24	SID2248	505	528	+	0	4_divergent
iORF_67195	N1	Ancestor	1	27	SID2248	525	551	+	0	1_conserved
iORF_67196	N1	Ancestor	0	21	SID2248	565	585	+	0	6_polymorphic
iORF_67199	N1	Ancestor	1	45	SID2248	599	643	+	0	3_pPar
iORF_67200	N1	Ancestor	1	51	SID2248	624	674	-	0	1_conserved
iORF_67201	N1	Ancestor	1	21	SID2248	664	684	+	0	3_pPar
iORF_67204	N1	Ancestor	0	24	SID2248	692	715	+	4	5_SpeGroup
iORF_67205	N1	Ancestor	1	33	SID2248	692	724	+	4	4_divergent
iORF_67206	N1	Ancestor	1	45	SID2248	724	768	+	0	3_pPar
iORF_67207	N1	Ancestor	0	72	SID2248	731	802	+	0	6_polymorphic
iORF_67208	N1	Ancestor	1	30	SID2248	734	763	-	0	3_pPar
iORF_67210	N1	Ancestor	1	36	SID2248	747	782	-	0	1_conserved
iORF_67211	N1	Ancestor	1	27	SID2248	779	805	-	0	1_conserved
iORF_67237	N1	Ancestor	0	21	SID2249	37	57	-	0	6_polymorphic
iORF_67241	N1	Ancestor	1	57	SID2249	66	122	-	1	6_polymorphic
iORF_67242	N1	Ancestor	0	35	SID2249	88	122	-	1	6_polymorphic
iORF_67243	N1	Ancestor	0	14	SID2249	90	103	+	1	4_divergent
iORF_67244	N1	Ancestor	1	27	SID2249	90	116	+	1	6_polymorphic
iORF_67245	N1	Ancestor	0	80	SID2249	90	169	+	1	6_polymorphic
iORF_67223	N1	Ancestor	1	195	SID2249	170	364	-	1	6_polymorphic
iORF_67224	N1	Ancestor	0	33	SID2249	244	276	-	0	6_polymorphic
iORF_67225	N1	Ancestor	1	33	SID2249	246	278	+	0	6_polymorphic
iORF_67226	N1	Ancestor	0	42	SID2249	246	287	+	0	6_polymorphic
iORF_67227	N1	Ancestor	0	114	SID2249	251	364	-	1	6_polymorphic
iORF_67228	N1	Ancestor	1	21	SID2249	256	276	-	0	6_polymorphic
iORF_67232	N1	Ancestor	1	12	SID2249	315	326	-	0	6_polymorphic
iORF_67233	N1	Ancestor	0	63	SID2249	315	377	-	0	6_polymorphic
iORF_67234	N1	Ancestor	1	9	SID2249	340	348	+	0	1_conserved
iORF_67235	N1	Ancestor	1	30	SID2249	343	372	-	0	6_polymorphic
iORF_67236	N1	Ancestor	1	66	SID2249	353	418	+	0	6_polymorphic
iORF_67238	N1	Ancestor	1	15	SID2249	376	390	+	0	6_polymorphic
iORF_67240	N1	Ancestor	0	19	SID2249	412	430	-	0	6_polymorphic
iORF_67320	N1	Ancestor	0	24	SID225	29	52	+	0	5_SpeGroup
iORF_67277	N1	Ancestor	0	33	SID225	123	155	+	2	5_SpeGroup
iORF_67278	N1	Ancestor	1	138	SID225	131	268	-	3	5_SpeGroup
iORF_67280	N1	Ancestor	0	16	SID225	154	169	+	2	5_SpeGroup
iORF_67281	N1	Ancestor	1	18	SID225	159	176	-	0	4_divergent
iORF_67282	N1	Ancestor	0	110	SID225	159	268	-	1	5_SpeGroup
iORF_67283	N1	Ancestor	0	9	SID225	161	169	+	0	5_SpeGroup
iORF_67284	N1	Ancestor	0	76	SID225	189	264	-	1	5_SpeGroup
iORF_67295	N1	Ancestor	1	27	SID225	217	243	+	0	6_polymorphic
iORF_67304	N1	Ancestor	0	52	SID225	233	284	+	1	5_SpeGroup
iORF_67309	N1	Ancestor	1	12	SID225	243	254	+	0	3_pPar
iORF_67361	N1	Ancestor	1	45	SID225	359	403	-	2	4_divergent
iORF_67364	N1	Ancestor	0	22	SID225	382	403	-	2	5_SpeGroup
iORF_67251	N1	Ancestor	0	97	SID2250	13	109	-	3	5_SpeGroup
iORF_67255	N1	Ancestor	1	54	SID2250	21	74	-	3	3_pPar
iORF_67256	N1	Ancestor	0	33	SID2250	30	62	+	0	5_SpeGroup
iORF_67257	N1	Ancestor	0	63	SID2250	30	92	+	2	7_ancest
iORF_67258	N1	Ancestor	1	66	SID2250	30	95	+	2	4_divergent
iORF_67261	N1	Ancestor	1	33	SID2250	67	99	+	0	3_pPar
iORF_67263	N1	Ancestor	0	27	SID2250	92	118	+	0	5_SpeGroup
iORF_67264	N1	Ancestor	1	66	SID2250	96	161	-	0	6_polymorphic
iORF_67246	N1	Ancestor	1	72	SID2250	100	171	+	0	6_polymorphic
iORF_67248	N1	Ancestor	0	84	SID2250	100	183	+	0	6_polymorphic
iORF_67250	N1	Ancestor	0	9	SID2250	115	123	-	0	5_SpeGroup
iORF_67252	N1	Ancestor	0	24	SID2250	138	161	-	0	6_polymorphic
iORF_67253	N1	Ancestor	0	54	SID2250	138	191	-	0	5_SpeGroup
iORF_67254	N1	Ancestor	1	24	SID2250	168	191	-	0	6_polymorphic
iORF_67301	N1	Ancestor	1	30	SID2252	4	33	-	1	6_polymorphic
iORF_67314	N1	Ancestor	0	81	SID2252	7	87	+	1	6_polymorphic
iORF_67298	N1	Ancestor	0	152	SID2252	25	176	+	1	6_polymorphic
iORF_67299	N1	Ancestor	1	63	SID2252	25	87	+	1	6_polymorphic
iORF_67306	N1	Ancestor	0	102	SID2252	38	139	+	1	6_polymorphic
iORF_67311	N1	Ancestor	1	51	SID2252	47	97	-	0	6_polymorphic
iORF_67313	N1	Ancestor	0	45	SID2252	76	120	-	0	5_SpeGroup
iORF_67318	N1	Ancestor	1	30	SID2252	91	120	-	0	6_polymorphic
iORF_67319	N1	Ancestor	0	96	SID2252	91	186	-	0	6_polymorphic
iORF_67285	N1	Ancestor	0	12	SID2252	105	116	-	0	6_polymorphic
iORF_67286	N1	Ancestor	0	81	SID2252	117	197	-	0	5_SpeGroup
iORF_67287	N1	Ancestor	0	30	SID2252	142	171	+	0	6_polymorphic
iORF_67294	N1	Ancestor	1	15	SID2252	192	206	+	0	6_polymorphic
iORF_67300	N1	Ancestor	0	24	SID2252	277	300	+	0	6_polymorphic
iORF_67335	N1	Ancestor	1	75	SID2253	26	100	-	14	5_SpeGroup
iORF_67352	N1	Ancestor	1	51	SID2253	54	104	+	1	4_divergent
iORF_67331	N1	Ancestor	0	27	SID2253	240	266	-	1	6_polymorphic
iORF_67340	N1	Ancestor	1	21	SID2253	306	326	-	0	1_conserved
iORF_67341	N1	Ancestor	1	33	SID2253	308	340	+	0	1_conserved
iORF_67342	N1	Ancestor	1	15	SID2253	333	347	+	0	6_polymorphic
iORF_67343	N1	Ancestor	1	81	SID2253	376	456	-	0	6_polymorphic
iORF_67344	N1	Ancestor	0	24	SID2253	433	456	-	0	5_SpeGroup
iORF_67346	N1	Ancestor	0	36	SID2253	467	502	-	0	6_polymorphic
iORF_67370	N1	Ancestor	1	21	SID2254	42	62	+	0	6_polymorphic
iORF_67371	N1	Ancestor	0	35	SID2254	67	101	+	3	6_polymorphic
iORF_67363	N1	Ancestor	1	33	SID2254	111	143	+	0	3_pPar
iORF_67389	N1	Ancestor	0	49	SID2255	80	128	+	0	6_polymorphic
iORF_67390	N1	Ancestor	1	57	SID2255	80	136	+	0	6_polymorphic
iORF_67376	N1	Ancestor	0	149	SID2255	98	246	-	4	6_polymorphic
iORF_67377	N1	Ancestor	1	12	SID2255	117	128	+	0	6_polymorphic
iORF_67378	N1	Ancestor	0	124	SID2255	123	246	-	4	6_polymorphic
iORF_67381	N1	Ancestor	1	15	SID2255	206	220	+	0	1_conserved
iORF_67382	N1	Ancestor	1	42	SID2255	213	254	+	0	1_conserved
iORF_67383	N1	Ancestor	1	21	SID2255	221	241	+	0	1_conserved
iORF_67410	N1	Ancestor	0	24	SID2256	68	91	-	2	6_polymorphic
iORF_67393	N1	Ancestor	1	33	SID2256	120	152	+	0	6_polymorphic
iORF_67395	N1	Ancestor	0	66	SID2256	123	188	-	4	7_ancest
iORF_67396	N1	Ancestor	0	104	SID2256	134	237	-	4	6_polymorphic
iORF_67397	N1	Ancestor	0	99	SID2256	139	237	-	4	6_polymorphic
iORF_67398	N1	Ancestor	1	141	SID2256	139	279	-	5	6_polymorphic
iORF_67400	N1	Ancestor	0	36	SID2256	153	188	-	3	5_SpeGroup
iORF_67405	N1	Ancestor	1	87	SID2256	212	298	+	1	6_polymorphic
iORF_67406	N1	Ancestor	0	35	SID2256	245	279	-	1	6_polymorphic
iORF_67429	N1	Ancestor	1	27	SID2258	141	167	+	0	3_pPar
iORF_67442	N1	Ancestor	1	132	SID2259	110	241	-	3	6_polymorphic
iORF_67444	N1	Ancestor	1	81	SID2259	134	214	+	0	5_SpeGroup
iORF_67446	N1	Ancestor	1	21	SID2259	157	177	+	0	3_pPar
iORF_67449	N1	Ancestor	0	12	SID2259	220	231	-	0	5_SpeGroup
iORF_67450	N1	Ancestor	1	33	SID2259	231	263	-	0	3_pPar
iORF_67627	N1	Ancestor	0	51	SID226	605	655	-	0	5_SpeGroup
iORF_67479	N1	Ancestor	1	12	SID226	1119	1130	-	0	3_pPar
iORF_67471	N1	Ancestor	0	45	SID2260	41	85	-	1	5_SpeGroup
iORF_67472	N1	Ancestor	1	42	SID2260	49	90	-	1	3_pPar
iORF_67473	N1	Ancestor	0	45	SID2260	67	111	+	1	5_SpeGroup
iORF_67475	N1	Ancestor	1	24	SID2260	92	115	-	1	3_pPar
iORF_67498	N1	Ancestor	1	63	SID2261	76	138	-	3	6_polymorphic
iORF_67502	N1	Ancestor	0	55	SID2261	84	138	-	2	6_polymorphic
iORF_67514	N1	Ancestor	1	15	SID2261	98	112	+	0	4_divergent
iORF_67515	N1	Ancestor	0	31	SID2261	98	128	+	0	5_SpeGroup
iORF_67527	N1	Ancestor	1	21	SID2262	41	61	-	0	4_divergent
iORF_67528	N1	Ancestor	0	45	SID2262	41	85	-	0	5_SpeGroup
iORF_67530	N1	Ancestor	0	21	SID2262	55	75	-	0	5_SpeGroup
iORF_67531	N1	Ancestor	1	18	SID2262	58	75	-	0	4_divergent
iORF_67543	N1	Ancestor	1	54	SID2262	95	148	+	8	3_pPar
iORF_67602	N1	Ancestor	0	79	SID2264	60	138	-	2	5_SpeGroup
iORF_67604	N1	Ancestor	1	45	SID2264	89	133	-	1	4_divergent
iORF_67638	N1	Ancestor	0	33	SID2266	8	40	-	0	5_SpeGroup
iORF_67631	N1	Ancestor	1	9	SID2266	21	29	-	0	1_conserved
iORF_67629	N1	Ancestor	1	15	SID2266	179	193	+	0	1_conserved
iORF_67630	N1	Ancestor	0	48	SID2266	188	235	-	0	5_SpeGroup
iORF_67635	N1	Ancestor	1	33	SID2266	212	244	+	2	3_pPar
iORF_67864	N1	Ancestor	1	96	SID2268	7	102	+	0	6_polymorphic
iORF_67867	N1	Ancestor	0	90	SID2268	7	96	+	0	6_polymorphic
iORF_67863	N1	Ancestor	0	9	SID2268	61	69	-	0	5_SpeGroup
iORF_67846	N1	Ancestor	0	15	SID2268	117	131	-	0	5_SpeGroup
iORF_67847	N1	Ancestor	0	24	SID2268	117	140	-	0	6_polymorphic
iORF_67848	N1	Ancestor	0	192	SID2268	117	308	-	1	6_polymorphic
iORF_67849	N1	Ancestor	1	165	SID2268	144	308	-	1	6_polymorphic
iORF_67854	N1	Ancestor	1	21	SID2268	206	226	-	0	4_divergent
iORF_67855	N1	Ancestor	1	39	SID2268	212	250	+	1	3_pPar
iORF_67856	N1	Ancestor	1	33	SID2268	225	257	+	1	4_divergent
iORF_67882	N1	Ancestor	1	21	SID2269	6	26	+	0	1_conserved
iORF_67874	N1	Ancestor	1	36	SID2269	16	51	+	0	1_conserved
iORF_67879	N1	Ancestor	1	18	SID2269	44	61	+	0	4_divergent
iORF_67870	N1	Ancestor	1	27	SID2269	100	126	-	0	3_pPar
iORF_67959	N1	Ancestor	1	33	SID227	14	46	+	2	3_pPar
iORF_68045	N1	Ancestor	1	18	SID227	41	58	-	0	3_pPar
iORF_68291	N1	Ancestor	1	15	SID227	89	103	-	0	1_conserved
iORF_68305	N1	Ancestor	1	21	SID227	95	115	+	0	4_divergent
iORF_67974	N1	Ancestor	0	59	SID227	200	258	+	1	6_polymorphic
iORF_67975	N1	Ancestor	1	63	SID227	200	262	+	1	6_polymorphic
iORF_67980	N1	Ancestor	0	30	SID227	233	262	+	0	6_polymorphic
iORF_67986	N1	Ancestor	1	69	SID227	271	339	-	0	3_pPar
iORF_67992	N1	Ancestor	1	48	SID227	288	335	-	0	3_pPar
iORF_67993	N1	Ancestor	1	9	SID227	290	298	+	0	3_pPar
iORF_67995	N1	Ancestor	1	30	SID227	300	329	+	0	3_pPar
iORF_68026	N1	Ancestor	1	36	SID227	340	375	-	0	3_pPar
iORF_68030	N1	Ancestor	0	81	SID227	353	433	+	0	5_SpeGroup
iORF_68032	N1	Ancestor	1	18	SID227	368	385	-	0	3_pPar
iORF_67888	N1	Ancestor	1	51	SID2270	16	66	-	0	1_conserved
iORF_67901	N1	Ancestor	0	30	SID2270	46	75	+	0	5_SpeGroup
iORF_67887	N1	Ancestor	1	54	SID2270	121	174	+	0	1_conserved
iORF_67890	N1	Ancestor	0	69	SID2270	220	288	+	0	5_SpeGroup
iORF_67891	N1	Ancestor	0	195	SID2270	231	425	+	0	5_SpeGroup
iORF_67893	N1	Ancestor	1	36	SID2270	253	288	+	0	4_divergent
iORF_67894	N1	Ancestor	1	18	SID2270	285	302	-	0	1_conserved
iORF_67897	N1	Ancestor	1	45	SID2270	387	431	-	0	3_pPar
iORF_67913	N1	Ancestor	1	99	SID2271	13	111	+	2	4_divergent
iORF_67915	N1	Ancestor	0	113	SID2271	13	125	+	2	5_SpeGroup
iORF_67922	N1	Ancestor	0	60	SID2271	20	79	-	0	5_SpeGroup
iORF_67929	N1	Ancestor	1	72	SID2271	28	99	-	2	5_SpeGroup
iORF_67930	N1	Ancestor	0	42	SID2271	28	69	-	0	5_SpeGroup
iORF_67945	N1	Ancestor	0	39	SID2271	38	76	+	0	5_SpeGroup
iORF_67946	N1	Ancestor	1	54	SID2271	38	91	+	2	4_divergent
iORF_67958	N1	Ancestor	1	18	SID2271	45	62	-	0	1_conserved
iORF_67970	N1	Ancestor	0	27	SID2271	73	99	-	2	5_SpeGroup
iORF_67909	N1	Ancestor	1	39	SID2271	104	142	-	0	6_polymorphic
iORF_67914	N1	Ancestor	1	18	SID2271	120	137	-	0	1_conserved
iORF_67918	N1	Ancestor	1	24	SID2271	164	187	-	0	3_pPar
iORF_67928	N1	Ancestor	1	48	SID2271	224	271	-	0	3_pPar
iORF_67932	N1	Ancestor	1	27	SID2271	262	288	-	0	3_pPar
iORF_67933	N1	Ancestor	1	15	SID2271	270	284	+	0	1_conserved
iORF_67934	N1	Ancestor	1	15	SID2271	277	291	+	0	1_conserved
iORF_67935	N1	Ancestor	0	15	SID2271	281	295	+	0	5_SpeGroup
iORF_67938	N1	Ancestor	1	141	SID2271	281	421	+	9	6_polymorphic
iORF_67939	N1	Ancestor	0	167	SID2271	281	447	+	9	6_polymorphic
iORF_67941	N1	Ancestor	0	39	SID2271	318	356	-	1	6_polymorphic
iORF_67942	N1	Ancestor	1	117	SID2271	318	434	-	8	6_polymorphic
iORF_67943	N1	Ancestor	0	33	SID2271	340	372	-	1	5_SpeGroup
iORF_67944	N1	Ancestor	0	95	SID2271	340	434	-	7	5_SpeGroup
iORF_67949	N1	Ancestor	0	50	SID2271	363	412	+	6	5_SpeGroup
iORF_67950	N1	Ancestor	1	51	SID2271	363	413	+	6	6_polymorphic
iORF_67951	N1	Ancestor	0	59	SID2271	363	421	+	6	6_polymorphic
iORF_67954	N1	Ancestor	0	56	SID2271	379	434	-	6	6_polymorphic
iORF_67956	N1	Ancestor	0	39	SID2271	400	438	+	1	5_SpeGroup
iORF_67962	N1	Ancestor	1	33	SID2271	418	450	-	1	4_divergent
iORF_67963	N1	Ancestor	1	18	SID2271	435	452	+	1	3_pPar
iORF_67988	N1	Ancestor	1	42	SID2272	9	50	+	0	4_divergent
iORF_67989	N1	Ancestor	0	61	SID2272	9	69	+	0	5_SpeGroup
iORF_67978	N1	Ancestor	0	15	SID2272	19	33	+	0	6_polymorphic
iORF_67981	N1	Ancestor	1	42	SID2272	47	88	-	0	3_pPar
iORF_67984	N1	Ancestor	0	21	SID2272	72	92	-	0	6_polymorphic
iORF_67990	N1	Ancestor	0	42	SID2272	91	132	+	0	6_polymorphic
iORF_67977	N1	Ancestor	1	9	SID2272	122	130	-	0	1_conserved
iORF_68004	N1	Ancestor	0	27	SID2273	17	43	-	0	6_polymorphic
iORF_68005	N1	Ancestor	1	72	SID2273	17	88	-	0	6_polymorphic
iORF_68024	N1	Ancestor	0	66	SID2273	49	114	-	0	5_SpeGroup
iORF_68025	N1	Ancestor	1	66	SID2273	49	114	-	1	4_divergent
iORF_68027	N1	Ancestor	1	9	SID2273	52	60	+	0	6_polymorphic
iORF_68028	N1	Ancestor	0	36	SID2273	53	88	-	0	6_polymorphic
iORF_68029	N1	Ancestor	0	42	SID2273	60	101	+	0	5_SpeGroup
iORF_68033	N1	Ancestor	1	48	SID2273	98	145	-	1	4_divergent
iORF_67996	N1	Ancestor	0	16	SID2273	130	145	-	0	5_SpeGroup
iORF_67997	N1	Ancestor	1	24	SID2273	142	165	-	0	1_conserved
iORF_67998	N1	Ancestor	1	27	SID2273	144	170	+	0	3_pPar
iORF_68000	N1	Ancestor	0	78	SID2273	157	234	+	0	6_polymorphic
iORF_68001	N1	Ancestor	0	100	SID2273	157	256	+	0	6_polymorphic
iORF_68006	N1	Ancestor	0	135	SID2273	185	319	-	3	5_SpeGroup
iORF_68008	N1	Ancestor	0	51	SID2273	196	246	+	0	5_SpeGroup
iORF_68009	N1	Ancestor	0	61	SID2273	196	256	+	0	6_polymorphic
iORF_68012	N1	Ancestor	0	170	SID2273	196	365	+	5	6_polymorphic
iORF_68013	N1	Ancestor	0	88	SID2273	243	330	+	5	5_SpeGroup
iORF_68014	N1	Ancestor	1	123	SID2273	243	365	+	5	5_SpeGroup
iORF_68015	N1	Ancestor	0	141	SID2273	243	383	+	5	5_SpeGroup
iORF_68018	N1	Ancestor	1	30	SID2273	301	330	+	2	5_SpeGroup
iORF_68022	N1	Ancestor	1	12	SID2273	359	370	-	0	3_pPar
iORF_68039	N1	Ancestor	1	9	SID2274	21	29	-	0	1_conserved
iORF_68046	N1	Ancestor	1	51	SID2274	50	100	-	0	1_conserved
iORF_68048	N1	Ancestor	0	48	SID2274	69	116	-	0	4_divergent
iORF_68037	N1	Ancestor	1	63	SID2274	156	218	+	0	4_divergent
iORF_68038	N1	Ancestor	0	9	SID2274	178	186	+	0	6_polymorphic
iORF_68040	N1	Ancestor	1	18	SID2274	211	228	+	0	1_conserved
iORF_68042	N1	Ancestor	1	15	SID2274	237	251	+	0	3_pPar
iORF_68043	N1	Ancestor	0	46	SID2274	245	290	+	2	5_SpeGroup
iORF_68158	N1	Ancestor	0	156	SID2275	9	164	+	9	7_ancest
iORF_68165	N1	Ancestor	0	80	SID2275	9	88	+	2	5_SpeGroup
iORF_68052	N1	Ancestor	0	21	SID2275	11	31	+	0	6_polymorphic
iORF_68064	N1	Ancestor	0	18	SID2275	13	30	+	0	5_SpeGroup
iORF_68066	N1	Ancestor	1	30	SID2275	13	42	+	1	6_polymorphic
iORF_68130	N1	Ancestor	1	15	SID2275	51	65	-	0	4_divergent
iORF_68088	N1	Ancestor	1	21	SID2275	148	168	-	3	6_polymorphic
iORF_68091	N1	Ancestor	1	30	SID2275	167	196	+	1	4_divergent
iORF_68092	N1	Ancestor	0	42	SID2275	167	208	+	2	6_polymorphic
iORF_68093	N1	Ancestor	0	61	SID2275	167	227	+	3	6_polymorphic
iORF_68094	N1	Ancestor	0	62	SID2275	167	228	+	3	6_polymorphic
iORF_68099	N1	Ancestor	0	35	SID2275	193	227	+	2	5_SpeGroup
iORF_68100	N1	Ancestor	1	36	SID2275	193	228	+	2	5_SpeGroup
iORF_68125	N1	Ancestor	1	75	SID2275	406	480	+	11	6_polymorphic
iORF_68126	N1	Ancestor	0	94	SID2275	441	534	+	1	5_SpeGroup
iORF_68128	N1	Ancestor	1	156	SID2275	441	596	+	1	5_SpeGroup
iORF_68134	N1	Ancestor	1	24	SID2275	588	611	-	0	3_pPar
iORF_68074	N1	Ancestor	0	60	SID2275	1354	1413	+	0	5_SpeGroup
iORF_68075	N1	Ancestor	1	18	SID2275	1356	1373	+	0	5_SpeGroup
iORF_68076	N1	Ancestor	1	48	SID2275	1366	1413	+	0	4_divergent
iORF_68080	N1	Ancestor	0	21	SID2275	1399	1419	-	0	6_polymorphic
iORF_68081	N1	Ancestor	0	135	SID2275	1399	1533	-	1	6_polymorphic
iORF_68084	N1	Ancestor	0	24	SID2275	1437	1460	-	0	5_SpeGroup
iORF_68086	N1	Ancestor	0	25	SID2275	1471	1495	+	0	5_SpeGroup
iORF_68087	N1	Ancestor	1	39	SID2275	1471	1509	+	0	6_polymorphic
iORF_68090	N1	Ancestor	1	9	SID2275	1525	1533	-	0	6_polymorphic
iORF_68222	N1	Ancestor	1	87	SID2276	52	138	-	1	4_divergent
iORF_68185	N1	Ancestor	1	102	SID2276	110	211	+	2	4_divergent
iORF_68187	N1	Ancestor	0	170	SID2276	110	279	+	4	5_SpeGroup
iORF_68188	N1	Ancestor	0	63	SID2276	126	188	-	1	6_polymorphic
iORF_68189	N1	Ancestor	0	101	SID2276	126	226	-	2	5_SpeGroup
iORF_68192	N1	Ancestor	1	54	SID2276	173	226	-	2	4_divergent
iORF_68193	N1	Ancestor	0	93	SID2276	187	279	+	3	6_polymorphic
iORF_68195	N1	Ancestor	0	68	SID2276	205	272	+	2	6_polymorphic
iORF_68196	N1	Ancestor	1	75	SID2276	205	279	+	2	6_polymorphic
iORF_68197	N1	Ancestor	0	148	SID2276	205	352	+	7	5_SpeGroup
iORF_68202	N1	Ancestor	1	51	SID2276	295	345	-	4	3_pPar
iORF_68203	N1	Ancestor	1	39	SID2276	361	399	+	0	4_divergent
iORF_68205	N1	Ancestor	0	147	SID2276	361	507	+	1	5_SpeGroup
iORF_68208	N1	Ancestor	0	36	SID2276	414	449	-	0	5_SpeGroup
iORF_68213	N1	Ancestor	0	151	SID2276	454	604	-	1	5_SpeGroup
iORF_68214	N1	Ancestor	0	66	SID2276	476	541	-	0	5_SpeGroup
iORF_68215	N1	Ancestor	1	129	SID2276	476	604	-	0	5_SpeGroup
iORF_68217	N1	Ancestor	0	87	SID2276	486	572	+	0	5_SpeGroup
iORF_68218	N1	Ancestor	0	90	SID2276	486	575	+	0	6_polymorphic
iORF_68219	N1	Ancestor	0	129	SID2276	486	614	+	2	6_polymorphic
iORF_68220	N1	Ancestor	0	159	SID2276	486	644	+	2	7_ancest
iORF_68221	N1	Ancestor	1	192	SID2276	486	677	+	2	6_polymorphic
iORF_68224	N1	Ancestor	1	24	SID2276	504	527	-	0	3_pPar
iORF_68226	N1	Ancestor	1	30	SID2276	526	555	+	0	5_SpeGroup
iORF_68227	N1	Ancestor	0	123	SID2276	526	648	+	2	5_SpeGroup
iORF_68233	N1	Ancestor	1	27	SID2276	631	657	-	0	4_divergent
iORF_68234	N1	Ancestor	0	109	SID2276	631	739	-	5	5_SpeGroup
iORF_68235	N1	Ancestor	0	33	SID2276	645	677	+	0	6_polymorphic
iORF_68236	N1	Ancestor	1	33	SID2276	652	684	+	0	1_conserved
iORF_68237	N1	Ancestor	1	96	SID2276	656	751	+	6	5_SpeGroup
iORF_68240	N1	Ancestor	0	131	SID2276	656	786	+	6	6_polymorphic
iORF_68241	N1	Ancestor	0	214	SID2276	656	869	+	10	5_SpeGroup
iORF_68242	N1	Ancestor	1	42	SID2276	698	739	-	5	5_SpeGroup
iORF_68244	N1	Ancestor	1	39	SID2276	748	786	+	0	4_divergent
iORF_68245	N1	Ancestor	0	36	SID2276	783	818	-	3	4_divergent
iORF_68246	N1	Ancestor	1	42	SID2276	783	824	-	3	4_divergent
iORF_68248	N1	Ancestor	0	19	SID2276	817	835	+	0	5_SpeGroup
iORF_68249	N1	Ancestor	1	33	SID2276	817	849	+	1	4_divergent
iORF_68264	N1	Ancestor	1	60	SID2277	10	69	-	0	4_divergent
iORF_68265	N1	Ancestor	0	86	SID2277	10	95	-	2	5_SpeGroup
iORF_68256	N1	Ancestor	0	76	SID2277	20	95	-	2	6_polymorphic
iORF_68257	N1	Ancestor	1	42	SID2277	25	66	+	0	3_pPar
iORF_68263	N1	Ancestor	0	72	SID2277	72	143	+	4	6_polymorphic
iORF_68254	N1	Ancestor	1	24	SID2277	120	143	+	1	6_polymorphic
iORF_68255	N1	Ancestor	1	9	SID2277	157	165	+	0	3_pPar
iORF_68290	N1	Ancestor	1	15	SID2278	60	74	-	0	3_pPar
iORF_68266	N1	Ancestor	1	21	SID2278	125	145	-	0	3_pPar
iORF_68267	N1	Ancestor	1	24	SID2278	152	175	+	0	4_divergent
iORF_68268	N1	Ancestor	0	18	SID2278	158	175	+	0	5_SpeGroup
iORF_68270	N1	Ancestor	1	15	SID2278	165	179	-	0	4_divergent
iORF_68272	N1	Ancestor	1	45	SID2278	192	236	-	0	3_pPar
iORF_68273	N1	Ancestor	1	9	SID2278	200	208	+	0	3_pPar
iORF_68275	N1	Ancestor	1	51	SID2278	230	280	-	1	3_pPar
iORF_68276	N1	Ancestor	0	134	SID2278	247	380	-	2	5_SpeGroup
iORF_68277	N1	Ancestor	0	15	SID2278	259	273	+	1	5_SpeGroup
iORF_68278	N1	Ancestor	0	69	SID2278	270	338	-	1	5_SpeGroup
iORF_68279	N1	Ancestor	1	111	SID2278	270	380	-	2	4_divergent
iORF_68285	N1	Ancestor	1	15	SID2278	377	391	-	0	3_pPar
iORF_68286	N1	Ancestor	1	12	SID2278	400	411	-	0	3_pPar
iORF_68287	N1	Ancestor	1	30	SID2278	410	439	+	0	3_pPar
iORF_68288	N1	Ancestor	0	14	SID2278	429	442	+	1	5_SpeGroup
iORF_68289	N1	Ancestor	1	15	SID2278	429	443	+	1	4_divergent
iORF_68298	N1	Ancestor	0	159	SID2279	5	163	+	1	7_ancest
iORF_68299	N1	Ancestor	0	21	SID2279	5	25	+	0	5_SpeGroup
iORF_68297	N1	Ancestor	1	12	SID2279	25	36	+	0	3_pPar
iORF_68300	N1	Ancestor	1	12	SID2279	54	65	+	0	3_pPar
iORF_68310	N1	Ancestor	0	80	SID2279	74	153	+	1	5_SpeGroup
iORF_68311	N1	Ancestor	1	78	SID2279	86	163	+	1	4_divergent
iORF_68292	N1	Ancestor	1	15	SID2279	139	153	+	1	4_divergent
iORF_68293	N1	Ancestor	0	116	SID2279	139	254	+	2	5_SpeGroup
iORF_68295	N1	Ancestor	1	78	SID2279	177	254	+	0	6_polymorphic
iORF_68296	N1	Ancestor	0	15	SID2279	196	210	-	0	6_polymorphic
iORF_68374	N1	Ancestor	1	30	SID228	320	349	-	0	4_divergent
iORF_68377	N1	Ancestor	1	81	SID228	353	433	+	0	3_pPar
iORF_68380	N1	Ancestor	1	84	SID228	403	486	+	0	3_pPar
iORF_68455	N1	Ancestor	0	90	SID228	420	509	-	1	5_SpeGroup
iORF_68456	N1	Ancestor	1	198	SID228	420	617	-	1	4_divergent
iORF_68472	N1	Ancestor	1	84	SID228	437	520	-	1	4_divergent
iORF_68473	N1	Ancestor	0	181	SID228	437	617	-	1	5_SpeGroup
iORF_68487	N1	Ancestor	1	15	SID228	458	472	+	0	1_conserved
iORF_68502	N1	Ancestor	1	42	SID228	488	529	+	1	1_conserved
iORF_68532	N1	Ancestor	1	24	SID228	552	575	+	0	4_divergent
iORF_68533	N1	Ancestor	0	25	SID228	552	576	+	0	5_SpeGroup
iORF_68535	N1	Ancestor	1	30	SID228	599	628	-	0	3_pPar
iORF_68536	N1	Ancestor	1	36	SID228	604	639	+	0	3_pPar
iORF_68544	N1	Ancestor	1	12	SID228	631	642	-	0	3_pPar
iORF_68546	N1	Ancestor	1	24	SID228	641	664	+	0	4_divergent
iORF_68547	N1	Ancestor	0	126	SID228	641	766	+	4	5_SpeGroup
iORF_68548	N1	Ancestor	0	15	SID228	661	675	+	0	5_SpeGroup
iORF_68549	N1	Ancestor	1	93	SID228	678	770	+	4	3_pPar
iORF_68573	N1	Ancestor	1	84	SID228	711	794	-	4	3_pPar
iORF_68635	N1	Ancestor	0	239	SID228	763	1001	-	5	5_SpeGroup
iORF_68636	N1	Ancestor	1	249	SID228	763	1011	-	5	7_ancest
iORF_68637	N1	Ancestor	0	108	SID228	763	870	-	1	5_SpeGroup
iORF_68653	N1	Ancestor	1	150	SID228	776	925	+	1	3_pPar
iORF_68675	N1	Ancestor	0	57	SID228	804	860	+	1	5_SpeGroup
iORF_68775	N1	Ancestor	0	168	SID228	828	995	+	3	5_SpeGroup
iORF_68786	N1	Ancestor	0	164	SID228	848	1011	-	4	5_SpeGroup
iORF_68787	N1	Ancestor	0	106	SID228	848	953	-	2	5_SpeGroup
iORF_68789	N1	Ancestor	0	159	SID228	853	1011	-	4	5_SpeGroup
iORF_68801	N1	Ancestor	1	132	SID228	870	1001	-	4	4_divergent
iORF_68802	N1	Ancestor	0	84	SID228	870	953	-	2	7_ancest
iORF_68843	N1	Ancestor	1	18	SID228	978	995	+	0	4_divergent
iORF_68844	N1	Ancestor	1	9	SID228	983	991	+	0	1_conserved
iORF_68341	N1	Ancestor	0	30	SID228	1021	1050	-	0	5_SpeGroup
iORF_68366	N1	Ancestor	1	42	SID2282	17	58	+	0	4_divergent
iORF_68371	N1	Ancestor	1	102	SID2282	51	152	-	2	4_divergent
iORF_68372	N1	Ancestor	0	27	SID2282	51	77	-	0	5_SpeGroup
iORF_68362	N1	Ancestor	1	21	SID2282	100	120	+	1	3_pPar
iORF_68369	N1	Ancestor	1	9	SID2282	212	220	-	0	3_pPar
iORF_68375	N1	Ancestor	0	133	SID2283	30	162	-	2	4_divergent
iORF_68376	N1	Ancestor	1	117	SID2283	46	162	-	2	5_SpeGroup
iORF_68379	N1	Ancestor	1	12	SID2283	76	87	+	0	3_pPar
iORF_68468	N1	Ancestor	0	36	SID2284	34	69	+	1	7_ancest
iORF_68484	N1	Ancestor	1	21	SID2284	49	69	+	0	3_pPar
iORF_68494	N1	Ancestor	1	18	SID2284	71	88	+	0	1_conserved
iORF_68497	N1	Ancestor	0	242	SID2284	77	318	-	4	5_SpeGroup
iORF_68410	N1	Ancestor	0	24	SID2284	118	141	-	1	5_SpeGroup
iORF_68416	N1	Ancestor	0	76	SID2284	120	195	+	3	5_SpeGroup
iORF_68421	N1	Ancestor	0	66	SID2284	126	191	+	3	6_polymorphic
iORF_68425	N1	Ancestor	0	21	SID2284	138	158	-	0	5_SpeGroup
iORF_68427	N1	Ancestor	1	18	SID2284	141	158	-	0	4_divergent
iORF_68431	N1	Ancestor	1	12	SID2284	159	170	-	0	1_conserved
iORF_68438	N1	Ancestor	0	27	SID2284	169	195	+	0	7_ancest
iORF_68439	N1	Ancestor	1	51	SID2284	169	219	+	1	3_pPar
iORF_68457	N1	Ancestor	1	75	SID2284	220	294	+	0	4_divergent
iORF_68458	N1	Ancestor	0	89	SID2284	220	308	+	0	5_SpeGroup
iORF_68461	N1	Ancestor	1	78	SID2284	231	308	+	0	4_divergent
iORF_68462	N1	Ancestor	0	196	SID2284	231	426	+	2	5_SpeGroup
iORF_68465	N1	Ancestor	1	84	SID2284	305	388	-	2	5_SpeGroup
iORF_68466	N1	Ancestor	0	108	SID2284	305	412	-	2	5_SpeGroup
iORF_68467	N1	Ancestor	1	18	SID2284	311	328	+	2	4_divergent
iORF_68471	N1	Ancestor	0	15	SID2284	374	388	-	0	7_ancest
iORF_68476	N1	Ancestor	1	12	SID2284	401	412	-	0	4_divergent
iORF_68479	N1	Ancestor	1	87	SID2284	437	523	-	0	3_pPar
iORF_68480	N1	Ancestor	1	24	SID2284	462	485	+	0	3_pPar
iORF_68485	N1	Ancestor	1	33	SID2284	528	560	+	0	1_conserved
iORF_68486	N1	Ancestor	1	54	SID2284	574	627	-	1	6_polymorphic
iORF_68488	N1	Ancestor	0	29	SID2284	599	627	-	1	6_polymorphic
iORF_68430	N1	Ancestor	1	12	SID2284	1572	1583	+	0	3_pPar
iORF_68449	N1	Ancestor	0	15	SID2284	1824	1838	+	0	5_SpeGroup
iORF_68525	N1	Ancestor	1	132	SID2285	43	174	+	0	1_conserved
iORF_68528	N1	Ancestor	0	123	SID2285	48	170	-	0	6_polymorphic
iORF_68529	N1	Ancestor	1	21	SID2285	48	68	-	0	6_polymorphic
iORF_68506	N1	Ancestor	1	9	SID2285	125	133	+	0	1_conserved
iORF_68509	N1	Ancestor	1	57	SID2285	174	230	+	0	4_divergent
iORF_68510	N1	Ancestor	0	222	SID2285	174	395	+	5	5_SpeGroup
iORF_68512	N1	Ancestor	1	33	SID2285	212	244	-	0	4_divergent
iORF_68513	N1	Ancestor	1	21	SID2285	217	237	-	0	4_divergent
iORF_68514	N1	Ancestor	0	28	SID2285	217	244	-	0	4_divergent
iORF_68517	N1	Ancestor	1	54	SID2285	253	306	+	0	4_divergent
iORF_68519	N1	Ancestor	0	24	SID2285	261	284	-	0	5_SpeGroup
iORF_68520	N1	Ancestor	1	54	SID2285	261	314	-	0	4_divergent
iORF_68521	N1	Ancestor	1	12	SID2285	269	280	+	0	3_pPar
iORF_68523	N1	Ancestor	1	12	SID2285	284	295	-	0	4_divergent
iORF_68524	N1	Ancestor	1	9	SID2285	407	415	-	0	1_conserved
iORF_68526	N1	Ancestor	1	60	SID2285	424	483	-	0	4_divergent
iORF_68527	N1	Ancestor	0	57	SID2285	435	491	-	0	7_ancest
iORF_68550	N1	Ancestor	1	33	SID2286	86	118	-	0	4_divergent
iORF_68551	N1	Ancestor	1	24	SID2286	99	122	-	0	1_conserved
iORF_68538	N1	Ancestor	1	18	SID2286	123	140	-	0	3_pPar
iORF_68541	N1	Ancestor	0	48	SID2286	153	200	-	0	5_SpeGroup
iORF_68589	N1	Ancestor	0	21	SID2287	26	46	+	0	5_SpeGroup
iORF_68613	N1	Ancestor	0	102	SID2287	48	149	+	1	5_SpeGroup
iORF_68617	N1	Ancestor	1	27	SID2287	48	74	+	0	4_divergent
iORF_68632	N1	Ancestor	1	42	SID2287	67	108	-	1	6_polymorphic
iORF_68662	N1	Ancestor	0	36	SID2287	91	126	+	1	6_polymorphic
iORF_68559	N1	Ancestor	1	147	SID2287	109	255	-	23	6_polymorphic
iORF_68569	N1	Ancestor	1	18	SID2287	123	140	-	0	3_pPar
iORF_68575	N1	Ancestor	0	116	SID2287	140	255	-	23	7_ancest
iORF_68579	N1	Ancestor	0	49	SID2287	159	207	+	5	5_SpeGroup
iORF_68585	N1	Ancestor	1	12	SID2287	196	207	+	0	4_divergent
iORF_68602	N1	Ancestor	1	18	SID2287	352	369	+	0	4_divergent
iORF_68604	N1	Ancestor	1	48	SID2287	358	405	-	0	4_divergent
iORF_68607	N1	Ancestor	0	30	SID2287	376	405	-	0	5_SpeGroup
iORF_68619	N1	Ancestor	0	15	SID2287	498	512	+	0	5_SpeGroup
iORF_68621	N1	Ancestor	1	12	SID2287	501	512	+	0	4_divergent
iORF_68623	N1	Ancestor	1	39	SID2287	524	562	+	0	4_divergent
iORF_68628	N1	Ancestor	1	15	SID2287	612	626	+	0	6_polymorphic
iORF_68629	N1	Ancestor	0	39	SID2287	612	650	+	0	6_polymorphic
iORF_68630	N1	Ancestor	1	21	SID2287	623	643	-	0	4_divergent
iORF_68631	N1	Ancestor	0	108	SID2287	623	730	-	0	6_polymorphic
iORF_68634	N1	Ancestor	1	12	SID2287	647	658	+	0	3_pPar
iORF_68641	N1	Ancestor	1	27	SID2287	723	749	+	0	4_divergent
iORF_68645	N1	Ancestor	1	63	SID2287	736	798	-	0	4_divergent
iORF_68646	N1	Ancestor	1	36	SID2287	744	779	-	0	6_polymorphic
iORF_68648	N1	Ancestor	1	15	SID2287	755	769	-	0	3_pPar
iORF_68649	N1	Ancestor	1	15	SID2287	768	782	+	0	4_divergent
iORF_68650	N1	Ancestor	0	33	SID2287	768	800	+	0	7_ancest
iORF_68651	N1	Ancestor	0	111	SID2287	768	878	+	0	5_SpeGroup
iORF_68652	N1	Ancestor	0	39	SID2287	780	818	-	0	5_SpeGroup
iORF_68654	N1	Ancestor	0	27	SID2287	824	850	-	0	5_SpeGroup
iORF_68655	N1	Ancestor	1	15	SID2287	830	844	-	0	4_divergent
iORF_68656	N1	Ancestor	0	21	SID2287	830	850	-	0	7_ancest
iORF_68659	N1	Ancestor	0	42	SID2287	841	882	-	0	5_SpeGroup
iORF_68660	N1	Ancestor	1	36	SID2287	847	882	-	0	4_divergent
iORF_68661	N1	Ancestor	0	48	SID2287	882	929	-	0	5_SpeGroup
iORF_68663	N1	Ancestor	1	27	SID2287	903	929	-	0	4_divergent
iORF_68665	N1	Ancestor	1	12	SID2287	921	932	+	2	3_pPar
iORF_68666	N1	Ancestor	1	51	SID2287	936	986	+	0	3_pPar
iORF_68552	N1	Ancestor	1	45	SID2287	1003	1047	+	7	3_pPar
iORF_68558	N1	Ancestor	1	156	SID2287	1058	1213	-	0	3_pPar
iORF_68562	N1	Ancestor	1	12	SID2287	1078	1089	-	0	1_conserved
iORF_68563	N1	Ancestor	0	141	SID2287	1086	1226	-	0	6_polymorphic
iORF_68564	N1	Ancestor	0	60	SID2287	1099	1158	-	0	6_polymorphic
iORF_68566	N1	Ancestor	1	72	SID2287	1155	1226	-	0	6_polymorphic
iORF_68567	N1	Ancestor	1	75	SID2287	1157	1231	+	0	3_pPar
iORF_68568	N1	Ancestor	1	21	SID2287	1186	1206	+	0	3_pPar
iORF_68571	N1	Ancestor	1	21	SID2287	1223	1243	-	0	4_divergent
iORF_68572	N1	Ancestor	1	12	SID2287	1228	1239	-	0	1_conserved
iORF_68722	N1	Ancestor	0	18	SID2288	179	196	+	0	4_divergent
iORF_68742	N1	Ancestor	1	9	SID2288	204	212	+	0	6_polymorphic
iORF_68694	N1	Ancestor	1	75	SID2288	1453	1527	+	0	4_divergent
iORF_68695	N1	Ancestor	0	117	SID2288	1453	1569	+	4	5_SpeGroup
iORF_68698	N1	Ancestor	1	27	SID2288	1499	1525	-	0	4_divergent
iORF_68700	N1	Ancestor	1	39	SID2288	1566	1604	+	0	3_pPar
iORF_68744	N1	Ancestor	0	30	SID2288	2341	2370	+	1	5_SpeGroup
iORF_68747	N1	Ancestor	1	27	SID2288	2362	2388	-	1	4_divergent
iORF_68748	N1	Ancestor	1	51	SID2288	2367	2417	-	1	4_divergent
iORF_68749	N1	Ancestor	0	14	SID2288	2375	2388	-	1	5_SpeGroup
iORF_68750	N1	Ancestor	1	36	SID2288	2379	2414	+	1	4_divergent
iORF_68752	N1	Ancestor	0	194	SID2288	2379	2572	+	1	5_SpeGroup
iORF_68753	N1	Ancestor	0	215	SID2288	2379	2593	+	1	7_ancest
iORF_68755	N1	Ancestor	1	45	SID2288	2411	2455	-	0	1_conserved
iORF_68756	N1	Ancestor	1	9	SID2288	2430	2438	+	0	1_conserved
iORF_68759	N1	Ancestor	1	45	SID2288	2511	2555	-	0	1_conserved
iORF_68762	N1	Ancestor	0	21	SID2288	2567	2587	-	0	5_SpeGroup
iORF_68763	N1	Ancestor	1	12	SID2288	2569	2580	+	0	3_pPar
iORF_68823	N1	Ancestor	0	126	SID2289	4	129	-	1	5_SpeGroup
iORF_68838	N1	Ancestor	1	66	SID2289	53	118	+	0	6_polymorphic
iORF_68839	N1	Ancestor	0	69	SID2289	53	121	+	0	6_polymorphic
iORF_68811	N1	Ancestor	1	66	SID2289	115	180	+	0	3_pPar
iORF_68812	N1	Ancestor	0	88	SID2289	126	213	-	4	5_SpeGroup
iORF_68813	N1	Ancestor	1	30	SID2289	171	200	+	4	5_SpeGroup
iORF_68816	N1	Ancestor	0	123	SID2289	171	293	+	5	5_SpeGroup
iORF_68817	N1	Ancestor	0	169	SID2289	171	339	+	5	5_SpeGroup
iORF_68818	N1	Ancestor	1	57	SID2289	197	253	-	0	4_divergent
iORF_68821	N1	Ancestor	1	36	SID2289	296	331	+	0	3_pPar
iORF_68825	N1	Ancestor	1	18	SID2289	325	342	-	0	6_polymorphic
iORF_68826	N1	Ancestor	0	234	SID2289	325	558	-	2	6_polymorphic
iORF_68827	N1	Ancestor	1	9	SID2289	331	339	+	0	4_divergent
iORF_68828	N1	Ancestor	1	18	SID2289	336	353	-	0	4_divergent
iORF_68829	N1	Ancestor	1	15	SID2289	341	355	+	0	5_SpeGroup
iORF_68830	N1	Ancestor	0	31	SID2289	341	371	+	2	5_SpeGroup
iORF_68831	N1	Ancestor	1	30	SID2289	352	381	+	2	4_divergent
iORF_68834	N1	Ancestor	0	52	SID2289	476	527	+	0	5_SpeGroup
iORF_68835	N1	Ancestor	1	36	SID2289	487	522	+	0	3_pPar
iORF_68837	N1	Ancestor	0	63	SID2289	519	581	-	0	5_SpeGroup
iORF_68840	N1	Ancestor	1	45	SID2289	537	581	-	0	4_divergent
iORF_68953	N1	Ancestor	1	33	SID229	46	78	-	0	3_pPar
iORF_68854	N1	Ancestor	1	15	SID2290	23	37	-	0	1_conserved
iORF_68855	N1	Ancestor	1	30	SID2290	36	65	+	0	1_conserved
iORF_68845	N1	Ancestor	1	132	SID2290	116	247	-	5	3_pPar
iORF_68846	N1	Ancestor	1	39	SID2290	140	178	+	0	1_conserved
iORF_68851	N1	Ancestor	1	15	SID2290	244	258	-	0	1_conserved
iORF_68858	N1	Ancestor	0	9	SID2291	149	157	-	0	6_polymorphic
iORF_68887	N1	Ancestor	1	36	SID2292	74	109	+	0	6_polymorphic
iORF_68888	N1	Ancestor	1	42	SID2292	78	119	+	0	1_conserved
iORF_68863	N1	Ancestor	0	95	SID2292	109	203	+	2	5_SpeGroup
iORF_68864	N1	Ancestor	1	96	SID2292	109	204	+	2	4_divergent
iORF_68865	N1	Ancestor	1	18	SID2292	183	200	-	0	3_pPar
iORF_68869	N1	Ancestor	1	9	SID2292	228	236	-	0	1_conserved
iORF_68870	N1	Ancestor	0	79	SID2292	235	313	+	0	5_SpeGroup
iORF_68871	N1	Ancestor	1	102	SID2292	235	336	+	0	4_divergent
iORF_68875	N1	Ancestor	1	72	SID2292	314	385	+	1	3_pPar
iORF_68877	N1	Ancestor	0	48	SID2292	345	392	+	1	5_SpeGroup
iORF_68878	N1	Ancestor	1	66	SID2292	345	410	+	1	4_divergent
iORF_68901	N1	Ancestor	1	15	SID2293	34	48	-	0	1_conserved
iORF_68910	N1	Ancestor	0	63	SID2293	47	109	+	0	5_SpeGroup
iORF_68911	N1	Ancestor	1	18	SID2293	47	64	+	0	4_divergent
iORF_68892	N1	Ancestor	0	38	SID2293	188	225	+	1	4_divergent
iORF_68893	N1	Ancestor	1	270	SID2293	188	457	+	14	4_divergent
iORF_68894	N1	Ancestor	0	25	SID2293	258	282	+	3	6_polymorphic
iORF_68898	N1	Ancestor	0	83	SID2293	308	390	+	2	5_SpeGroup
iORF_68899	N1	Ancestor	1	153	SID2293	311	463	-	7	4_divergent
iORF_68903	N1	Ancestor	0	119	SID2293	345	463	-	7	5_SpeGroup
iORF_68906	N1	Ancestor	1	39	SID2293	375	413	+	5	3_pPar
iORF_68912	N1	Ancestor	1	30	SID2293	454	483	+	0	4_divergent
iORF_68954	N1	Ancestor	1	12	SID2294	99	110	-	0	1_conserved
iORF_68919	N1	Ancestor	1	90	SID2294	194	283	+	1	6_polymorphic
iORF_68920	N1	Ancestor	0	99	SID2294	194	292	+	1	7_ancest
iORF_68921	N1	Ancestor	0	51	SID2294	233	283	+	1	6_polymorphic
iORF_68922	N1	Ancestor	0	60	SID2294	233	292	+	1	5_SpeGroup
iORF_68924	N1	Ancestor	0	30	SID2294	255	284	-	1	5_SpeGroup
iORF_68926	N1	Ancestor	1	9	SID2294	266	274	-	0	4_divergent
iORF_68927	N1	Ancestor	0	108	SID2294	266	373	-	13	5_SpeGroup
iORF_68928	N1	Ancestor	1	69	SID2294	315	383	+	12	4_divergent
iORF_68929	N1	Ancestor	0	79	SID2294	315	393	+	12	5_SpeGroup
iORF_68934	N1	Ancestor	1	18	SID2294	356	373	-	0	4_divergent
iORF_68936	N1	Ancestor	0	135	SID2294	405	539	-	1	6_polymorphic
iORF_68938	N1	Ancestor	0	123	SID2294	417	539	-	1	6_polymorphic
iORF_68939	N1	Ancestor	1	39	SID2294	421	459	-	0	3_pPar
iORF_68947	N1	Ancestor	1	84	SID2294	456	539	-	1	4_divergent
iORF_68948	N1	Ancestor	1	27	SID2294	461	487	-	0	3_pPar
iORF_68949	N1	Ancestor	1	15	SID2294	466	480	-	0	3_pPar
iORF_68959	N1	Ancestor	0	93	SID2295	13	105	+	1	5_SpeGroup
iORF_68960	N1	Ancestor	1	114	SID2295	13	126	+	6	5_SpeGroup
iORF_68961	N1	Ancestor	0	166	SID2295	13	178	+	6	5_SpeGroup
iORF_69079	N1	Ancestor	1	24	SID2295	53	76	-	0	3_pPar
iORF_69216	N1	Ancestor	0	28	SID2295	83	110	-	0	5_SpeGroup
iORF_69217	N1	Ancestor	0	66	SID2295	83	148	-	5	5_SpeGroup
iORF_69226	N1	Ancestor	1	21	SID2295	90	110	-	0	5_SpeGroup
iORF_68955	N1	Ancestor	1	48	SID2295	101	148	-	5	4_divergent
iORF_68956	N1	Ancestor	0	9	SID2295	102	110	-	0	5_SpeGroup
iORF_68972	N1	Ancestor	1	51	SID2295	128	178	+	0	6_polymorphic
iORF_68973	N1	Ancestor	0	162	SID2295	128	289	+	7	5_SpeGroup
iORF_68988	N1	Ancestor	0	109	SID2295	175	283	-	7	7_ancest
iORF_68991	N1	Ancestor	0	102	SID2295	182	283	-	7	5_SpeGroup
iORF_68994	N1	Ancestor	1	57	SID2295	185	241	+	7	5_SpeGroup
iORF_68995	N1	Ancestor	0	109	SID2295	185	293	+	7	5_SpeGroup
iORF_69014	N1	Ancestor	1	24	SID2295	260	283	-	0	4_divergent
iORF_69017	N1	Ancestor	0	21	SID2295	265	285	+	0	5_SpeGroup
iORF_69143	N1	Ancestor	0	160	SID2295	1875	2034	-	3	5_SpeGroup
iORF_69147	N1	Ancestor	0	87	SID2295	1941	2027	+	3	5_SpeGroup
iORF_69148	N1	Ancestor	1	201	SID2295	1941	2141	+	6	4_divergent
iORF_69149	N1	Ancestor	1	90	SID2295	1945	2034	-	3	6_polymorphic
iORF_69157	N1	Ancestor	1	24	SID2295	2031	2054	-	0	4_divergent
iORF_69160	N1	Ancestor	1	24	SID2295	2058	2081	-	3	4_divergent
iORF_69161	N1	Ancestor	0	18	SID2295	2077	2094	+	0	5_SpeGroup
iORF_69163	N1	Ancestor	0	51	SID2295	2091	2141	+	0	5_SpeGroup
iORF_69166	N1	Ancestor	1	12	SID2295	2109	2120	-	0	5_SpeGroup
iORF_69167	N1	Ancestor	0	30	SID2295	2109	2138	-	0	5_SpeGroup
iORF_69169	N1	Ancestor	1	45	SID2295	2119	2163	+	0	3_pPar
iORF_69170	N1	Ancestor	1	15	SID2295	2124	2138	-	0	4_divergent
iORF_69174	N1	Ancestor	1	147	SID2295	2155	2301	-	4	3_pPar
iORF_69175	N1	Ancestor	1	42	SID2295	2169	2210	-	2	3_pPar
iORF_69177	N1	Ancestor	1	57	SID2295	2185	2241	+	3	3_pPar
iORF_69182	N1	Ancestor	0	57	SID2295	2248	2304	+	0	5_SpeGroup
iORF_69184	N1	Ancestor	0	145	SID2295	2248	2392	+	0	7_ancest
iORF_69185	N1	Ancestor	1	204	SID2295	2248	2451	+	1	5_SpeGroup
iORF_69186	N1	Ancestor	0	36	SID2295	2270	2305	+	0	5_SpeGroup
iORF_69187	N1	Ancestor	0	66	SID2295	2292	2357	+	0	5_SpeGroup
iORF_69188	N1	Ancestor	1	195	SID2295	2298	2492	-	1	4_divergent
iORF_69189	N1	Ancestor	0	160	SID2295	2333	2492	-	1	7_ancest
iORF_69191	N1	Ancestor	0	149	SID2295	2344	2492	-	1	5_SpeGroup
iORF_69192	N1	Ancestor	0	98	SID2295	2354	2451	+	1	5_SpeGroup
iORF_69193	N1	Ancestor	1	24	SID2295	2393	2416	+	0	1_conserved
iORF_69200	N1	Ancestor	1	15	SID2295	2451	2465	+	0	1_conserved
iORF_69238	N1	Ancestor	1	12	SID2296	56	67	+	0	3_pPar
iORF_69239	N1	Ancestor	0	15	SID2296	75	89	-	0	6_polymorphic
iORF_69284	N1	Ancestor	0	144	SID2297	3	146	+	8	5_SpeGroup
iORF_69245	N1	Ancestor	0	18	SID2297	98	115	-	0	5_SpeGroup
iORF_69270	N1	Ancestor	1	114	SID2297	125	238	-	2	3_pPar
iORF_69283	N1	Ancestor	0	192	SID2297	159	350	-	4	5_SpeGroup
iORF_69285	N1	Ancestor	1	9	SID2297	248	256	-	0	4_divergent
iORF_69286	N1	Ancestor	1	21	SID2297	262	282	-	2	3_pPar
iORF_69288	N1	Ancestor	0	63	SID2297	288	350	-	2	5_SpeGroup
iORF_69289	N1	Ancestor	1	36	SID2297	301	336	+	1	4_divergent
iORF_69290	N1	Ancestor	1	39	SID2297	312	350	-	2	5_SpeGroup
iORF_69293	N1	Ancestor	0	68	SID2297	392	459	+	3	5_SpeGroup
iORF_69294	N1	Ancestor	1	30	SID2297	409	438	+	2	4_divergent
iORF_69296	N1	Ancestor	0	196	SID2297	409	604	+	3	5_SpeGroup
iORF_69298	N1	Ancestor	1	30	SID2297	435	464	+	3	4_divergent
iORF_69299	N1	Ancestor	0	170	SID2297	435	604	+	3	5_SpeGroup
iORF_69302	N1	Ancestor	0	114	SID2297	644	757	-	1	5_SpeGroup
iORF_69303	N1	Ancestor	1	159	SID2297	644	802	-	2	7_ancest
iORF_69304	N1	Ancestor	0	148	SID2297	655	802	-	2	5_SpeGroup
iORF_69306	N1	Ancestor	1	48	SID2297	721	768	-	0	1_conserved
iORF_69307	N1	Ancestor	0	63	SID2297	734	796	+	0	5_SpeGroup
iORF_69308	N1	Ancestor	1	63	SID2297	734	796	+	1	4_divergent
iORF_69309	N1	Ancestor	0	66	SID2297	737	802	-	1	5_SpeGroup
iORF_69311	N1	Ancestor	0	15	SID2297	775	789	-	0	6_polymorphic
iORF_69314	N1	Ancestor	1	18	SID2297	826	843	-	0	4_divergent
iORF_69315	N1	Ancestor	0	132	SID2297	826	957	-	2	5_SpeGroup
iORF_69316	N1	Ancestor	0	21	SID2297	831	851	-	0	6_polymorphic
iORF_69317	N1	Ancestor	1	117	SID2297	831	947	-	2	4_divergent
iORF_69318	N1	Ancestor	0	12	SID2297	840	851	-	0	6_polymorphic
iORF_69323	N1	Ancestor	1	69	SID2297	904	972	+	1	3_pPar
iORF_69325	N1	Ancestor	0	153	SID2297	922	1074	-	1	5_SpeGroup
iORF_69326	N1	Ancestor	1	36	SID2297	922	957	-	1	5_SpeGroup
iORF_69328	N1	Ancestor	1	9	SID2297	969	977	-	0	1_conserved
iORF_69242	N1	Ancestor	1	45	SID2297	978	1022	+	0	3_pPar
iORF_69244	N1	Ancestor	1	87	SID2297	990	1076	-	0	4_divergent
iORF_69246	N1	Ancestor	1	9	SID2297	1007	1015	+	0	1_conserved
iORF_69251	N1	Ancestor	1	90	SID2297	1037	1126	-	1	3_pPar
iORF_69254	N1	Ancestor	0	174	SID2297	1040	1213	+	1	5_SpeGroup
iORF_69255	N1	Ancestor	1	195	SID2297	1040	1234	+	1	4_divergent
iORF_69256	N1	Ancestor	0	364	SID2297	1040	1403	+	1	7_ancest
iORF_69257	N1	Ancestor	0	27	SID2297	1096	1122	-	1	6_polymorphic
iORF_69259	N1	Ancestor	1	21	SID2297	1102	1122	-	1	6_polymorphic
iORF_69260	N1	Ancestor	1	30	SID2297	1142	1171	-	0	1_conserved
iORF_69261	N1	Ancestor	1	72	SID2297	1153	1224	-	0	4_divergent
iORF_69263	N1	Ancestor	0	73	SID2297	1158	1230	+	0	5_SpeGroup
iORF_69264	N1	Ancestor	1	246	SID2297	1158	1403	+	0	4_divergent
iORF_69266	N1	Ancestor	0	15	SID2297	1210	1224	-	0	5_SpeGroup
iORF_69267	N1	Ancestor	0	72	SID2297	1231	1302	+	0	5_SpeGroup
iORF_69269	N1	Ancestor	1	21	SID2297	1262	1282	-	0	3_pPar
iORF_69271	N1	Ancestor	1	18	SID2297	1285	1302	+	0	4_divergent
iORF_69272	N1	Ancestor	1	18	SID2297	1318	1335	-	0	3_pPar
iORF_69275	N1	Ancestor	1	18	SID2297	1381	1398	-	0	1_conserved
iORF_69276	N1	Ancestor	0	33	SID2297	1451	1483	+	0	6_polymorphic
iORF_69277	N1	Ancestor	1	78	SID2297	1451	1528	+	0	6_polymorphic
iORF_69279	N1	Ancestor	0	9	SID2297	1479	1487	+	0	5_SpeGroup
iORF_69282	N1	Ancestor	1	27	SID2297	1565	1591	-	0	1_conserved
iORF_69332	N1	Ancestor	0	31	SID2298	17	47	-	5	5_SpeGroup
iORF_69351	N1	Ancestor	1	30	SID2298	25	54	+	0	3_pPar
iORF_69364	N1	Ancestor	1	66	SID2298	38	103	-	1	3_pPar
iORF_69371	N1	Ancestor	0	81	SID2298	85	165	-	0	6_polymorphic
iORF_69372	N1	Ancestor	0	152	SID2298	85	236	-	2	5_SpeGroup
iORF_69373	N1	Ancestor	1	189	SID2298	85	273	-	5	6_polymorphic
iORF_69374	N1	Ancestor	0	257	SID2298	85	341	-	5	6_polymorphic
iORF_69375	N1	Ancestor	1	24	SID2298	90	113	-	0	1_conserved
iORF_69331	N1	Ancestor	1	54	SID2298	129	182	-	0	4_divergent
iORF_69333	N1	Ancestor	0	33	SID2298	171	203	+	0	6_polymorphic
iORF_69334	N1	Ancestor	1	36	SID2298	171	206	+	0	6_polymorphic
iORF_69336	N1	Ancestor	1	39	SID2298	200	238	+	2	5_SpeGroup
iORF_69338	N1	Ancestor	0	59	SID2298	200	258	+	5	6_polymorphic
iORF_69341	N1	Ancestor	0	62	SID2298	212	273	-	4	5_SpeGroup
iORF_69342	N1	Ancestor	1	15	SID2298	222	236	-	1	6_polymorphic
iORF_69343	N1	Ancestor	0	52	SID2298	222	273	-	4	6_polymorphic
iORF_69344	N1	Ancestor	0	109	SID2298	233	341	-	3	6_polymorphic
iORF_69347	N1	Ancestor	0	40	SID2298	273	312	-	0	6_polymorphic
iORF_69348	N1	Ancestor	1	69	SID2298	273	341	-	0	6_polymorphic
iORF_69352	N1	Ancestor	1	36	SID2298	293	328	+	0	4_divergent
iORF_69354	N1	Ancestor	0	91	SID2298	293	383	+	0	5_SpeGroup
iORF_69357	N1	Ancestor	0	21	SID2298	329	349	-	0	5_SpeGroup
iORF_69358	N1	Ancestor	1	30	SID2298	346	375	-	0	4_divergent
iORF_69359	N1	Ancestor	1	24	SID2298	380	403	-	0	3_pPar
iORF_69362	N1	Ancestor	1	18	SID2298	404	421	+	0	4_divergent
iORF_69363	N1	Ancestor	0	19	SID2298	404	422	+	0	5_SpeGroup
iORF_69365	N1	Ancestor	1	63	SID2298	429	491	-	0	1_conserved
iORF_69366	N1	Ancestor	1	24	SID2298	464	487	-	0	1_conserved
iORF_69367	N1	Ancestor	1	30	SID2298	484	513	-	1	3_pPar
iORF_69383	N1	Ancestor	1	117	SID2299	35	151	+	1	3_pPar
iORF_69376	N1	Ancestor	1	72	SID2299	148	219	+	1	1_conserved
iORF_69382	N1	Ancestor	1	273	SID2299	221	493	-	0	3_pPar
iORF_69386	N1	Ancestor	1	105	SID2299	358	462	+	0	3_pPar
iORF_69391	N1	Ancestor	0	116	SID2299	447	562	+	7	5_SpeGroup
iORF_69392	N1	Ancestor	1	135	SID2299	447	581	+	10	5_SpeGroup
iORF_69393	N1	Ancestor	0	138	SID2299	447	584	+	10	5_SpeGroup
iORF_69394	N1	Ancestor	1	138	SID2299	463	600	-	10	5_SpeGroup
iORF_69396	N1	Ancestor	1	9	SID2299	507	515	-	0	3_pPar
iORF_69397	N1	Ancestor	1	15	SID2299	509	523	+	0	4_divergent
iORF_69398	N1	Ancestor	0	89	SID2299	512	600	-	9	5_SpeGroup
iORF_69399	N1	Ancestor	1	30	SID2299	533	562	+	4	4_divergent
iORF_69401	N1	Ancestor	0	92	SID2299	533	624	+	9	5_SpeGroup
iORF_69403	N1	Ancestor	0	30	SID2299	552	581	+	3	6_polymorphic
iORF_69405	N1	Ancestor	1	72	SID2299	584	655	+	2	4_divergent
iORF_69406	N1	Ancestor	0	154	SID2299	584	737	+	5	5_SpeGroup
iORF_69408	N1	Ancestor	0	66	SID2299	621	686	-	3	4_divergent
iORF_69409	N1	Ancestor	1	24	SID2299	679	702	+	0	3_pPar
iORF_69411	N1	Ancestor	1	12	SID2299	752	763	-	0	4_divergent
iORF_69412	N1	Ancestor	1	39	SID2299	763	801	-	0	3_pPar
iORF_69414	N1	Ancestor	1	9	SID2299	774	782	-	0	4_divergent
iORF_69416	N1	Ancestor	0	21	SID2299	788	808	+	0	5_SpeGroup
iORF_71044	N1	Ancestor	0	24	SID23	42	65	-	0	5_SpeGroup
iORF_71205	N1	Ancestor	1	18	SID23	48	65	-	0	4_divergent
iORF_71566	N1	Ancestor	0	36	SID23	59	94	-	0	5_SpeGroup
iORF_71808	N1	Ancestor	1	30	SID23	65	94	-	0	4_divergent
iORF_71990	N1	Ancestor	1	48	SID23	76	123	-	3	3_pPar
iORF_69963	N1	Ancestor	0	73	SID23	113	185	-	4	5_SpeGroup
iORF_70013	N1	Ancestor	1	66	SID23	120	185	-	1	4_divergent
iORF_70014	N1	Ancestor	1	30	SID23	126	155	+	0	4_divergent
iORF_70015	N1	Ancestor	0	103	SID23	126	228	+	1	5_SpeGroup
iORF_70366	N1	Ancestor	1	93	SID23	169	261	-	0	1_conserved
iORF_70387	N1	Ancestor	0	24	SID23	176	199	-	0	5_SpeGroup
iORF_69605	N1	Ancestor	1	93	SID230	6	98	+	0	4_divergent
iORF_69610	N1	Ancestor	1	60	SID230	62	121	+	0	3_pPar
iORF_69702	N1	Ancestor	0	24	SID230	71	94	-	0	5_SpeGroup
iORF_69768	N1	Ancestor	1	120	SID230	91	210	-	0	4_divergent
iORF_69484	N1	Ancestor	1	15	SID230	177	191	+	0	4_divergent
iORF_69486	N1	Ancestor	1	15	SID230	186	200	-	0	1_conserved
iORF_69491	N1	Ancestor	0	15	SID230	215	229	+	0	5_SpeGroup
iORF_69502	N1	Ancestor	0	30	SID230	226	255	-	1	5_SpeGroup
iORF_69512	N1	Ancestor	0	15	SID230	287	301	-	0	5_SpeGroup
iORF_69481	N1	Ancestor	0	39	SID2301	34	72	+	0	5_SpeGroup
iORF_69459	N1	Ancestor	1	84	SID2301	165	248	-	1	3_pPar
iORF_69464	N1	Ancestor	1	15	SID2301	206	220	+	0	3_pPar
iORF_69466	N1	Ancestor	1	24	SID2301	209	232	-	0	3_pPar
iORF_69467	N1	Ancestor	1	48	SID2301	235	282	+	0	6_polymorphic
iORF_69469	N1	Ancestor	1	42	SID2301	238	279	-	0	6_polymorphic
iORF_69470	N1	Ancestor	0	15	SID2301	245	259	-	0	6_polymorphic
iORF_69471	N1	Ancestor	0	24	SID2301	256	279	-	0	6_polymorphic
iORF_69472	N1	Ancestor	0	66	SID2301	258	323	+	3	6_polymorphic
iORF_69474	N1	Ancestor	1	33	SID2301	279	311	-	0	3_pPar
iORF_69495	N1	Ancestor	0	95	SID2302	18	112	+	0	5_SpeGroup
iORF_69496	N1	Ancestor	1	54	SID2302	18	71	+	0	4_divergent
iORF_69488	N1	Ancestor	1	48	SID2302	133	180	+	0	5_SpeGroup
iORF_69489	N1	Ancestor	0	51	SID2302	133	183	+	0	5_SpeGroup
iORF_69490	N1	Ancestor	0	76	SID2302	133	208	+	0	5_SpeGroup
iORF_69493	N1	Ancestor	0	40	SID2302	158	197	+	0	5_SpeGroup
iORF_69494	N1	Ancestor	1	51	SID2302	158	208	+	0	6_polymorphic
iORF_69497	N1	Ancestor	0	18	SID2302	180	197	+	0	7_ancest
iORF_69500	N1	Ancestor	1	45	SID2302	205	249	-	0	3_pPar
iORF_69501	N1	Ancestor	0	177	SID2302	236	412	-	2	6_polymorphic
iORF_69503	N1	Ancestor	1	24	SID2302	283	306	-	0	3_pPar
iORF_69505	N1	Ancestor	0	107	SID2302	306	412	-	1	6_polymorphic
iORF_69506	N1	Ancestor	0	135	SID2302	306	440	-	1	6_polymorphic
iORF_69507	N1	Ancestor	1	99	SID2302	342	440	-	0	6_polymorphic
iORF_69508	N1	Ancestor	1	66	SID2302	347	412	-	0	4_divergent
iORF_69513	N1	Ancestor	1	42	SID2303	45	86	-	0	1_conserved
iORF_69514	N1	Ancestor	0	24	SID2303	51	74	+	0	6_polymorphic
iORF_69516	N1	Ancestor	0	18	SID2303	248	265	-	0	5_SpeGroup
iORF_69519	N1	Ancestor	1	9	SID2303	276	284	+	0	1_conserved
iORF_69521	N1	Ancestor	1	21	SID2303	304	324	+	0	3_pPar
iORF_69523	N1	Ancestor	1	21	SID2303	311	331	+	0	3_pPar
iORF_69609	N1	Ancestor	1	12	SID2306	2	13	-	0	3_pPar
iORF_69641	N1	Ancestor	1	9	SID2306	41	49	-	0	4_divergent
iORF_69642	N1	Ancestor	0	11	SID2306	41	51	-	1	6_polymorphic
iORF_69658	N1	Ancestor	0	59	SID2306	59	117	-	1	6_polymorphic
iORF_69659	N1	Ancestor	1	24	SID2306	59	82	-	0	6_polymorphic
iORF_69679	N1	Ancestor	0	39	SID2306	79	117	-	1	6_polymorphic
iORF_69683	N1	Ancestor	1	21	SID2306	81	101	+	1	6_polymorphic
iORF_69684	N1	Ancestor	0	95	SID2306	81	175	+	1	6_polymorphic
iORF_69695	N1	Ancestor	1	24	SID2306	94	117	-	0	4_divergent
iORF_69611	N1	Ancestor	0	54	SID2306	122	175	+	0	5_SpeGroup
iORF_69614	N1	Ancestor	1	39	SID2306	142	180	+	0	6_polymorphic
iORF_69615	N1	Ancestor	1	21	SID2306	172	192	-	0	3_pPar
iORF_69617	N1	Ancestor	1	9	SID2306	205	213	-	0	3_pPar
iORF_69634	N1	Ancestor	1	27	SID2306	358	384	-	0	3_pPar
iORF_69635	N1	Ancestor	1	36	SID2306	362	397	-	0	4_divergent
iORF_69660	N1	Ancestor	1	33	SID2306	613	645	-	0	4_divergent
iORF_69661	N1	Ancestor	0	124	SID2306	613	736	-	0	5_SpeGroup
iORF_69664	N1	Ancestor	1	75	SID2306	662	736	-	0	4_divergent
iORF_69665	N1	Ancestor	1	48	SID2306	676	723	+	0	4_divergent
iORF_69667	N1	Ancestor	0	199	SID2306	676	874	+	2	5_SpeGroup
iORF_69669	N1	Ancestor	0	164	SID2306	704	867	+	2	5_SpeGroup
iORF_69670	N1	Ancestor	1	171	SID2306	704	874	+	2	5_SpeGroup
iORF_69671	N1	Ancestor	1	57	SID2306	720	776	+	0	3_pPar
iORF_69672	N1	Ancestor	1	9	SID2306	739	747	-	0	5_SpeGroup
iORF_69673	N1	Ancestor	0	120	SID2306	739	858	-	1	5_SpeGroup
iORF_69674	N1	Ancestor	0	9	SID2306	763	771	-	0	5_SpeGroup
iORF_69675	N1	Ancestor	0	96	SID2306	763	858	-	1	7_ancest
iORF_69677	N1	Ancestor	1	66	SID2306	793	858	-	1	4_divergent
iORF_69680	N1	Ancestor	0	56	SID2306	804	859	+	2	5_SpeGroup
iORF_69681	N1	Ancestor	1	57	SID2306	804	860	+	2	5_SpeGroup
iORF_69685	N1	Ancestor	0	160	SID2306	836	995	-	4	6_polymorphic
iORF_69686	N1	Ancestor	0	218	SID2306	836	1053	-	6	5_SpeGroup
iORF_69687	N1	Ancestor	1	132	SID2306	864	995	-	3	6_polymorphic
iORF_69688	N1	Ancestor	0	128	SID2306	871	998	+	3	5_SpeGroup
iORF_69690	N1	Ancestor	0	43	SID2306	871	913	+	2	6_polymorphic
iORF_69692	N1	Ancestor	1	105	SID2306	871	975	+	3	6_polymorphic
iORF_69697	N1	Ancestor	1	27	SID2306	972	998	+	0	4_divergent
iORF_69698	N1	Ancestor	1	72	SID2306	982	1053	-	2	4_divergent
iORF_69700	N1	Ancestor	1	15	SID2306	988	1002	+	0	4_divergent
iORF_69701	N1	Ancestor	0	27	SID2306	988	1014	+	2	5_SpeGroup
iORF_69606	N1	Ancestor	0	51	SID2306	999	1049	+	2	5_SpeGroup
iORF_69707	N1	Ancestor	1	33	SID2307	2	34	+	0	3_pPar
iORF_69720	N1	Ancestor	1	30	SID2307	10	39	+	0	6_polymorphic
iORF_69713	N1	Ancestor	1	81	SID2307	42	122	+	1	5_SpeGroup
iORF_69714	N1	Ancestor	0	173	SID2307	42	214	+	1	5_SpeGroup
iORF_69715	N1	Ancestor	0	26	SID2307	42	67	+	0	5_SpeGroup
iORF_69717	N1	Ancestor	0	41	SID2307	61	101	-	1	5_SpeGroup
iORF_69718	N1	Ancestor	1	21	SID2307	61	81	-	1	5_SpeGroup
iORF_69705	N1	Ancestor	1	93	SID2307	122	214	+	0	4_divergent
iORF_69706	N1	Ancestor	1	30	SID2307	126	155	+	0	1_conserved
iORF_69708	N1	Ancestor	1	12	SID2307	152	163	-	0	3_pPar
iORF_69711	N1	Ancestor	0	55	SID2307	197	251	-	2	5_SpeGroup
iORF_69712	N1	Ancestor	0	47	SID2307	205	251	-	2	5_SpeGroup
iORF_69767	N1	Ancestor	0	18	SID2308	74	91	+	0	4_divergent
iORF_69721	N1	Ancestor	1	12	SID2308	120	131	-	0	5_SpeGroup
iORF_69722	N1	Ancestor	1	48	SID2308	169	216	-	0	3_pPar
iORF_69724	N1	Ancestor	0	89	SID2308	176	264	+	0	5_SpeGroup
iORF_69728	N1	Ancestor	1	33	SID2308	187	219	+	0	4_divergent
iORF_69729	N1	Ancestor	0	45	SID2308	213	257	-	0	7_ancest
iORF_69730	N1	Ancestor	1	42	SID2308	228	269	+	0	4_divergent
iORF_69731	N1	Ancestor	0	75	SID2308	228	302	+	2	5_SpeGroup
iORF_69732	N1	Ancestor	0	17	SID2308	241	257	-	0	5_SpeGroup
iORF_69733	N1	Ancestor	0	9	SID2308	256	264	+	0	7_ancest
iORF_69735	N1	Ancestor	1	9	SID2308	294	302	+	0	4_divergent
iORF_69741	N1	Ancestor	1	21	SID2308	341	361	-	0	4_divergent
iORF_69742	N1	Ancestor	0	63	SID2308	344	406	+	0	5_SpeGroup
iORF_69744	N1	Ancestor	0	15	SID2308	360	374	+	0	5_SpeGroup
iORF_69756	N1	Ancestor	0	70	SID2308	509	578	+	0	5_SpeGroup
iORF_69757	N1	Ancestor	1	78	SID2308	509	586	+	0	4_divergent
iORF_69760	N1	Ancestor	0	85	SID2308	562	646	-	1	5_SpeGroup
iORF_69761	N1	Ancestor	1	57	SID2308	568	624	-	0	5_SpeGroup
iORF_69763	N1	Ancestor	1	114	SID2308	579	692	+	1	4_divergent
iORF_69764	N1	Ancestor	0	140	SID2308	579	718	+	1	5_SpeGroup
iORF_69765	N1	Ancestor	0	36	SID2308	583	618	+	0	5_SpeGroup
iORF_69796	N1	Ancestor	1	51	SID2309	39	89	-	1	3_pPar
iORF_69807	N1	Ancestor	0	141	SID2309	79	219	-	3	6_polymorphic
iORF_69808	N1	Ancestor	1	15	SID2309	91	105	+	0	6_polymorphic
iORF_69771	N1	Ancestor	1	51	SID2309	162	212	+	0	6_polymorphic
iORF_69772	N1	Ancestor	1	24	SID2309	185	208	-	0	3_pPar
iORF_69774	N1	Ancestor	0	15	SID2309	202	216	-	0	4_divergent
iORF_69775	N1	Ancestor	1	18	SID2309	202	219	-	0	6_polymorphic
iORF_69776	N1	Ancestor	0	75	SID2309	216	290	-	7	5_SpeGroup
iORF_69779	N1	Ancestor	0	60	SID2309	239	298	-	7	5_SpeGroup
iORF_69780	N1	Ancestor	1	93	SID2309	253	345	-	5	5_SpeGroup
iORF_69781	N1	Ancestor	0	90	SID2309	256	345	-	5	5_SpeGroup
iORF_69782	N1	Ancestor	1	21	SID2309	258	278	+	1	3_pPar
iORF_69783	N1	Ancestor	0	84	SID2309	262	345	-	5	5_SpeGroup
iORF_69784	N1	Ancestor	1	30	SID2309	269	298	-	0	5_SpeGroup
iORF_69785	N1	Ancestor	0	24	SID2309	275	298	-	0	5_SpeGroup
iORF_69787	N1	Ancestor	1	30	SID2309	285	314	+	0	3_pPar
iORF_69789	N1	Ancestor	1	30	SID2309	326	355	+	5	6_polymorphic
iORF_69793	N1	Ancestor	1	54	SID2309	352	405	-	0	4_divergent
iORF_69795	N1	Ancestor	0	21	SID2309	359	379	+	0	5_SpeGroup
iORF_70263	N1	Ancestor	1	84	SID231	52	135	-	0	4_divergent
iORF_70392	N1	Ancestor	1	18	SID231	82	99	+	0	4_divergent
iORF_69946	N1	Ancestor	0	39	SID231	106	144	+	1	5_SpeGroup
iORF_69947	N1	Ancestor	0	27	SID231	109	135	-	0	5_SpeGroup
iORF_70007	N1	Ancestor	1	21	SID231	162	182	+	0	6_polymorphic
iORF_70008	N1	Ancestor	0	33	SID231	162	194	+	3	6_polymorphic
iORF_70012	N1	Ancestor	0	21	SID231	183	203	+	3	5_SpeGroup
iORF_69904	N1	Ancestor	0	63	SID2310	52	114	-	1	6_polymorphic
iORF_69906	N1	Ancestor	1	33	SID2310	52	84	-	0	6_polymorphic
iORF_69823	N1	Ancestor	1	12	SID2310	103	114	-	1	6_polymorphic
iORF_69866	N1	Ancestor	1	9	SID2310	159	167	+	1	3_pPar
iORF_69888	N1	Ancestor	1	27	SID2310	210	236	-	0	4_divergent
iORF_69911	N1	Ancestor	1	33	SID2310	630	662	-	0	4_divergent
iORF_69912	N1	Ancestor	0	87	SID2310	637	723	-	0	5_SpeGroup
iORF_69915	N1	Ancestor	1	48	SID2310	692	739	+	0	4_divergent
iORF_69920	N1	Ancestor	0	45	SID2310	736	780	+	0	5_SpeGroup
iORF_69923	N1	Ancestor	0	15	SID2310	777	791	-	0	6_polymorphic
iORF_69847	N1	Ancestor	0	25	SID2310	1555	1579	+	1	5_SpeGroup
iORF_69850	N1	Ancestor	0	119	SID2310	1555	1673	+	3	5_SpeGroup
iORF_69851	N1	Ancestor	1	162	SID2310	1555	1716	+	4	5_SpeGroup
iORF_69853	N1	Ancestor	0	34	SID2310	1567	1600	-	0	5_SpeGroup
iORF_69858	N1	Ancestor	0	49	SID2310	1638	1686	-	2	7_ancest
iORF_69859	N1	Ancestor	0	61	SID2310	1638	1698	-	2	5_SpeGroup
iORF_69860	N1	Ancestor	0	136	SID2310	1640	1775	+	2	6_polymorphic
iORF_69862	N1	Ancestor	1	36	SID2310	1651	1686	-	2	4_divergent
iORF_69869	N1	Ancestor	1	12	SID2310	1687	1698	-	0	4_divergent
iORF_69872	N1	Ancestor	0	9	SID2310	1708	1716	+	0	4_divergent
iORF_69873	N1	Ancestor	1	15	SID2310	1713	1727	-	0	3_pPar
iORF_69874	N1	Ancestor	0	9	SID2310	1767	1775	+	0	5_SpeGroup
iORF_70010	N1	Ancestor	1	12	SID2311	8	19	-	0	1_conserved
iORF_69968	N1	Ancestor	1	63	SID2311	28	90	+	1	3_pPar
iORF_70009	N1	Ancestor	1	105	SID2311	71	175	-	2	4_divergent
iORF_69948	N1	Ancestor	0	86	SID2311	100	185	-	5	7_ancest
iORF_69949	N1	Ancestor	0	66	SID2311	120	185	-	5	5_SpeGroup
iORF_69950	N1	Ancestor	0	42	SID2311	134	175	-	1	5_SpeGroup
iORF_69955	N1	Ancestor	0	14	SID2311	162	175	-	1	5_SpeGroup
iORF_69957	N1	Ancestor	0	111	SID2311	162	272	-	5	6_polymorphic
iORF_69962	N1	Ancestor	0	60	SID2311	194	253	-	0	5_SpeGroup
iORF_69964	N1	Ancestor	1	48	SID2311	225	272	-	0	6_polymorphic
iORF_69965	N1	Ancestor	1	9	SID2311	236	244	+	0	3_pPar
iORF_69967	N1	Ancestor	1	81	SID2311	263	343	-	1	6_polymorphic
iORF_69969	N1	Ancestor	0	18	SID2311	277	294	-	0	6_polymorphic
iORF_69971	N1	Ancestor	0	47	SID2311	285	331	+	1	6_polymorphic
iORF_69972	N1	Ancestor	1	66	SID2311	285	350	+	1	6_polymorphic
iORF_69976	N1	Ancestor	1	27	SID2311	305	331	+	0	4_divergent
iORF_69977	N1	Ancestor	0	39	SID2311	305	343	-	0	6_polymorphic
iORF_69980	N1	Ancestor	0	18	SID2311	328	345	-	0	5_SpeGroup
iORF_69982	N1	Ancestor	1	18	SID2311	358	375	-	0	3_pPar
iORF_69988	N1	Ancestor	1	9	SID2311	387	395	+	0	3_pPar
iORF_69999	N1	Ancestor	1	18	SID2311	479	496	+	1	4_divergent
iORF_70001	N1	Ancestor	0	32	SID2311	479	510	+	1	5_SpeGroup
iORF_70002	N1	Ancestor	1	42	SID2311	493	534	-	0	4_divergent
iORF_70003	N1	Ancestor	0	61	SID2311	493	553	-	2	5_SpeGroup
iORF_70004	N1	Ancestor	0	9	SID2311	530	538	-	0	5_SpeGroup
iORF_70005	N1	Ancestor	1	27	SID2311	535	561	-	2	3_pPar
iORF_70030	N1	Ancestor	0	60	SID2313	15	74	+	0	4_divergent
iORF_70031	N1	Ancestor	1	87	SID2313	15	101	+	0	4_divergent
iORF_70036	N1	Ancestor	1	27	SID2313	28	54	-	0	1_conserved
iORF_70042	N1	Ancestor	0	12	SID2313	71	82	+	0	5_SpeGroup
iORF_70066	N1	Ancestor	1	36	SID2313	155	190	+	0	3_pPar
iORF_70076	N1	Ancestor	1	39	SID2313	222	260	+	1	3_pPar
iORF_70077	N1	Ancestor	1	45	SID2313	237	281	-	2	3_pPar
iORF_70083	N1	Ancestor	1	15	SID2313	369	383	+	0	1_conserved
iORF_70085	N1	Ancestor	1	36	SID2313	425	460	+	0	4_divergent
iORF_70087	N1	Ancestor	0	57	SID2313	425	481	+	0	5_SpeGroup
iORF_70064	N1	Ancestor	1	9	SID2313	2161	2169	+	0	4_divergent
iORF_70070	N1	Ancestor	0	12	SID2313	2306	2317	+	0	5_SpeGroup
iORF_70071	N1	Ancestor	1	15	SID2313	2321	2335	+	0	1_conserved
iORF_70160	N1	Ancestor	1	66	SID2314	165	230	-	0	5_SpeGroup
iORF_70176	N1	Ancestor	1	15	SID2314	181	195	-	0	4_divergent
iORF_70179	N1	Ancestor	0	39	SID2314	192	230	-	0	5_SpeGroup
iORF_70181	N1	Ancestor	0	34	SID2314	197	230	-	0	5_SpeGroup
iORF_70184	N1	Ancestor	0	61	SID2314	203	263	+	0	5_SpeGroup
iORF_70185	N1	Ancestor	0	115	SID2314	203	317	+	0	5_SpeGroup
iORF_70186	N1	Ancestor	1	129	SID2314	203	331	+	0	5_SpeGroup
iORF_70188	N1	Ancestor	1	33	SID2314	232	264	-	0	4_divergent
iORF_70111	N1	Ancestor	1	108	SID2314	1170	1277	-	0	4_divergent
iORF_70112	N1	Ancestor	1	12	SID2314	1185	1196	+	0	3_pPar
iORF_70113	N1	Ancestor	0	70	SID2314	1208	1277	-	0	5_SpeGroup
iORF_70114	N1	Ancestor	1	27	SID2314	1228	1254	+	0	4_divergent
iORF_70115	N1	Ancestor	0	34	SID2314	1228	1261	+	0	5_SpeGroup
iORF_70117	N1	Ancestor	0	90	SID2314	1312	1401	-	0	5_SpeGroup
iORF_70120	N1	Ancestor	1	30	SID2314	1325	1354	+	0	6_polymorphic
iORF_70121	N1	Ancestor	0	132	SID2314	1325	1456	+	0	5_SpeGroup
iORF_70126	N1	Ancestor	1	51	SID2314	1351	1401	-	0	4_divergent
iORF_70127	N1	Ancestor	1	108	SID2314	1356	1463	+	0	3_pPar
iORF_70128	N1	Ancestor	0	54	SID2314	1363	1416	+	0	6_polymorphic
iORF_70129	N1	Ancestor	1	9	SID2314	1441	1449	-	0	1_conserved
iORF_70130	N1	Ancestor	1	78	SID2314	1446	1523	-	1	5_SpeGroup
iORF_70131	N1	Ancestor	0	128	SID2314	1446	1573	-	2	5_SpeGroup
iORF_70133	N1	Ancestor	0	54	SID2314	1453	1506	-	1	4_divergent
iORF_70134	N1	Ancestor	1	117	SID2314	1453	1569	-	2	5_SpeGroup
iORF_70136	N1	Ancestor	0	69	SID2314	1463	1531	+	1	5_SpeGroup
iORF_70137	N1	Ancestor	1	168	SID2314	1463	1630	+	2	5_SpeGroup
iORF_70138	N1	Ancestor	0	78	SID2314	1467	1544	+	0	5_SpeGroup
iORF_70139	N1	Ancestor	0	164	SID2314	1467	1630	+	1	5_SpeGroup
iORF_70144	N1	Ancestor	1	78	SID2314	1471	1548	+	0	6_polymorphic
iORF_70147	N1	Ancestor	0	156	SID2314	1475	1630	+	1	7_ancest
iORF_70148	N1	Ancestor	0	38	SID2314	1532	1569	-	1	5_SpeGroup
iORF_70149	N1	Ancestor	1	42	SID2314	1532	1573	-	1	5_SpeGroup
iORF_70151	N1	Ancestor	0	77	SID2314	1554	1630	+	1	5_SpeGroup
iORF_70154	N1	Ancestor	0	59	SID2314	1614	1672	-	1	5_SpeGroup
iORF_70156	N1	Ancestor	0	24	SID2314	1636	1659	+	1	7_ancest
iORF_70158	N1	Ancestor	1	24	SID2314	1649	1672	-	1	4_divergent
iORF_70161	N1	Ancestor	1	12	SID2314	1683	1694	-	0	3_pPar
iORF_70162	N1	Ancestor	0	54	SID2314	1685	1738	+	0	6_polymorphic
iORF_70163	N1	Ancestor	0	18	SID2314	1688	1705	-	0	5_SpeGroup
iORF_70164	N1	Ancestor	1	21	SID2314	1693	1713	+	0	1_conserved
iORF_70167	N1	Ancestor	1	33	SID2314	1706	1738	+	0	6_polymorphic
iORF_70268	N1	Ancestor	1	18	SID2315	38	55	+	0	4_divergent
iORF_70269	N1	Ancestor	0	23	SID2315	38	60	+	0	6_polymorphic
iORF_70275	N1	Ancestor	1	12	SID2315	82	93	-	1	4_divergent
iORF_70259	N1	Ancestor	1	27	SID2315	90	116	-	2	4_divergent
iORF_70262	N1	Ancestor	1	54	SID2315	92	145	+	2	4_divergent
iORF_70264	N1	Ancestor	0	87	SID2315	106	192	+	2	5_SpeGroup
iORF_70265	N1	Ancestor	1	21	SID2315	120	140	+	0	4_divergent
iORF_70266	N1	Ancestor	1	30	SID2315	157	186	-	0	1_conserved
iORF_70311	N1	Ancestor	1	96	SID2316	33	128	+	7	6_polymorphic
iORF_70312	N1	Ancestor	0	159	SID2316	33	191	+	7	6_polymorphic
iORF_70313	N1	Ancestor	0	163	SID2316	33	195	+	7	6_polymorphic
iORF_70314	N1	Ancestor	0	18	SID2316	33	50	+	0	6_polymorphic
iORF_70317	N1	Ancestor	0	44	SID2316	33	76	+	5	6_polymorphic
iORF_70324	N1	Ancestor	1	54	SID2316	39	92	-	5	6_polymorphic
iORF_70336	N1	Ancestor	0	41	SID2316	52	92	-	5	6_polymorphic
iORF_70348	N1	Ancestor	0	81	SID2316	85	165	+	2	5_SpeGroup
iORF_70349	N1	Ancestor	1	9	SID2316	89	97	-	0	4_divergent
iORF_70276	N1	Ancestor	1	39	SID2316	101	139	-	2	6_polymorphic
iORF_70277	N1	Ancestor	0	31	SID2316	109	139	-	2	6_polymorphic
iORF_70279	N1	Ancestor	1	45	SID2316	121	165	+	2	5_SpeGroup
iORF_70280	N1	Ancestor	0	75	SID2316	121	195	+	2	6_polymorphic
iORF_70282	N1	Ancestor	0	254	SID2316	121	374	+	29	6_polymorphic
iORF_70283	N1	Ancestor	1	147	SID2316	136	282	-	0	5_SpeGroup
iORF_70284	N1	Ancestor	0	175	SID2316	136	310	-	6	5_SpeGroup
iORF_70285	N1	Ancestor	0	199	SID2316	136	334	-	6	5_SpeGroup
iORF_70289	N1	Ancestor	1	204	SID2316	158	361	+	27	5_SpeGroup
iORF_70290	N1	Ancestor	0	217	SID2316	158	374	+	27	6_polymorphic
iORF_70291	N1	Ancestor	0	242	SID2316	158	399	+	36	6_polymorphic
iORF_70292	N1	Ancestor	1	27	SID2316	165	191	+	0	6_polymorphic
iORF_70294	N1	Ancestor	0	33	SID2316	192	224	-	0	5_SpeGroup
iORF_70295	N1	Ancestor	1	48	SID2316	192	239	-	0	5_SpeGroup
iORF_70296	N1	Ancestor	0	33	SID2316	207	239	-	0	5_SpeGroup
iORF_70297	N1	Ancestor	0	94	SID2316	223	316	+	6	5_SpeGroup
iORF_70298	N1	Ancestor	1	105	SID2316	223	327	+	6	5_SpeGroup
iORF_70301	N1	Ancestor	1	75	SID2316	236	310	-	6	5_SpeGroup
iORF_70302	N1	Ancestor	0	103	SID2316	236	338	-	6	4_divergent
iORF_70303	N1	Ancestor	1	90	SID2316	249	338	-	6	5_SpeGroup
iORF_70308	N1	Ancestor	1	15	SID2316	270	284	+	0	4_divergent
iORF_70309	N1	Ancestor	0	9	SID2316	276	284	+	0	4_divergent
iORF_70315	N1	Ancestor	1	21	SID2316	314	334	-	0	4_divergent
iORF_70327	N1	Ancestor	0	18	SID2316	396	413	+	0	7_ancest
iORF_70328	N1	Ancestor	1	9	SID2316	400	408	-	0	6_polymorphic
iORF_70333	N1	Ancestor	0	72	SID2316	455	526	+	2	5_SpeGroup
iORF_70334	N1	Ancestor	1	132	SID2316	455	586	+	2	4_divergent
iORF_70337	N1	Ancestor	1	30	SID2316	477	506	+	2	3_pPar
iORF_70339	N1	Ancestor	0	12	SID2316	518	529	-	0	5_SpeGroup
iORF_70340	N1	Ancestor	0	36	SID2316	524	559	-	0	5_SpeGroup
iORF_70342	N1	Ancestor	0	36	SID2316	551	586	+	0	5_SpeGroup
iORF_70344	N1	Ancestor	0	21	SID2316	659	679	-	0	4_divergent
iORF_70346	N1	Ancestor	1	9	SID2316	719	727	+	1	3_pPar
iORF_70386	N1	Ancestor	0	54	SID2317	9	62	-	0	6_polymorphic
iORF_70350	N1	Ancestor	0	93	SID2317	13	105	+	0	5_SpeGroup
iORF_70351	N1	Ancestor	1	102	SID2317	13	114	+	0	4_divergent
iORF_70354	N1	Ancestor	0	27	SID2317	16	42	-	0	4_divergent
iORF_70365	N1	Ancestor	0	129	SID2317	23	151	+	1	5_SpeGroup
iORF_70377	N1	Ancestor	1	111	SID2317	41	151	+	1	4_divergent
iORF_70379	N1	Ancestor	1	18	SID2317	53	70	-	0	4_divergent
iORF_70382	N1	Ancestor	0	12	SID2317	59	70	-	0	5_SpeGroup
iORF_70383	N1	Ancestor	1	78	SID2317	67	144	-	1	3_pPar
iORF_70384	N1	Ancestor	0	30	SID2317	81	110	-	0	5_SpeGroup
iORF_70385	N1	Ancestor	1	15	SID2317	81	95	-	0	4_divergent
iORF_70388	N1	Ancestor	1	15	SID2317	96	110	-	0	4_divergent
iORF_70353	N1	Ancestor	1	18	SID2317	145	162	-	0	1_conserved
iORF_70356	N1	Ancestor	1	57	SID2317	178	234	-	0	6_polymorphic
iORF_70357	N1	Ancestor	0	33	SID2317	188	220	+	0	5_SpeGroup
iORF_70358	N1	Ancestor	1	102	SID2317	188	289	+	0	7_ancest
iORF_70359	N1	Ancestor	0	132	SID2317	188	319	+	0	5_SpeGroup
iORF_70363	N1	Ancestor	0	27	SID2317	208	234	-	0	6_polymorphic
iORF_70364	N1	Ancestor	1	39	SID2317	217	255	+	0	3_pPar
iORF_70367	N1	Ancestor	1	33	SID2317	238	270	-	0	3_pPar
iORF_70369	N1	Ancestor	0	37	SID2317	240	276	+	0	5_SpeGroup
iORF_70370	N1	Ancestor	0	51	SID2317	240	290	+	0	5_SpeGroup
iORF_70371	N1	Ancestor	0	109	SID2317	240	348	+	3	5_SpeGroup
iORF_70373	N1	Ancestor	0	40	SID2317	293	332	-	3	4_divergent
iORF_70374	N1	Ancestor	1	36	SID2317	297	332	-	3	5_SpeGroup
iORF_70389	N1	Ancestor	1	36	SID2318	15	50	+	0	4_divergent
iORF_70393	N1	Ancestor	1	63	SID2318	31	93	-	0	3_pPar
iORF_70394	N1	Ancestor	1	9	SID2318	38	46	-	0	3_pPar
iORF_70395	N1	Ancestor	1	18	SID2318	51	68	-	0	1_conserved
iORF_70398	N1	Ancestor	0	39	SID2319	136	174	-	0	6_polymorphic
iORF_70399	N1	Ancestor	1	48	SID2319	138	185	+	0	3_pPar
iORF_70401	N1	Ancestor	1	30	SID2319	152	181	+	0	3_pPar
iORF_70402	N1	Ancestor	1	15	SID2319	160	174	-	0	6_polymorphic
iORF_70423	N1	Ancestor	0	32	SID2319	313	344	-	2	5_SpeGroup
iORF_70424	N1	Ancestor	1	24	SID2319	321	344	-	1	4_divergent
iORF_70425	N1	Ancestor	1	33	SID2319	327	359	+	3	4_divergent
iORF_70683	N1	Ancestor	0	21	SID232	25	45	-	0	5_SpeGroup
iORF_70737	N1	Ancestor	1	27	SID232	34	60	+	0	4_divergent
iORF_70778	N1	Ancestor	1	18	SID232	57	74	-	0	4_divergent
iORF_70815	N1	Ancestor	1	39	SID232	75	113	-	0	6_polymorphic
iORF_70820	N1	Ancestor	0	36	SID232	78	113	-	0	6_polymorphic
iORF_70563	N1	Ancestor	1	24	SID232	149	172	+	1	3_pPar
iORF_70486	N1	Ancestor	1	18	SID2320	210	227	+	0	3_pPar
iORF_70489	N1	Ancestor	1	48	SID2320	227	274	+	0	4_divergent
iORF_70490	N1	Ancestor	0	140	SID2320	227	366	+	1	5_SpeGroup
iORF_70491	N1	Ancestor	1	12	SID2320	286	297	+	0	3_pPar
iORF_70492	N1	Ancestor	1	48	SID2320	359	406	+	0	3_pPar
iORF_70495	N1	Ancestor	1	33	SID2320	416	448	-	0	3_pPar
iORF_70496	N1	Ancestor	1	12	SID2320	427	438	+	0	4_divergent
iORF_70497	N1	Ancestor	0	42	SID2320	427	468	+	0	5_SpeGroup
iORF_70498	N1	Ancestor	1	165	SID2320	448	612	-	0	4_divergent
iORF_70500	N1	Ancestor	0	252	SID2320	448	699	-	3	5_SpeGroup
iORF_70501	N1	Ancestor	1	12	SID2320	457	468	+	0	4_divergent
iORF_70504	N1	Ancestor	0	9	SID2320	485	493	-	0	4_divergent
iORF_70506	N1	Ancestor	1	60	SID2320	501	560	+	0	3_pPar
iORF_70508	N1	Ancestor	0	229	SID2320	512	740	-	5	5_SpeGroup
iORF_70511	N1	Ancestor	1	114	SID2320	566	679	+	3	3_pPar
iORF_70519	N1	Ancestor	1	57	SID2320	643	699	-	1	5_SpeGroup
iORF_70526	N1	Ancestor	0	42	SID2320	699	740	-	2	7_ancest
iORF_70529	N1	Ancestor	1	30	SID2320	748	777	-	0	3_pPar
iORF_70443	N1	Ancestor	1	33	SID2320	829	861	-	0	3_pPar
iORF_70445	N1	Ancestor	1	81	SID2320	858	938	-	4	4_divergent
iORF_70446	N1	Ancestor	0	24	SID2320	860	883	+	0	5_SpeGroup
iORF_70447	N1	Ancestor	0	59	SID2320	880	938	-	4	6_polymorphic
iORF_70448	N1	Ancestor	0	90	SID2320	903	992	+	1	5_SpeGroup
iORF_70450	N1	Ancestor	0	33	SID2320	906	938	-	1	7_ancest
iORF_70451	N1	Ancestor	0	33	SID2320	919	951	+	0	5_SpeGroup
iORF_70458	N1	Ancestor	1	36	SID2320	992	1027	+	1	6_polymorphic
iORF_70460	N1	Ancestor	0	36	SID2320	1007	1042	-	1	7_ancest
iORF_70599	N1	Ancestor	1	78	SID2322	11	88	+	0	6_polymorphic
iORF_70625	N1	Ancestor	1	18	SID2322	15	32	+	0	4_divergent
iORF_70684	N1	Ancestor	0	24	SID2322	55	78	+	0	5_SpeGroup
iORF_70658	N1	Ancestor	0	9	SID2322	221	229	+	0	5_SpeGroup
iORF_70659	N1	Ancestor	1	45	SID2322	221	265	+	1	5_SpeGroup
iORF_70660	N1	Ancestor	0	137	SID2322	221	357	+	1	5_SpeGroup
iORF_70664	N1	Ancestor	0	27	SID2322	273	299	+	0	5_SpeGroup
iORF_70675	N1	Ancestor	0	144	SID2322	461	604	+	4	6_polymorphic
iORF_70676	N1	Ancestor	1	171	SID2322	461	631	+	4	6_polymorphic
iORF_70678	N1	Ancestor	1	177	SID2322	480	656	-	2	4_divergent
iORF_70679	N1	Ancestor	0	291	SID2322	480	770	-	5	7_ancest
iORF_70680	N1	Ancestor	0	369	SID2322	480	848	-	7	5_SpeGroup
iORF_70686	N1	Ancestor	1	69	SID2322	553	621	-	0	6_polymorphic
iORF_70688	N1	Ancestor	0	21	SID2322	601	621	-	0	6_polymorphic
iORF_70691	N1	Ancestor	0	144	SID2322	624	767	+	3	5_SpeGroup
iORF_70694	N1	Ancestor	0	92	SID2322	679	770	-	3	5_SpeGroup
iORF_70695	N1	Ancestor	1	21	SID2322	709	729	+	0	4_divergent
iORF_70698	N1	Ancestor	0	45	SID2322	769	813	+	2	5_SpeGroup
iORF_70702	N1	Ancestor	1	123	SID2322	831	953	-	1	4_divergent
iORF_70706	N1	Ancestor	0	90	SID2322	864	953	-	1	5_SpeGroup
iORF_70707	N1	Ancestor	0	54	SID2322	866	919	+	0	5_SpeGroup
iORF_70708	N1	Ancestor	1	84	SID2322	866	949	+	1	5_SpeGroup
iORF_70710	N1	Ancestor	1	39	SID2322	886	924	+	0	6_polymorphic
iORF_70711	N1	Ancestor	0	144	SID2322	912	1055	+	2	5_SpeGroup
iORF_70712	N1	Ancestor	1	243	SID2322	912	1154	+	2	4_divergent
iORF_70715	N1	Ancestor	1	78	SID2322	950	1027	-	0	3_pPar
iORF_70589	N1	Ancestor	0	12	SID2322	994	1005	-	0	5_SpeGroup
iORF_70593	N1	Ancestor	1	27	SID2322	1016	1042	+	0	3_pPar
iORF_70594	N1	Ancestor	0	21	SID2322	1032	1052	-	0	5_SpeGroup
iORF_70595	N1	Ancestor	1	114	SID2322	1032	1145	-	1	4_divergent
iORF_70598	N1	Ancestor	0	93	SID2322	1062	1154	+	0	5_SpeGroup
iORF_70601	N1	Ancestor	1	51	SID2322	1111	1161	-	1	3_pPar
iORF_70602	N1	Ancestor	0	24	SID2322	1122	1145	-	0	5_SpeGroup
iORF_70609	N1	Ancestor	1	45	SID2322	1236	1280	+	0	4_divergent
iORF_70611	N1	Ancestor	0	9	SID2322	1258	1266	+	0	4_divergent
iORF_70613	N1	Ancestor	1	45	SID2322	1306	1350	+	0	3_pPar
iORF_70614	N1	Ancestor	1	9	SID2322	1355	1363	-	0	6_polymorphic
iORF_70617	N1	Ancestor	0	51	SID2322	1360	1410	-	1	5_SpeGroup
iORF_70618	N1	Ancestor	1	51	SID2322	1362	1412	+	1	3_pPar
iORF_70621	N1	Ancestor	0	72	SID2322	1375	1446	+	0	5_SpeGroup
iORF_70622	N1	Ancestor	1	75	SID2322	1375	1449	+	0	5_SpeGroup
iORF_70623	N1	Ancestor	1	33	SID2322	1378	1410	-	0	6_polymorphic
iORF_70624	N1	Ancestor	0	24	SID2322	1387	1410	-	0	6_polymorphic
iORF_70627	N1	Ancestor	1	9	SID2322	1423	1431	-	0	1_conserved
iORF_70628	N1	Ancestor	1	30	SID2322	1428	1457	-	0	3_pPar
iORF_70637	N1	Ancestor	0	39	SID2322	1691	1729	+	0	4_divergent
iORF_70638	N1	Ancestor	1	66	SID2322	1691	1756	+	0	4_divergent
iORF_70641	N1	Ancestor	1	87	SID2322	1753	1839	-	0	3_pPar
iORF_70642	N1	Ancestor	0	63	SID2322	1766	1828	-	0	5_SpeGroup
iORF_70643	N1	Ancestor	1	126	SID2322	1766	1891	-	0	4_divergent
iORF_70645	N1	Ancestor	1	84	SID2322	1821	1904	+	0	4_divergent
iORF_70646	N1	Ancestor	1	111	SID2322	1838	1948	+	1	6_polymorphic
iORF_70648	N1	Ancestor	1	12	SID2322	1945	1956	-	0	3_pPar
iORF_70649	N1	Ancestor	1	33	SID2322	1963	1995	-	0	3_pPar
iORF_70651	N1	Ancestor	1	33	SID2322	1965	1997	+	0	3_pPar
iORF_70655	N1	Ancestor	1	39	SID2322	2085	2123	-	1	3_pPar
iORF_70662	N1	Ancestor	1	9	SID2322	2173	2181	+	0	3_pPar
iORF_70726	N1	Ancestor	0	98	SID2323	17	114	+	1	6_polymorphic
iORF_70733	N1	Ancestor	0	60	SID2323	21	80	-	1	5_SpeGroup
iORF_70736	N1	Ancestor	0	107	SID2323	26	132	-	0	6_polymorphic
iORF_70740	N1	Ancestor	0	18	SID2323	74	91	-	0	5_SpeGroup
iORF_70741	N1	Ancestor	0	9	SID2323	90	98	+	0	5_SpeGroup
iORF_70716	N1	Ancestor	0	33	SID2323	100	132	-	0	6_polymorphic
iORF_70718	N1	Ancestor	0	71	SID2323	100	170	-	1	5_SpeGroup
iORF_70720	N1	Ancestor	1	87	SID2323	114	200	+	2	5_SpeGroup
iORF_70721	N1	Ancestor	0	97	SID2323	114	210	+	2	4_divergent
iORF_70723	N1	Ancestor	0	70	SID2323	131	200	+	2	5_SpeGroup
iORF_70725	N1	Ancestor	1	18	SID2323	154	171	-	2	4_divergent
iORF_70729	N1	Ancestor	0	27	SID2323	179	205	-	0	5_SpeGroup
iORF_70730	N1	Ancestor	1	90	SID2323	179	268	-	0	4_divergent
iORF_70734	N1	Ancestor	1	51	SID2323	215	265	+	0	1_conserved
iORF_70753	N1	Ancestor	0	107	SID2325	20	126	-	3	6_polymorphic
iORF_70767	N1	Ancestor	0	47	SID2325	31	77	+	2	6_polymorphic
iORF_70768	N1	Ancestor	1	48	SID2325	31	78	+	2	6_polymorphic
iORF_70774	N1	Ancestor	0	58	SID2325	47	104	+	3	5_SpeGroup
iORF_70777	N1	Ancestor	0	52	SID2325	75	126	-	2	5_SpeGroup
iORF_70780	N1	Ancestor	1	27	SID2325	94	120	+	1	3_pPar
iORF_70742	N1	Ancestor	1	45	SID2325	111	155	-	0	4_divergent
iORF_70743	N1	Ancestor	0	66	SID2325	111	176	-	6	5_SpeGroup
iORF_70745	N1	Ancestor	0	9	SID2325	125	133	+	0	4_divergent
iORF_70746	N1	Ancestor	1	33	SID2325	125	157	+	6	4_divergent
iORF_70747	N1	Ancestor	0	36	SID2325	130	165	+	6	5_SpeGroup
iORF_70748	N1	Ancestor	0	30	SID2325	152	181	-	6	4_divergent
iORF_70749	N1	Ancestor	1	9	SID2325	173	181	-	0	4_divergent
iORF_70750	N1	Ancestor	1	30	SID2325	180	209	+	0	4_divergent
iORF_70751	N1	Ancestor	0	67	SID2325	180	246	+	1	5_SpeGroup
iORF_70756	N1	Ancestor	1	36	SID2325	221	256	+	1	3_pPar
iORF_70758	N1	Ancestor	1	9	SID2325	236	244	-	0	1_conserved
iORF_70771	N1	Ancestor	0	9	SID2325	367	375	+	0	5_SpeGroup
iORF_70772	N1	Ancestor	0	24	SID2325	372	395	-	0	5_SpeGroup
iORF_70773	N1	Ancestor	0	15	SID2325	419	433	+	0	5_SpeGroup
iORF_70785	N1	Ancestor	0	308	SID2326	20	327	+	3	6_polymorphic
iORF_70791	N1	Ancestor	0	60	SID2326	43	102	+	0	5_SpeGroup
iORF_70792	N1	Ancestor	1	285	SID2326	43	327	+	3	6_polymorphic
iORF_70793	N1	Ancestor	1	219	SID2326	47	265	-	0	6_polymorphic
iORF_70794	N1	Ancestor	0	294	SID2326	47	340	-	3	6_polymorphic
iORF_70795	N1	Ancestor	1	12	SID2326	63	74	+	0	6_polymorphic
iORF_70784	N1	Ancestor	1	12	SID2326	180	191	-	0	3_pPar
iORF_70788	N1	Ancestor	1	48	SID2326	293	340	-	2	6_polymorphic
iORF_70789	N1	Ancestor	0	28	SID2326	313	340	-	2	5_SpeGroup
iORF_70813	N1	Ancestor	0	103	SID2327	38	140	-	0	5_SpeGroup
iORF_70814	N1	Ancestor	0	181	SID2327	38	218	-	8	6_polymorphic
iORF_70819	N1	Ancestor	1	27	SID2327	67	93	-	0	4_divergent
iORF_70796	N1	Ancestor	0	31	SID2327	129	159	-	0	5_SpeGroup
iORF_70797	N1	Ancestor	1	24	SID2327	136	159	-	0	6_polymorphic
iORF_70798	N1	Ancestor	0	53	SID2327	136	188	-	2	6_polymorphic
iORF_70799	N1	Ancestor	0	83	SID2327	136	218	-	8	6_polymorphic
iORF_70800	N1	Ancestor	1	30	SID2327	150	179	+	2	6_polymorphic
iORF_70801	N1	Ancestor	0	40	SID2327	150	189	+	3	6_polymorphic
iORF_70804	N1	Ancestor	0	33	SID2327	156	188	-	2	6_polymorphic
iORF_70805	N1	Ancestor	1	63	SID2327	156	218	-	8	5_SpeGroup
iORF_70807	N1	Ancestor	0	25	SID2327	194	218	-	5	6_polymorphic
iORF_70808	N1	Ancestor	0	15	SID2327	203	217	+	0	5_SpeGroup
iORF_70809	N1	Ancestor	1	33	SID2327	203	235	+	0	4_divergent
iORF_70822	N1	Ancestor	0	18	SID2328	13	30	+	2	5_SpeGroup
iORF_70860	N1	Ancestor	0	114	SID2329	280	393	-	0	5_SpeGroup
iORF_70861	N1	Ancestor	0	60	SID2329	299	358	-	0	6_polymorphic
iORF_70862	N1	Ancestor	1	12	SID2329	301	312	+	0	3_pPar
iORF_70866	N1	Ancestor	1	15	SID2329	330	344	-	0	6_polymorphic
iORF_70868	N1	Ancestor	1	51	SID2329	335	385	+	0	3_pPar
iORF_70870	N1	Ancestor	1	15	SID2329	344	358	-	0	6_polymorphic
iORF_70871	N1	Ancestor	1	12	SID2329	351	362	+	0	3_pPar
iORF_70985	N1	Ancestor	0	18	SID233	15	32	-	0	5_SpeGroup
iORF_71017	N1	Ancestor	0	81	SID233	19	99	+	0	6_polymorphic
iORF_71035	N1	Ancestor	1	36	SID233	74	109	-	0	1_conserved
iORF_71036	N1	Ancestor	1	57	SID233	99	155	+	1	5_SpeGroup
iORF_71038	N1	Ancestor	0	104	SID233	99	202	+	2	5_SpeGroup
iORF_70983	N1	Ancestor	0	9	SID233	142	150	+	1	5_SpeGroup
iORF_70998	N1	Ancestor	1	21	SID233	158	178	-	0	6_polymorphic
iORF_71008	N1	Ancestor	1	30	SID233	168	197	+	1	4_divergent
iORF_71024	N1	Ancestor	1	9	SID233	194	202	+	0	4_divergent
iORF_71033	N1	Ancestor	0	31	SID233	199	229	+	2	6_polymorphic
iORF_70923	N1	Ancestor	0	15	SID2330	68	82	+	0	5_SpeGroup
iORF_70912	N1	Ancestor	1	18	SID2330	174	191	+	0	4_divergent
iORF_70916	N1	Ancestor	0	53	SID2330	262	314	+	1	6_polymorphic
iORF_70917	N1	Ancestor	0	60	SID2330	262	321	+	1	5_SpeGroup
iORF_70920	N1	Ancestor	1	18	SID2330	297	314	+	0	6_polymorphic
iORF_70921	N1	Ancestor	1	15	SID2330	355	369	-	0	3_pPar
iORF_70973	N1	Ancestor	1	75	SID2331	29	103	+	0	6_polymorphic
iORF_70975	N1	Ancestor	0	149	SID2331	29	177	+	0	6_polymorphic
iORF_71014	N1	Ancestor	0	24	SID2331	80	103	+	0	6_polymorphic
iORF_70929	N1	Ancestor	1	24	SID2331	110	133	+	0	1_conserved
iORF_70949	N1	Ancestor	1	48	SID2331	130	177	+	0	6_polymorphic
iORF_70953	N1	Ancestor	1	36	SID2331	134	169	+	0	3_pPar
iORF_70969	N1	Ancestor	0	77	SID2331	254	330	+	1	6_polymorphic
iORF_70970	N1	Ancestor	0	12	SID2331	273	284	+	0	5_SpeGroup
iORF_70971	N1	Ancestor	0	47	SID2331	273	319	+	1	6_polymorphic
iORF_70972	N1	Ancestor	1	123	SID2331	273	395	+	1	6_polymorphic
iORF_70976	N1	Ancestor	1	33	SID2331	285	317	-	1	6_polymorphic
iORF_70977	N1	Ancestor	0	26	SID2331	292	317	-	1	6_polymorphic
iORF_70979	N1	Ancestor	1	45	SID2331	344	388	-	0	6_polymorphic
iORF_70980	N1	Ancestor	0	27	SID2331	362	388	-	0	6_polymorphic
iORF_70981	N1	Ancestor	0	18	SID2331	371	388	-	0	5_SpeGroup
iORF_70982	N1	Ancestor	1	36	SID2331	378	413	-	0	1_conserved
iORF_70984	N1	Ancestor	0	25	SID2331	415	439	-	1	5_SpeGroup
iORF_70986	N1	Ancestor	0	15	SID2331	438	452	+	0	5_SpeGroup
iORF_70987	N1	Ancestor	0	175	SID2331	468	642	-	1	5_SpeGroup
iORF_70988	N1	Ancestor	1	27	SID2331	475	501	-	0	1_conserved
iORF_70989	N1	Ancestor	0	152	SID2331	493	644	+	1	5_SpeGroup
iORF_70991	N1	Ancestor	1	225	SID2331	493	717	+	2	5_SpeGroup
iORF_70992	N1	Ancestor	0	322	SID2331	493	814	+	2	5_SpeGroup
iORF_70996	N1	Ancestor	1	27	SID2331	527	553	-	0	3_pPar
iORF_70997	N1	Ancestor	1	108	SID2331	535	642	-	1	5_SpeGroup
iORF_71001	N1	Ancestor	0	26	SID2331	617	642	-	1	5_SpeGroup
iORF_71002	N1	Ancestor	1	24	SID2331	639	662	-	0	4_divergent
iORF_71003	N1	Ancestor	0	48	SID2331	639	686	-	0	5_SpeGroup
iORF_71004	N1	Ancestor	0	57	SID2331	661	717	+	1	5_SpeGroup
iORF_71005	N1	Ancestor	0	69	SID2331	661	729	+	1	5_SpeGroup
iORF_71010	N1	Ancestor	1	54	SID2331	688	741	-	1	3_pPar
iORF_71011	N1	Ancestor	0	96	SID2331	719	814	+	0	6_polymorphic
iORF_71012	N1	Ancestor	0	297	SID2331	752	1048	-	4	5_SpeGroup
iORF_71015	N1	Ancestor	1	102	SID2331	801	902	+	0	1_conserved
iORF_71016	N1	Ancestor	0	96	SID2331	834	929	-	0	4_divergent
iORF_71018	N1	Ancestor	1	27	SID2331	903	929	-	0	4_divergent
iORF_71019	N1	Ancestor	0	125	SID2331	908	1032	-	3	6_polymorphic
iORF_71020	N1	Ancestor	1	141	SID2331	908	1048	-	4	5_SpeGroup
iORF_71021	N1	Ancestor	1	54	SID2331	915	968	+	0	1_conserved
iORF_71022	N1	Ancestor	0	51	SID2331	922	972	+	0	5_SpeGroup
iORF_71023	N1	Ancestor	1	45	SID2331	928	972	+	0	4_divergent
iORF_71026	N1	Ancestor	1	15	SID2331	952	966	-	0	1_conserved
iORF_71027	N1	Ancestor	0	39	SID2331	963	1001	-	1	6_polymorphic
iORF_71029	N1	Ancestor	0	53	SID2331	965	1017	+	2	6_polymorphic
iORF_71030	N1	Ancestor	1	108	SID2331	965	1072	+	4	5_SpeGroup
iORF_71031	N1	Ancestor	0	122	SID2331	965	1086	+	6	6_polymorphic
iORF_71032	N1	Ancestor	1	51	SID2331	982	1032	-	3	6_polymorphic
iORF_70926	N1	Ancestor	0	17	SID2331	1032	1048	-	1	5_SpeGroup
iORF_70932	N1	Ancestor	0	75	SID2331	1106	1180	-	1	5_SpeGroup
iORF_70934	N1	Ancestor	1	39	SID2331	1112	1150	+	1	3_pPar
iORF_70938	N1	Ancestor	1	78	SID2331	1185	1262	+	0	4_divergent
iORF_70939	N1	Ancestor	0	186	SID2331	1185	1370	+	0	5_SpeGroup
iORF_70947	N1	Ancestor	0	143	SID2331	1259	1401	-	0	5_SpeGroup
iORF_70950	N1	Ancestor	1	30	SID2331	1292	1321	+	0	1_conserved
iORF_70951	N1	Ancestor	1	27	SID2331	1318	1344	+	0	4_divergent
iORF_70955	N1	Ancestor	1	78	SID2331	1341	1418	-	0	4_divergent
iORF_70957	N1	Ancestor	1	15	SID2331	1376	1390	-	0	4_divergent
iORF_70959	N1	Ancestor	1	15	SID2331	1387	1401	-	0	4_divergent
iORF_70960	N1	Ancestor	0	18	SID2331	1401	1418	-	0	5_SpeGroup
iORF_71040	N1	Ancestor	0	12	SID234	12	23	+	0	5_SpeGroup
iORF_71150	N1	Ancestor	1	15	SID234	48	62	+	0	6_polymorphic
iORF_71156	N1	Ancestor	0	12	SID234	51	62	+	0	6_polymorphic
iORF_71180	N1	Ancestor	1	18	SID234	66	83	+	2	3_pPar
iORF_71039	N1	Ancestor	1	42	SID234	101	142	-	0	3_pPar
iORF_71041	N1	Ancestor	1	60	SID234	133	192	+	0	6_polymorphic
iORF_71043	N1	Ancestor	1	36	SID234	155	190	-	0	5_SpeGroup
iORF_71045	N1	Ancestor	0	15	SID234	176	190	-	0	5_SpeGroup
iORF_71068	N1	Ancestor	1	21	SID234	221	241	+	0	4_divergent
iORF_71069	N1	Ancestor	0	97	SID234	221	317	+	0	5_SpeGroup
iORF_71081	N1	Ancestor	1	12	SID234	234	245	-	0	4_divergent
iORF_71116	N1	Ancestor	0	9	SID234	271	279	+	0	5_SpeGroup
iORF_71128	N1	Ancestor	1	15	SID234	319	333	-	0	1_conserved
iORF_71130	N1	Ancestor	1	24	SID234	330	353	-	1	3_pPar
iORF_71046	N1	Ancestor	1	24	SID2342	13	36	+	0	4_divergent
iORF_71115	N1	Ancestor	1	105	SID2342	79	183	-	0	4_divergent
iORF_71049	N1	Ancestor	0	124	SID2342	187	310	+	2	6_polymorphic
iORF_71050	N1	Ancestor	1	141	SID2342	187	327	+	2	6_polymorphic
iORF_71051	N1	Ancestor	0	221	SID2342	187	407	+	3	5_SpeGroup
iORF_71053	N1	Ancestor	1	51	SID2342	206	256	-	1	3_pPar
iORF_71054	N1	Ancestor	1	60	SID2342	221	280	+	1	4_divergent
iORF_71055	N1	Ancestor	0	66	SID2342	221	286	+	1	5_SpeGroup
iORF_71060	N1	Ancestor	0	45	SID2342	249	293	+	1	5_SpeGroup
iORF_71061	N1	Ancestor	1	45	SID2342	249	293	+	2	6_polymorphic
iORF_71062	N1	Ancestor	0	46	SID2342	249	294	+	2	6_polymorphic
iORF_71065	N1	Ancestor	0	98	SID2342	290	387	+	2	5_SpeGroup
iORF_71066	N1	Ancestor	0	118	SID2342	290	407	+	2	6_polymorphic
iORF_71071	N1	Ancestor	0	84	SID2342	321	404	-	1	5_SpeGroup
iORF_71073	N1	Ancestor	1	27	SID2342	381	407	+	0	6_polymorphic
iORF_71075	N1	Ancestor	0	132	SID2342	388	519	-	2	5_SpeGroup
iORF_71077	N1	Ancestor	1	51	SID2342	391	441	+	1	3_pPar
iORF_71084	N1	Ancestor	0	36	SID2342	464	499	-	0	5_SpeGroup
iORF_71085	N1	Ancestor	0	24	SID2342	496	519	-	0	6_polymorphic
iORF_71087	N1	Ancestor	0	103	SID2342	506	608	+	8	5_SpeGroup
iORF_71095	N1	Ancestor	1	60	SID2342	550	609	+	1	4_divergent
iORF_71102	N1	Ancestor	0	25	SID2342	599	623	+	0	5_SpeGroup
iORF_71107	N1	Ancestor	1	69	SID2342	681	749	-	10	3_pPar
iORF_71110	N1	Ancestor	0	54	SID2342	692	745	+	9	5_SpeGroup
iORF_71111	N1	Ancestor	1	18	SID2342	746	763	-	1	5_SpeGroup
iORF_71112	N1	Ancestor	0	118	SID2342	746	863	-	1	5_SpeGroup
iORF_71117	N1	Ancestor	1	42	SID2342	822	863	-	0	4_divergent
iORF_71121	N1	Ancestor	1	9	SID2343	15	23	-	0	1_conserved
iORF_71132	N1	Ancestor	1	123	SID2343	48	170	-	1	7_ancest
iORF_71133	N1	Ancestor	0	93	SID2343	78	170	-	1	5_SpeGroup
iORF_71120	N1	Ancestor	0	55	SID2343	116	170	-	1	5_SpeGroup
iORF_71124	N1	Ancestor	1	60	SID2343	184	243	-	1	4_divergent
iORF_71126	N1	Ancestor	1	42	SID2343	192	233	-	0	4_divergent
iORF_71127	N1	Ancestor	0	12	SID2343	232	243	-	0	4_divergent
iORF_71139	N1	Ancestor	0	163	SID2344	23	185	-	0	5_SpeGroup
iORF_71148	N1	Ancestor	1	15	SID2344	47	61	+	0	3_pPar
iORF_71134	N1	Ancestor	1	93	SID2344	93	185	-	0	4_divergent
iORF_71135	N1	Ancestor	1	57	SID2344	142	198	-	0	1_conserved
iORF_71137	N1	Ancestor	1	156	SID2344	167	322	+	2	3_pPar
iORF_71140	N1	Ancestor	1	36	SID2344	297	332	-	2	3_pPar
iORF_71141	N1	Ancestor	0	12	SID2344	314	325	-	0	5_SpeGroup
iORF_71143	N1	Ancestor	1	24	SID2344	331	354	+	0	1_conserved
iORF_71144	N1	Ancestor	1	9	SID2344	343	351	-	0	3_pPar
iORF_71145	N1	Ancestor	1	27	SID2344	376	402	-	0	3_pPar
iORF_71146	N1	Ancestor	1	39	SID2344	380	418	-	0	1_conserved
iORF_71171	N1	Ancestor	0	42	SID2345	75	116	+	0	6_polymorphic
iORF_71157	N1	Ancestor	1	36	SID2345	170	205	-	0	3_pPar
iORF_71158	N1	Ancestor	0	98	SID2345	202	299	-	0	5_SpeGroup
iORF_71161	N1	Ancestor	0	15	SID2345	249	263	-	0	5_SpeGroup
iORF_71162	N1	Ancestor	0	48	SID2345	249	296	-	0	5_SpeGroup
iORF_71163	N1	Ancestor	1	51	SID2345	249	299	-	0	4_divergent
iORF_71164	N1	Ancestor	1	9	SID2345	263	271	-	0	5_SpeGroup
iORF_71165	N1	Ancestor	0	18	SID2345	263	280	-	0	5_SpeGroup
iORF_71166	N1	Ancestor	0	33	SID2345	296	328	-	0	5_SpeGroup
iORF_71176	N1	Ancestor	0	22	SID2346	31	52	-	0	5_SpeGroup
iORF_71178	N1	Ancestor	1	18	SID2346	51	68	+	0	4_divergent
iORF_71179	N1	Ancestor	0	27	SID2346	51	77	+	0	5_SpeGroup
iORF_71181	N1	Ancestor	1	12	SID2346	78	89	-	1	4_divergent
iORF_71182	N1	Ancestor	1	66	SID2346	91	156	+	0	6_polymorphic
iORF_71202	N1	Ancestor	0	73	SID2347	60	132	+	3	5_SpeGroup
iORF_71203	N1	Ancestor	1	78	SID2347	60	137	+	3	4_divergent
iORF_71206	N1	Ancestor	1	78	SID2347	68	145	-	3	4_divergent
iORF_71196	N1	Ancestor	1	18	SID2347	230	247	-	0	3_pPar
iORF_71209	N1	Ancestor	1	12	SID2348	33	44	+	0	1_conserved
iORF_71212	N1	Ancestor	1	12	SID2348	67	78	+	0	4_divergent
iORF_71216	N1	Ancestor	1	30	SID2349	167	196	-	0	4_divergent
iORF_71217	N1	Ancestor	0	148	SID2349	167	314	-	2	5_SpeGroup
iORF_71219	N1	Ancestor	1	9	SID2349	197	205	+	0	6_polymorphic
iORF_71220	N1	Ancestor	1	9	SID2349	215	223	+	0	4_divergent
iORF_71222	N1	Ancestor	0	18	SID2349	215	232	+	0	5_SpeGroup
iORF_71223	N1	Ancestor	0	39	SID2349	225	263	+	0	5_SpeGroup
iORF_71224	N1	Ancestor	0	120	SID2349	229	348	+	3	5_SpeGroup
iORF_71225	N1	Ancestor	0	30	SID2349	247	276	-	0	5_SpeGroup
iORF_71226	N1	Ancestor	1	54	SID2349	247	300	-	0	4_divergent
iORF_71228	N1	Ancestor	0	147	SID2349	260	406	+	3	5_SpeGroup
iORF_71229	N1	Ancestor	1	39	SID2349	276	314	-	2	5_SpeGroup
iORF_71230	N1	Ancestor	1	66	SID2349	315	380	-	1	1_conserved
iORF_71231	N1	Ancestor	1	90	SID2349	317	406	+	1	4_divergent
iORF_71232	N1	Ancestor	1	21	SID2349	328	348	+	1	4_divergent
iORF_71372	N1	Ancestor	1	42	SID235	35	76	-	0	3_pPar
iORF_71428	N1	Ancestor	0	160	SID235	48	207	-	1	5_SpeGroup
iORF_71480	N1	Ancestor	0	34	SID235	73	106	-	0	5_SpeGroup
iORF_71481	N1	Ancestor	1	135	SID235	73	207	-	1	4_divergent
iORF_71560	N1	Ancestor	1	18	SID235	89	106	-	0	4_divergent
iORF_71292	N1	Ancestor	1	36	SID235	111	146	-	0	3_pPar
iORF_71303	N1	Ancestor	1	30	SID235	155	184	+	0	6_polymorphic
iORF_71305	N1	Ancestor	1	21	SID235	190	210	+	0	4_divergent
iORF_71306	N1	Ancestor	0	27	SID235	190	216	+	0	5_SpeGroup
iORF_71326	N1	Ancestor	1	63	SID235	228	290	+	0	3_pPar
iORF_71339	N1	Ancestor	0	94	SID235	294	387	-	5	5_SpeGroup
iORF_71393	N1	Ancestor	1	39	SID235	349	387	-	1	4_divergent
iORF_71242	N1	Ancestor	1	45	SID2350	88	132	-	0	4_divergent
iORF_71246	N1	Ancestor	0	21	SID2350	108	128	-	0	5_SpeGroup
iORF_71247	N1	Ancestor	1	45	SID2350	108	152	-	1	4_divergent
iORF_71248	N1	Ancestor	1	33	SID2350	136	168	-	0	3_pPar
iORF_71249	N1	Ancestor	0	12	SID2350	141	152	-	0	5_SpeGroup
iORF_71250	N1	Ancestor	0	108	SID2350	158	265	+	1	5_SpeGroup
iORF_71251	N1	Ancestor	1	45	SID2350	167	211	+	0	4_divergent
iORF_71253	N1	Ancestor	0	33	SID2350	192	224	-	0	5_SpeGroup
iORF_71255	N1	Ancestor	0	39	SID2350	202	240	+	0	6_polymorphic
iORF_71256	N1	Ancestor	0	81	SID2350	208	288	-	1	5_SpeGroup
iORF_71257	N1	Ancestor	0	171	SID2350	208	378	-	4	7_ancest
iORF_71258	N1	Ancestor	0	30	SID2350	228	257	-	0	5_SpeGroup
iORF_71259	N1	Ancestor	0	18	SID2350	235	252	-	0	5_SpeGroup
iORF_71260	N1	Ancestor	1	144	SID2350	235	378	-	4	5_SpeGroup
iORF_71262	N1	Ancestor	1	9	SID2350	249	257	-	0	4_divergent
iORF_71264	N1	Ancestor	1	57	SID2350	254	310	-	2	4_divergent
iORF_71265	N1	Ancestor	0	125	SID2350	254	378	-	4	5_SpeGroup
iORF_71266	N1	Ancestor	0	51	SID2350	265	315	+	1	6_polymorphic
iORF_71268	N1	Ancestor	0	83	SID2350	290	372	+	2	5_SpeGroup
iORF_71269	N1	Ancestor	0	103	SID2350	290	392	+	3	5_SpeGroup
iORF_71270	N1	Ancestor	0	143	SID2350	290	432	+	19	7_ancest
iORF_71271	N1	Ancestor	1	168	SID2350	290	457	+	19	5_SpeGroup
iORF_71274	N1	Ancestor	0	12	SID2350	309	320	+	0	4_divergent
iORF_71275	N1	Ancestor	0	67	SID2350	312	378	-	2	5_SpeGroup
iORF_71276	N1	Ancestor	1	42	SID2350	331	372	+	1	5_SpeGroup
iORF_71278	N1	Ancestor	0	62	SID2350	331	392	+	2	5_SpeGroup
iORF_71280	N1	Ancestor	0	127	SID2350	331	457	+	18	5_SpeGroup
iORF_71288	N1	Ancestor	1	54	SID2350	497	550	-	0	4_divergent
iORF_71290	N1	Ancestor	1	15	SID2350	532	546	-	0	3_pPar
iORF_71297	N1	Ancestor	0	27	SID2351	22	48	+	0	5_SpeGroup
iORF_71299	N1	Ancestor	1	75	SID2351	35	109	+	0	4_divergent
iORF_71300	N1	Ancestor	1	27	SID2351	43	69	-	0	3_pPar
iORF_71304	N1	Ancestor	1	60	SID2351	81	140	-	0	4_divergent
iORF_71308	N1	Ancestor	1	15	SID2351	100	114	-	0	3_pPar
iORF_71327	N1	Ancestor	1	24	SID2352	30	53	-	0	4_divergent
iORF_71328	N1	Ancestor	0	54	SID2352	30	83	-	0	5_SpeGroup
iORF_71330	N1	Ancestor	1	24	SID2352	50	73	-	0	4_divergent
iORF_71331	N1	Ancestor	0	21	SID2352	53	73	-	0	5_SpeGroup
iORF_71333	N1	Ancestor	0	69	SID2352	72	140	+	0	5_SpeGroup
iORF_71336	N1	Ancestor	1	24	SID2352	92	115	-	0	3_pPar
iORF_71337	N1	Ancestor	1	9	SID2352	94	102	+	0	4_divergent
iORF_71338	N1	Ancestor	0	51	SID2352	94	144	+	0	5_SpeGroup
iORF_71313	N1	Ancestor	0	21	SID2352	114	134	+	0	5_SpeGroup
iORF_71314	N1	Ancestor	1	27	SID2352	114	140	+	0	5_SpeGroup
iORF_71316	N1	Ancestor	1	18	SID2352	127	144	+	0	4_divergent
iORF_71318	N1	Ancestor	1	60	SID2352	137	196	+	2	4_divergent
iORF_71319	N1	Ancestor	1	39	SID2352	146	184	-	2	4_divergent
iORF_71321	N1	Ancestor	1	27	SID2352	165	191	+	1	3_pPar
iORF_71342	N1	Ancestor	1	30	SID2353	12	41	+	0	1_conserved
iORF_71367	N1	Ancestor	0	12	SID2353	44	55	+	0	6_polymorphic
iORF_71368	N1	Ancestor	1	57	SID2353	44	100	+	0	6_polymorphic
iORF_71398	N1	Ancestor	1	39	SID2353	60	98	-	0	3_pPar
iORF_71407	N1	Ancestor	0	174	SID2353	91	264	+	0	5_SpeGroup
iORF_71341	N1	Ancestor	1	114	SID2353	107	220	-	0	3_pPar
iORF_71343	N1	Ancestor	0	153	SID2353	126	278	-	0	5_SpeGroup
iORF_71344	N1	Ancestor	1	27	SID2353	136	162	-	0	1_conserved
iORF_71345	N1	Ancestor	1	30	SID2353	161	190	+	0	3_pPar
iORF_71348	N1	Ancestor	0	111	SID2353	181	291	+	0	6_polymorphic
iORF_71350	N1	Ancestor	1	78	SID2353	214	291	+	0	6_polymorphic
iORF_71351	N1	Ancestor	0	90	SID2353	219	308	+	0	5_SpeGroup
iORF_71352	N1	Ancestor	1	30	SID2353	221	250	+	0	4_divergent
iORF_71354	N1	Ancestor	1	18	SID2353	283	300	-	0	3_pPar
iORF_71413	N1	Ancestor	1	216	SID2354	19	234	-	1	4_divergent
iORF_71414	N1	Ancestor	0	60	SID2354	19	78	-	0	4_divergent
iORF_71426	N1	Ancestor	0	97	SID2354	42	138	+	1	5_SpeGroup
iORF_71429	N1	Ancestor	0	160	SID2354	75	234	-	1	4_divergent
iORF_71430	N1	Ancestor	0	60	SID2354	79	138	+	1	7_ancest
iORF_71432	N1	Ancestor	0	91	SID2354	79	169	+	1	5_SpeGroup
iORF_71408	N1	Ancestor	1	30	SID2354	109	138	+	1	4_divergent
iORF_71410	N1	Ancestor	1	12	SID2354	146	157	-	0	4_divergent
iORF_71415	N1	Ancestor	1	30	SID2354	189	218	-	0	3_pPar
iORF_71417	N1	Ancestor	1	30	SID2354	215	244	-	0	3_pPar
iORF_71421	N1	Ancestor	1	21	SID2354	302	322	+	0	1_conserved
iORF_71434	N1	Ancestor	1	39	SID2355	115	153	+	0	4_divergent
iORF_71436	N1	Ancestor	0	27	SID2355	127	153	+	0	5_SpeGroup
iORF_71479	N1	Ancestor	0	140	SID2357	19	158	-	3	5_SpeGroup
iORF_71483	N1	Ancestor	0	42	SID2357	73	114	+	1	5_SpeGroup
iORF_71484	N1	Ancestor	0	49	SID2357	73	121	+	1	5_SpeGroup
iORF_71485	N1	Ancestor	1	72	SID2357	73	144	+	1	5_SpeGroup
iORF_71487	N1	Ancestor	1	78	SID2357	81	158	-	1	5_SpeGroup
iORF_71471	N1	Ancestor	1	48	SID2357	102	149	+	0	3_pPar
iORF_71472	N1	Ancestor	0	42	SID2357	106	147	-	0	5_SpeGroup
iORF_71474	N1	Ancestor	0	15	SID2357	115	129	+	0	5_SpeGroup
iORF_71475	N1	Ancestor	0	30	SID2357	115	144	+	0	5_SpeGroup
iORF_71476	N1	Ancestor	1	30	SID2357	118	147	-	0	5_SpeGroup
iORF_71477	N1	Ancestor	0	42	SID2357	122	163	+	0	5_SpeGroup
iORF_71565	N1	Ancestor	1	18	SID2358	9	26	+	0	1_conserved
iORF_71497	N1	Ancestor	1	42	SID2358	23	64	+	0	4_divergent
iORF_71498	N1	Ancestor	0	43	SID2358	23	65	+	0	6_polymorphic
iORF_71531	N1	Ancestor	1	57	SID2358	51	107	+	0	4_divergent
iORF_71536	N1	Ancestor	0	31	SID2358	51	81	+	0	5_SpeGroup
iORF_71563	N1	Ancestor	0	21	SID2358	87	107	+	0	5_SpeGroup
iORF_71488	N1	Ancestor	1	51	SID2358	108	158	-	0	4_divergent
iORF_71489	N1	Ancestor	0	85	SID2358	147	231	-	2	5_SpeGroup
iORF_71490	N1	Ancestor	0	56	SID2358	176	231	-	2	6_polymorphic
iORF_71491	N1	Ancestor	0	144	SID2358	176	319	-	2	7_ancest
iORF_71493	N1	Ancestor	0	103	SID2358	183	285	+	2	5_SpeGroup
iORF_71494	N1	Ancestor	1	36	SID2358	196	231	-	2	6_polymorphic
iORF_71495	N1	Ancestor	0	169	SID2358	196	364	-	3	5_SpeGroup
iORF_71500	N1	Ancestor	1	72	SID2358	238	309	-	0	1_conserved
iORF_71501	N1	Ancestor	1	9	SID2358	277	285	+	0	4_divergent
iORF_71502	N1	Ancestor	1	24	SID2358	296	319	-	0	4_divergent
iORF_71504	N1	Ancestor	0	20	SID2358	324	343	+	1	6_polymorphic
iORF_71505	N1	Ancestor	1	33	SID2358	324	356	+	1	6_polymorphic
iORF_71507	N1	Ancestor	1	36	SID2358	343	378	+	0	3_pPar
iORF_71508	N1	Ancestor	0	111	SID2358	356	466	+	3	6_polymorphic
iORF_71509	N1	Ancestor	1	141	SID2358	356	496	+	3	6_polymorphic
iORF_71511	N1	Ancestor	0	39	SID2358	363	401	+	0	5_SpeGroup
iORF_71512	N1	Ancestor	1	75	SID2358	363	437	+	0	4_divergent
iORF_71516	N1	Ancestor	0	18	SID2358	420	437	+	0	6_polymorphic
iORF_71523	N1	Ancestor	1	24	SID2358	466	489	+	0	3_pPar
iORF_71524	N1	Ancestor	0	23	SID2358	474	496	+	0	6_polymorphic
iORF_71545	N1	Ancestor	0	125	SID2358	588	712	-	16	6_polymorphic
iORF_71548	N1	Ancestor	1	102	SID2358	613	714	+	16	6_polymorphic
iORF_71549	N1	Ancestor	0	106	SID2358	613	718	+	16	5_SpeGroup
iORF_71550	N1	Ancestor	0	117	SID2358	613	729	+	16	5_SpeGroup
iORF_71551	N1	Ancestor	0	94	SID2358	619	712	-	11	5_SpeGroup
iORF_71552	N1	Ancestor	1	72	SID2358	641	712	-	11	6_polymorphic
iORF_71553	N1	Ancestor	0	141	SID2358	641	781	-	11	5_SpeGroup
iORF_71556	N1	Ancestor	1	54	SID2358	681	734	+	0	1_conserved
iORF_71557	N1	Ancestor	0	84	SID2358	751	834	-	0	5_SpeGroup
iORF_71558	N1	Ancestor	0	42	SID2358	775	816	+	0	5_SpeGroup
iORF_71559	N1	Ancestor	1	51	SID2358	775	825	+	0	4_divergent
iORF_71581	N1	Ancestor	0	42	SID2359	38	79	-	4	6_polymorphic
iORF_71582	N1	Ancestor	0	51	SID2359	38	88	-	4	6_polymorphic
iORF_71591	N1	Ancestor	1	159	SID2359	61	219	+	3	6_polymorphic
iORF_71592	N1	Ancestor	0	352	SID2359	61	412	+	4	7_ancest
iORF_71593	N1	Ancestor	0	368	SID2359	61	428	+	4	4_divergent
iORF_71594	N1	Ancestor	0	30	SID2359	61	90	+	0	6_polymorphic
iORF_71567	N1	Ancestor	0	77	SID2359	109	185	-	2	5_SpeGroup
iORF_71570	N1	Ancestor	1	18	SID2359	216	233	-	0	4_divergent
iORF_71572	N1	Ancestor	0	229	SID2359	219	447	+	1	5_SpeGroup
iORF_71573	N1	Ancestor	1	9	SID2359	230	238	-	0	4_divergent
iORF_71574	N1	Ancestor	0	192	SID2359	287	478	-	1	5_SpeGroup
iORF_71575	N1	Ancestor	1	9	SID2359	316	324	-	0	1_conserved
iORF_71576	N1	Ancestor	1	132	SID2359	347	478	-	1	7_ancest
iORF_71577	N1	Ancestor	0	28	SID2359	352	379	-	0	6_polymorphic
iORF_71578	N1	Ancestor	0	127	SID2359	352	478	-	1	6_polymorphic
iORF_71579	N1	Ancestor	0	50	SID2359	363	412	+	1	4_divergent
iORF_71583	N1	Ancestor	0	12	SID2359	392	403	+	1	6_polymorphic
iORF_71584	N1	Ancestor	1	18	SID2359	392	409	+	1	6_polymorphic
iORF_71585	N1	Ancestor	0	56	SID2359	392	447	+	1	5_SpeGroup
iORF_71587	N1	Ancestor	0	72	SID2359	407	478	-	0	5_SpeGroup
iORF_71650	N1	Ancestor	1	48	SID236	154	201	-	0	4_divergent
iORF_71651	N1	Ancestor	0	69	SID236	154	222	-	0	5_SpeGroup
iORF_71654	N1	Ancestor	1	69	SID236	181	249	+	0	3_pPar
iORF_71656	N1	Ancestor	1	36	SID236	194	229	+	0	4_divergent
iORF_71657	N1	Ancestor	0	78	SID236	194	271	+	0	5_SpeGroup
iORF_71597	N1	Ancestor	1	12	SID2360	15	26	-	0	3_pPar
iORF_71609	N1	Ancestor	0	15	SID2360	28	42	-	0	6_polymorphic
iORF_71610	N1	Ancestor	1	15	SID2360	28	42	-	1	6_polymorphic
iORF_71614	N1	Ancestor	0	77	SID2360	37	113	+	6	6_polymorphic
iORF_71617	N1	Ancestor	1	39	SID2360	37	75	+	5	6_polymorphic
iORF_71624	N1	Ancestor	1	36	SID2360	59	94	-	0	3_pPar
iORF_71628	N1	Ancestor	1	18	SID2360	94	111	-	1	3_pPar
iORF_71595	N1	Ancestor	0	51	SID2360	103	153	+	1	5_SpeGroup
iORF_71596	N1	Ancestor	1	24	SID2360	126	149	+	1	3_pPar
iORF_71600	N1	Ancestor	1	66	SID2360	160	225	-	0	4_divergent
iORF_71601	N1	Ancestor	0	70	SID2360	160	229	-	0	5_SpeGroup
iORF_71602	N1	Ancestor	0	12	SID2360	185	196	+	0	6_polymorphic
iORF_71603	N1	Ancestor	1	96	SID2360	185	280	+	1	6_polymorphic
iORF_71607	N1	Ancestor	0	15	SID2360	234	248	-	0	5_SpeGroup
iORF_71611	N1	Ancestor	1	15	SID2360	275	289	-	2	3_pPar
iORF_71612	N1	Ancestor	0	12	SID2360	290	301	+	0	5_SpeGroup
iORF_71613	N1	Ancestor	0	27	SID2360	310	336	-	0	5_SpeGroup
iORF_71618	N1	Ancestor	0	12	SID2360	358	369	+	0	5_SpeGroup
iORF_71619	N1	Ancestor	1	24	SID2360	358	381	+	1	5_SpeGroup
iORF_71620	N1	Ancestor	0	45	SID2360	362	406	-	1	5_SpeGroup
iORF_71621	N1	Ancestor	1	45	SID2360	362	406	-	2	4_divergent
iORF_71635	N1	Ancestor	1	21	SID2361	13	33	+	1	6_polymorphic
iORF_71642	N1	Ancestor	1	27	SID2361	178	204	-	0	3_pPar
iORF_71710	N1	Ancestor	1	36	SID2362	9	44	+	0	4_divergent
iORF_71661	N1	Ancestor	0	33	SID2362	12	44	+	0	4_divergent
iORF_71667	N1	Ancestor	1	81	SID2362	22	102	+	0	6_polymorphic
iORF_71712	N1	Ancestor	1	72	SID2362	89	160	+	3	4_divergent
iORF_71713	N1	Ancestor	0	104	SID2362	89	192	+	3	5_SpeGroup
iORF_71659	N1	Ancestor	1	36	SID2362	108	143	+	3	6_polymorphic
iORF_71662	N1	Ancestor	0	21	SID2362	140	160	+	0	5_SpeGroup
iORF_71664	N1	Ancestor	1	75	SID2362	197	271	-	14	4_divergent
iORF_71669	N1	Ancestor	0	113	SID2362	224	336	+	15	5_SpeGroup
iORF_71672	N1	Ancestor	0	89	SID2362	248	336	+	7	7_ancest
iORF_71674	N1	Ancestor	1	48	SID2362	289	336	+	0	4_divergent
iORF_71684	N1	Ancestor	1	24	SID2362	383	406	+	0	6_polymorphic
iORF_71687	N1	Ancestor	0	165	SID2362	411	575	-	7	6_polymorphic
iORF_71689	N1	Ancestor	0	64	SID2362	423	486	+	1	5_SpeGroup
iORF_71690	N1	Ancestor	1	81	SID2362	423	503	+	1	4_divergent
iORF_71692	N1	Ancestor	0	30	SID2362	437	466	+	0	5_SpeGroup
iORF_71693	N1	Ancestor	1	90	SID2362	437	526	+	2	5_SpeGroup
iORF_71694	N1	Ancestor	1	18	SID2362	443	460	-	0	3_pPar
iORF_71696	N1	Ancestor	0	50	SID2362	513	562	+	1	6_polymorphic
iORF_71697	N1	Ancestor	1	51	SID2362	513	563	+	1	6_polymorphic
iORF_71698	N1	Ancestor	0	24	SID2362	526	549	+	0	5_SpeGroup
iORF_71699	N1	Ancestor	0	47	SID2362	526	572	+	1	6_polymorphic
iORF_71700	N1	Ancestor	0	71	SID2362	526	596	+	1	6_polymorphic
iORF_71701	N1	Ancestor	1	96	SID2362	526	621	+	1	6_polymorphic
iORF_71702	N1	Ancestor	0	35	SID2362	541	575	-	1	6_polymorphic
iORF_71703	N1	Ancestor	1	30	SID2362	546	575	-	1	4_divergent
iORF_71706	N1	Ancestor	0	12	SID2362	593	604	+	0	4_divergent
iORF_71716	N1	Ancestor	0	36	SID2363	136	171	+	0	5_SpeGroup
iORF_71718	N1	Ancestor	0	15	SID2363	251	265	+	0	5_SpeGroup
iORF_71719	N1	Ancestor	1	12	SID2363	262	273	+	1	3_pPar
iORF_71721	N1	Ancestor	0	12	SID2363	267	278	+	1	5_SpeGroup
iORF_71722	N1	Ancestor	1	21	SID2363	267	287	+	1	4_divergent
iORF_71725	N1	Ancestor	1	72	SID2363	377	448	-	1	4_divergent
iORF_71726	N1	Ancestor	0	96	SID2363	377	472	-	1	6_polymorphic
iORF_71729	N1	Ancestor	1	96	SID2363	399	494	+	1	3_pPar
iORF_71731	N1	Ancestor	1	27	SID2363	448	474	-	0	4_divergent
iORF_71732	N1	Ancestor	0	78	SID2363	455	532	+	0	6_polymorphic
iORF_71733	N1	Ancestor	1	99	SID2363	455	553	+	0	6_polymorphic
iORF_71734	N1	Ancestor	1	18	SID2363	534	551	-	0	1_conserved
iORF_71789	N1	Ancestor	1	15	SID2364	47	61	+	0	3_pPar
iORF_71777	N1	Ancestor	1	90	SID2364	247	336	-	0	3_pPar
iORF_71778	N1	Ancestor	1	48	SID2364	305	352	-	1	3_pPar
iORF_71780	N1	Ancestor	1	36	SID2364	335	370	+	1	3_pPar
iORF_71782	N1	Ancestor	1	27	SID2364	342	368	-	1	3_pPar
iORF_71784	N1	Ancestor	1	93	SID2364	349	441	-	3	4_divergent
iORF_71785	N1	Ancestor	0	139	SID2364	349	487	-	3	5_SpeGroup
iORF_71786	N1	Ancestor	1	99	SID2364	389	487	-	2	4_divergent
iORF_71787	N1	Ancestor	0	43	SID2364	399	441	-	2	5_SpeGroup
iORF_71798	N1	Ancestor	1	12	SID2364	626	637	-	0	6_polymorphic
iORF_71752	N1	Ancestor	0	31	SID2364	1091	1121	-	0	6_polymorphic
iORF_71754	N1	Ancestor	0	49	SID2364	1093	1141	+	0	6_polymorphic
iORF_71755	N1	Ancestor	0	59	SID2364	1093	1151	+	0	5_SpeGroup
iORF_71756	N1	Ancestor	1	72	SID2364	1093	1164	+	0	6_polymorphic
iORF_71758	N1	Ancestor	1	87	SID2364	1096	1182	-	3	6_polymorphic
iORF_71759	N1	Ancestor	0	75	SID2364	1108	1182	-	3	7_ancest
iORF_71760	N1	Ancestor	0	153	SID2364	1108	1260	-	3	5_SpeGroup
iORF_71764	N1	Ancestor	0	45	SID2364	1138	1182	-	3	5_SpeGroup
iORF_71766	N1	Ancestor	1	12	SID2364	1181	1192	+	0	6_polymorphic
iORF_71768	N1	Ancestor	1	24	SID2364	1210	1233	+	0	3_pPar
iORF_71818	N1	Ancestor	0	27	SID2365	101	127	-	0	5_SpeGroup
iORF_71819	N1	Ancestor	1	87	SID2365	101	187	-	1	4_divergent
iORF_71834	N1	Ancestor	0	36	SID2365	266	301	+	0	5_SpeGroup
iORF_71836	N1	Ancestor	0	27	SID2365	312	338	+	0	5_SpeGroup
iORF_71837	N1	Ancestor	1	15	SID2365	329	343	-	0	3_pPar
iORF_71848	N1	Ancestor	0	202	SID2366	23	224	-	1	5_SpeGroup
iORF_71850	N1	Ancestor	1	66	SID2366	23	88	-	0	6_polymorphic
iORF_71852	N1	Ancestor	0	48	SID2366	41	88	-	0	6_polymorphic
iORF_71855	N1	Ancestor	1	24	SID2366	71	94	+	0	1_conserved
iORF_71856	N1	Ancestor	0	43	SID2366	94	136	+	0	5_SpeGroup
iORF_71857	N1	Ancestor	0	86	SID2366	94	179	+	0	5_SpeGroup
iORF_71858	N1	Ancestor	1	102	SID2366	94	195	+	0	7_ancest
iORF_71859	N1	Ancestor	0	223	SID2366	94	316	+	1	5_SpeGroup
iORF_71843	N1	Ancestor	1	30	SID2366	163	192	-	0	4_divergent
iORF_71845	N1	Ancestor	0	27	SID2366	169	195	+	0	4_divergent
iORF_71846	N1	Ancestor	1	48	SID2366	195	242	+	1	3_pPar
iORF_71876	N1	Ancestor	0	57	SID2368	19	75	-	1	5_SpeGroup
iORF_71878	N1	Ancestor	0	30	SID2368	24	53	-	1	5_SpeGroup
iORF_71881	N1	Ancestor	1	39	SID2368	37	75	-	1	4_divergent
iORF_71882	N1	Ancestor	1	99	SID2368	45	143	+	1	4_divergent
iORF_71884	N1	Ancestor	1	66	SID2368	52	117	+	0	3_pPar
iORF_71885	N1	Ancestor	1	12	SID2368	69	80	-	0	3_pPar
iORF_71869	N1	Ancestor	1	30	SID2368	135	164	-	0	6_polymorphic
iORF_71870	N1	Ancestor	0	90	SID2368	135	224	-	0	6_polymorphic
iORF_71871	N1	Ancestor	0	25	SID2368	140	164	-	0	6_polymorphic
iORF_71872	N1	Ancestor	0	15	SID2368	157	171	-	0	5_SpeGroup
iORF_71874	N1	Ancestor	1	24	SID2368	173	196	-	0	3_pPar
iORF_71877	N1	Ancestor	1	9	SID2368	216	224	-	0	6_polymorphic
iORF_71880	N1	Ancestor	0	18	SID2368	253	270	-	0	5_SpeGroup
iORF_71890	N1	Ancestor	0	62	SID2369	45	106	-	0	6_polymorphic
iORF_71891	N1	Ancestor	1	12	SID2369	45	56	-	0	6_polymorphic
iORF_71893	N1	Ancestor	1	18	SID2369	73	90	+	0	6_polymorphic
iORF_71932	N1	Ancestor	0	73	SID237	12	84	+	3	5_SpeGroup
iORF_71953	N1	Ancestor	1	27	SID237	21	47	-	0	3_pPar
iORF_71967	N1	Ancestor	1	33	SID237	26	58	-	0	4_divergent
iORF_71983	N1	Ancestor	0	22	SID237	46	67	+	0	5_SpeGroup
iORF_71985	N1	Ancestor	1	39	SID237	46	84	+	3	4_divergent
iORF_71945	N1	Ancestor	1	30	SID237	154	183	-	0	1_conserved
iORF_71960	N1	Ancestor	1	9	SID237	214	222	+	1	4_divergent
iORF_71909	N1	Ancestor	1	141	SID2370	45	185	-	6	7_ancest
iORF_71910	N1	Ancestor	0	44	SID2370	68	111	-	3	5_SpeGroup
iORF_71911	N1	Ancestor	0	116	SID2370	70	185	-	6	5_SpeGroup
iORF_71913	N1	Ancestor	1	24	SID2370	88	111	-	2	7_ancest
iORF_71914	N1	Ancestor	0	26	SID2370	91	116	+	2	6_polymorphic
iORF_71915	N1	Ancestor	0	31	SID2370	91	121	+	2	6_polymorphic
iORF_71916	N1	Ancestor	1	69	SID2370	91	159	+	3	7_ancest
iORF_71917	N1	Ancestor	0	92	SID2370	91	182	+	5	6_polymorphic
iORF_71918	N1	Ancestor	0	105	SID2370	91	195	+	5	5_SpeGroup
iORF_71895	N1	Ancestor	0	73	SID2370	113	185	-	3	5_SpeGroup
iORF_71896	N1	Ancestor	0	139	SID2370	113	251	-	3	6_polymorphic
iORF_71898	N1	Ancestor	0	47	SID2370	139	185	-	3	5_SpeGroup
iORF_71900	N1	Ancestor	1	27	SID2370	156	182	+	2	6_polymorphic
iORF_71901	N1	Ancestor	0	40	SID2370	156	195	+	2	5_SpeGroup
iORF_71903	N1	Ancestor	1	21	SID2370	175	195	+	0	5_SpeGroup
iORF_71904	N1	Ancestor	1	60	SID2370	192	251	-	0	5_SpeGroup
iORF_71905	N1	Ancestor	0	33	SID2370	219	251	-	0	4_divergent
iORF_71906	N1	Ancestor	1	30	SID2370	238	267	+	0	4_divergent
iORF_71907	N1	Ancestor	0	48	SID2370	238	285	+	1	5_SpeGroup
iORF_71943	N1	Ancestor	0	85	SID2371	46	130	-	0	5_SpeGroup
iORF_71951	N1	Ancestor	1	9	SID2371	90	98	+	0	1_conserved
iORF_71952	N1	Ancestor	1	9	SID2371	95	103	+	0	1_conserved
iORF_71924	N1	Ancestor	1	75	SID2371	133	207	-	2	4_divergent
iORF_71925	N1	Ancestor	0	160	SID2371	133	292	-	2	5_SpeGroup
iORF_71926	N1	Ancestor	1	156	SID2371	137	292	-	2	4_divergent
iORF_71928	N1	Ancestor	0	9	SID2371	150	158	+	0	5_SpeGroup
iORF_71929	N1	Ancestor	0	19	SID2371	158	176	+	2	5_SpeGroup
iORF_71930	N1	Ancestor	1	75	SID2371	158	232	+	2	4_divergent
iORF_71931	N1	Ancestor	0	43	SID2371	165	207	-	2	5_SpeGroup
iORF_71933	N1	Ancestor	1	66	SID2371	201	266	+	0	3_pPar
iORF_71934	N1	Ancestor	0	27	SID2371	206	232	+	0	5_SpeGroup
iORF_71940	N1	Ancestor	1	12	SID2371	271	282	+	0	3_pPar
iORF_71941	N1	Ancestor	1	21	SID2371	285	305	+	0	3_pPar
iORF_71972	N1	Ancestor	0	147	SID2372	10	156	+	15	5_SpeGroup
iORF_71957	N1	Ancestor	1	15	SID2372	21	35	-	0	6_polymorphic
iORF_71959	N1	Ancestor	1	132	SID2372	25	156	+	15	5_SpeGroup
iORF_71962	N1	Ancestor	0	88	SID2372	38	125	+	15	5_SpeGroup
iORF_71971	N1	Ancestor	0	86	SID2372	62	147	-	9	5_SpeGroup
iORF_71954	N1	Ancestor	1	60	SID2372	88	147	-	1	4_divergent
iORF_71955	N1	Ancestor	1	27	SID2372	99	125	+	1	4_divergent
iORF_71956	N1	Ancestor	1	33	SID2372	135	167	+	0	3_pPar
iORF_71973	N1	Ancestor	1	63	SID2373	103	165	-	6	4_divergent
iORF_71975	N1	Ancestor	0	38	SID2373	128	165	-	6	5_SpeGroup
iORF_71998	N1	Ancestor	0	139	SID2375	21	159	-	2	6_polymorphic
iORF_71999	N1	Ancestor	1	72	SID2375	21	92	-	2	7_ancest
iORF_72000	N1	Ancestor	0	58	SID2375	35	92	-	2	5_SpeGroup
iORF_72001	N1	Ancestor	1	9	SID2375	37	45	+	0	4_divergent
iORF_72002	N1	Ancestor	1	78	SID2375	82	159	-	0	6_polymorphic
iORF_71991	N1	Ancestor	1	72	SID2375	156	227	-	0	1_conserved
iORF_71993	N1	Ancestor	0	27	SID2375	179	205	-	0	5_SpeGroup
iORF_71994	N1	Ancestor	1	12	SID2375	181	192	+	0	6_polymorphic
iORF_71995	N1	Ancestor	0	36	SID2375	181	216	+	0	6_polymorphic
iORF_71997	N1	Ancestor	1	18	SID2375	199	216	+	0	6_polymorphic
iORF_72010	N1	Ancestor	0	50	SID2376	202	251	-	1	5_SpeGroup
iORF_72011	N1	Ancestor	1	45	SID2376	207	251	-	1	5_SpeGroup
iORF_72013	N1	Ancestor	0	42	SID2376	215	256	+	1	6_polymorphic
iORF_72014	N1	Ancestor	0	59	SID2376	215	273	+	1	5_SpeGroup
iORF_72016	N1	Ancestor	0	71	SID2376	227	297	-	1	6_polymorphic
iORF_72017	N1	Ancestor	1	24	SID2376	250	273	+	0	4_divergent
iORF_72019	N1	Ancestor	0	18	SID2376	253	270	-	0	6_polymorphic
iORF_72020	N1	Ancestor	1	45	SID2376	253	297	-	0	6_polymorphic
iORF_72021	N1	Ancestor	1	51	SID2376	258	308	-	0	3_pPar
iORF_72022	N1	Ancestor	0	12	SID2376	286	297	-	0	6_polymorphic
iORF_72045	N1	Ancestor	1	33	SID2377	6	38	-	0	3_pPar
iORF_72034	N1	Ancestor	1	9	SID2377	18	26	+	0	4_divergent
iORF_72035	N1	Ancestor	0	27	SID2377	18	44	+	0	5_SpeGroup
iORF_72038	N1	Ancestor	1	18	SID2377	27	44	+	0	5_SpeGroup
iORF_72041	N1	Ancestor	0	105	SID2377	41	145	+	4	6_polymorphic
iORF_72042	N1	Ancestor	1	54	SID2377	41	94	+	2	6_polymorphic
iORF_72044	N1	Ancestor	1	12	SID2377	49	60	-	0	3_pPar
iORF_72030	N1	Ancestor	0	12	SID2377	121	132	+	0	4_divergent
iORF_72032	N1	Ancestor	0	56	SID2377	121	176	+	2	6_polymorphic
iORF_72033	N1	Ancestor	1	60	SID2377	121	180	+	2	5_SpeGroup
iORF_72036	N1	Ancestor	0	25	SID2377	177	201	+	0	5_SpeGroup
iORF_72107	N1	Ancestor	1	12	SID2378	34	45	+	0	3_pPar
iORF_72139	N1	Ancestor	0	177	SID2378	62	238	-	10	5_SpeGroup
iORF_72145	N1	Ancestor	0	184	SID2378	74	257	+	10	5_SpeGroup
iORF_72165	N1	Ancestor	0	137	SID2378	94	230	+	8	7_ancest
iORF_72166	N1	Ancestor	1	168	SID2378	94	261	+	10	5_SpeGroup
iORF_72167	N1	Ancestor	0	222	SID2378	94	315	+	43	5_SpeGroup
iORF_72065	N1	Ancestor	1	102	SID2378	113	214	+	8	6_polymorphic
iORF_72066	N1	Ancestor	0	148	SID2378	113	260	+	10	5_SpeGroup
iORF_72067	N1	Ancestor	0	149	SID2378	113	261	+	10	7_ancest
iORF_72080	N1	Ancestor	0	101	SID2378	138	238	-	9	5_SpeGroup
iORF_72085	N1	Ancestor	0	60	SID2378	155	214	+	7	6_polymorphic
iORF_72087	N1	Ancestor	1	12	SID2378	163	174	-	0	3_pPar
iORF_72088	N1	Ancestor	0	75	SID2378	180	254	+	1	5_SpeGroup
iORF_72089	N1	Ancestor	1	78	SID2378	180	257	+	1	5_SpeGroup
iORF_72095	N1	Ancestor	0	24	SID2378	247	270	-	1	6_polymorphic
iORF_72097	N1	Ancestor	1	15	SID2378	261	275	+	0	1_conserved
iORF_72108	N1	Ancestor	0	12	SID2378	295	306	-	0	4_divergent
iORF_72109	N1	Ancestor	1	252	SID2378	295	546	-	9	7_ancest
iORF_72110	N1	Ancestor	1	84	SID2378	308	391	+	0	5_SpeGroup
iORF_72111	N1	Ancestor	0	163	SID2378	308	470	+	8	5_SpeGroup
iORF_72112	N1	Ancestor	0	39	SID2378	312	350	+	0	6_polymorphic
iORF_72113	N1	Ancestor	0	121	SID2378	312	432	+	8	6_polymorphic
iORF_72114	N1	Ancestor	1	159	SID2378	312	470	+	8	4_divergent
iORF_72119	N1	Ancestor	0	124	SID2378	404	527	-	9	5_SpeGroup
iORF_72120	N1	Ancestor	0	81	SID2378	407	487	+	8	5_SpeGroup
iORF_72121	N1	Ancestor	1	93	SID2378	407	499	+	8	5_SpeGroup
iORF_72122	N1	Ancestor	0	100	SID2378	407	506	+	8	5_SpeGroup
iORF_72125	N1	Ancestor	1	84	SID2378	444	527	-	1	6_polymorphic
iORF_72126	N1	Ancestor	0	103	SID2378	444	546	-	1	5_SpeGroup
iORF_72127	N1	Ancestor	0	78	SID2378	450	527	-	1	6_polymorphic
iORF_72128	N1	Ancestor	0	90	SID2378	457	546	-	1	5_SpeGroup
iORF_72131	N1	Ancestor	1	15	SID2378	492	506	+	0	5_SpeGroup
iORF_72132	N1	Ancestor	0	48	SID2378	503	550	+	1	5_SpeGroup
iORF_72133	N1	Ancestor	1	141	SID2378	503	643	+	2	5_SpeGroup
iORF_72134	N1	Ancestor	0	223	SID2378	503	725	+	2	5_SpeGroup
iORF_72135	N1	Ancestor	0	30	SID2378	517	546	-	0	4_divergent
iORF_72136	N1	Ancestor	1	63	SID2378	526	588	+	1	4_divergent
iORF_72137	N1	Ancestor	0	173	SID2378	526	698	+	1	5_SpeGroup
iORF_72141	N1	Ancestor	1	117	SID2378	582	698	+	0	5_SpeGroup
iORF_72144	N1	Ancestor	0	96	SID2378	648	743	-	0	5_SpeGroup
iORF_72147	N1	Ancestor	1	39	SID2378	737	775	-	1	6_polymorphic
iORF_72148	N1	Ancestor	0	36	SID2378	740	775	-	1	6_polymorphic
iORF_72149	N1	Ancestor	1	93	SID2378	751	843	-	1	6_polymorphic
iORF_72150	N1	Ancestor	1	39	SID2378	756	794	-	1	6_polymorphic
iORF_72151	N1	Ancestor	0	27	SID2378	768	794	-	1	5_SpeGroup
iORF_72152	N1	Ancestor	0	30	SID2378	787	816	+	0	4_divergent
iORF_72153	N1	Ancestor	1	12	SID2378	793	804	+	0	6_polymorphic
iORF_72154	N1	Ancestor	1	81	SID2378	801	881	+	5	4_divergent
iORF_72155	N1	Ancestor	0	30	SID2378	809	838	-	0	6_polymorphic
iORF_72157	N1	Ancestor	0	48	SID2378	834	881	+	5	5_SpeGroup
iORF_72158	N1	Ancestor	0	9	SID2378	835	843	-	0	6_polymorphic
iORF_72163	N1	Ancestor	1	30	SID2378	878	907	+	0	3_pPar
iORF_72169	N1	Ancestor	1	48	SID2378	924	971	+	0	4_divergent
iORF_72170	N1	Ancestor	0	132	SID2378	924	1055	+	2	5_SpeGroup
iORF_72171	N1	Ancestor	0	189	SID2378	924	1112	+	3	7_ancest
iORF_72172	N1	Ancestor	1	72	SID2378	931	1002	-	1	1_conserved
iORF_72046	N1	Ancestor	1	24	SID2378	957	980	-	1	4_divergent
iORF_72048	N1	Ancestor	0	150	SID2378	957	1106	-	3	5_SpeGroup
iORF_72049	N1	Ancestor	1	15	SID2378	973	987	+	1	3_pPar
iORF_72050	N1	Ancestor	0	9	SID2378	977	985	-	0	5_SpeGroup
iORF_72051	N1	Ancestor	1	99	SID2378	977	1075	-	2	4_divergent
iORF_72053	N1	Ancestor	1	54	SID2378	988	1041	+	1	6_polymorphic
iORF_72054	N1	Ancestor	0	125	SID2378	988	1112	+	2	6_polymorphic
iORF_72055	N1	Ancestor	0	58	SID2378	1018	1075	-	2	6_polymorphic
iORF_72059	N1	Ancestor	0	42	SID2378	1034	1075	-	1	6_polymorphic
iORF_72060	N1	Ancestor	0	73	SID2378	1034	1106	-	1	6_polymorphic
iORF_72062	N1	Ancestor	1	69	SID2378	1038	1106	-	1	6_polymorphic
iORF_72063	N1	Ancestor	1	33	SID2378	1048	1080	+	1	6_polymorphic
iORF_72064	N1	Ancestor	0	115	SID2378	1048	1162	+	4	6_polymorphic
iORF_72068	N1	Ancestor	1	36	SID2378	1077	1112	+	0	6_polymorphic
iORF_72069	N1	Ancestor	1	93	SID2378	1084	1176	-	3	3_pPar
iORF_72071	N1	Ancestor	1	36	SID2378	1105	1140	+	3	3_pPar
iORF_72073	N1	Ancestor	0	36	SID2378	1124	1159	+	3	7_ancest
iORF_72074	N1	Ancestor	1	39	SID2378	1124	1162	+	3	6_polymorphic
iORF_72179	N1	Ancestor	1	24	SID2379	15	38	+	0	4_divergent
iORF_72174	N1	Ancestor	0	57	SID2379	107	163	+	1	5_SpeGroup
iORF_72176	N1	Ancestor	1	27	SID2379	146	172	-	0	4_divergent
iORF_72177	N1	Ancestor	1	15	SID2379	149	163	+	0	4_divergent
iORF_72181	N1	Ancestor	1	15	SID2379	165	179	+	0	6_polymorphic
iORF_72182	N1	Ancestor	0	9	SID2379	171	179	+	0	6_polymorphic
iORF_72184	N1	Ancestor	0	9	SID2379	179	187	+	1	5_SpeGroup
iORF_72185	N1	Ancestor	0	24	SID2379	179	202	+	1	7_ancest
iORF_72186	N1	Ancestor	1	51	SID2379	179	229	+	1	7_ancest
iORF_72187	N1	Ancestor	0	56	SID2379	179	234	+	1	5_SpeGroup
iORF_72188	N1	Ancestor	0	17	SID2379	184	200	-	1	5_SpeGroup
iORF_72189	N1	Ancestor	1	42	SID2379	193	234	+	0	5_SpeGroup
iORF_72191	N1	Ancestor	1	36	SID2379	197	232	-	0	3_pPar
iORF_72192	N1	Ancestor	0	12	SID2379	218	229	+	0	4_divergent
iORF_72396	N1	Ancestor	0	162	SID238	18	179	+	1	5_SpeGroup
iORF_72397	N1	Ancestor	0	9	SID238	18	26	+	0	5_SpeGroup
iORF_72400	N1	Ancestor	1	81	SID238	18	98	+	1	5_SpeGroup
iORF_72416	N1	Ancestor	1	72	SID238	40	111	+	1	4_divergent
iORF_72430	N1	Ancestor	0	93	SID238	49	141	+	1	5_SpeGroup
iORF_72375	N1	Ancestor	1	33	SID238	108	140	+	0	4_divergent
iORF_72389	N1	Ancestor	0	24	SID238	161	184	+	0	5_SpeGroup
iORF_72391	N1	Ancestor	0	166	SID238	161	326	+	2	6_polymorphic
iORF_72392	N1	Ancestor	1	189	SID238	161	349	+	2	5_SpeGroup
iORF_72393	N1	Ancestor	0	218	SID238	161	378	+	2	6_polymorphic
iORF_72401	N1	Ancestor	0	146	SID238	181	326	+	2	6_polymorphic
iORF_72402	N1	Ancestor	0	169	SID238	181	349	+	2	6_polymorphic
iORF_72403	N1	Ancestor	1	198	SID238	181	378	+	2	6_polymorphic
iORF_72406	N1	Ancestor	1	18	SID238	186	203	+	0	1_conserved
iORF_72408	N1	Ancestor	1	21	SID238	211	231	-	0	3_pPar
iORF_72410	N1	Ancestor	0	36	SID238	231	266	-	0	6_polymorphic
iORF_72417	N1	Ancestor	1	75	SID238	392	466	-	0	6_polymorphic
iORF_72431	N1	Ancestor	0	29	SID238	569	597	-	2	4_divergent
iORF_72433	N1	Ancestor	1	12	SID238	649	660	-	0	3_pPar
iORF_72235	N1	Ancestor	0	87	SID2380	1718	1804	-	2	7_ancest
iORF_72236	N1	Ancestor	1	39	SID2380	1720	1758	+	0	5_SpeGroup
iORF_72237	N1	Ancestor	0	70	SID2380	1735	1804	-	2	5_SpeGroup
iORF_72242	N1	Ancestor	1	45	SID2380	1776	1820	+	0	3_pPar
iORF_72245	N1	Ancestor	0	18	SID2380	1787	1804	-	0	5_SpeGroup
iORF_72246	N1	Ancestor	1	27	SID2380	1797	1823	-	0	6_polymorphic
iORF_72247	N1	Ancestor	1	48	SID2380	1823	1870	-	5	3_pPar
iORF_72248	N1	Ancestor	1	42	SID2380	1825	1866	+	5	3_pPar
iORF_72251	N1	Ancestor	1	21	SID2380	1856	1876	+	0	3_pPar
iORF_72327	N1	Ancestor	0	27	SID2380	3974	4000	+	0	4_divergent
iORF_72328	N1	Ancestor	0	117	SID2380	3979	4095	+	8	5_SpeGroup
iORF_72331	N1	Ancestor	0	184	SID2380	4019	4202	-	14	5_SpeGroup
iORF_72332	N1	Ancestor	0	57	SID2380	4039	4095	+	4	5_SpeGroup
iORF_72333	N1	Ancestor	1	30	SID2380	4041	4070	+	4	4_divergent
iORF_72336	N1	Ancestor	1	24	SID2380	4072	4095	+	0	5_SpeGroup
iORF_72337	N1	Ancestor	1	51	SID2380	4156	4206	-	1	4_divergent
iORF_72342	N1	Ancestor	1	42	SID2380	4207	4248	-	0	3_pPar
iORF_72343	N1	Ancestor	1	12	SID2380	4209	4220	+	0	6_polymorphic
iORF_72383	N1	Ancestor	1	78	SID2381	23	100	-	2	6_polymorphic
iORF_72384	N1	Ancestor	0	12	SID2381	23	34	-	0	5_SpeGroup
iORF_72385	N1	Ancestor	0	18	SID2381	23	40	-	0	6_polymorphic
iORF_72386	N1	Ancestor	0	39	SID2381	23	61	-	0	5_SpeGroup
iORF_72387	N1	Ancestor	0	48	SID2381	53	100	-	2	6_polymorphic
iORF_72394	N1	Ancestor	1	60	SID2381	69	128	-	2	4_divergent
iORF_72395	N1	Ancestor	0	21	SID2381	69	89	-	0	5_SpeGroup
iORF_72399	N1	Ancestor	0	52	SID2381	80	131	-	2	5_SpeGroup
iORF_72407	N1	Ancestor	1	42	SID2381	99	140	+	2	4_divergent
iORF_72376	N1	Ancestor	0	48	SID2381	130	177	+	0	4_divergent
iORF_72377	N1	Ancestor	1	39	SID2381	146	184	+	0	1_conserved
iORF_72378	N1	Ancestor	1	33	SID2381	156	188	-	0	1_conserved
iORF_72379	N1	Ancestor	0	9	SID2381	187	195	+	0	5_SpeGroup
iORF_72381	N1	Ancestor	0	90	SID2381	187	276	+	1	5_SpeGroup
iORF_72382	N1	Ancestor	1	99	SID2381	187	285	+	1	5_SpeGroup
iORF_72454	N1	Ancestor	0	27	SID239	25	51	-	0	6_polymorphic
iORF_72455	N1	Ancestor	0	27	SID239	25	51	-	1	6_polymorphic
iORF_72456	N1	Ancestor	1	27	SID239	25	51	-	3	5_SpeGroup
iORF_72474	N1	Ancestor	0	27	SID239	38	64	+	3	5_SpeGroup
iORF_72435	N1	Ancestor	0	76	SID239	126	201	-	6	6_polymorphic
iORF_72437	N1	Ancestor	0	68	SID239	134	201	-	6	6_polymorphic
iORF_72438	N1	Ancestor	0	185	SID239	134	318	-	6	6_polymorphic
iORF_72439	N1	Ancestor	1	39	SID239	163	201	-	1	4_divergent
iORF_72440	N1	Ancestor	1	9	SID239	167	175	+	0	1_conserved
iORF_72442	N1	Ancestor	1	54	SID239	172	225	+	1	5_SpeGroup
iORF_72443	N1	Ancestor	0	97	SID239	172	268	+	1	5_SpeGroup
iORF_72444	N1	Ancestor	1	21	SID239	198	218	-	0	3_pPar
iORF_72446	N1	Ancestor	0	33	SID239	215	247	-	0	5_SpeGroup
iORF_72449	N1	Ancestor	1	57	SID239	231	287	+	0	6_polymorphic
iORF_72450	N1	Ancestor	0	76	SID239	231	306	+	0	6_polymorphic
iORF_72451	N1	Ancestor	1	42	SID239	265	306	+	0	6_polymorphic
iORF_72458	N1	Ancestor	1	66	SID239	299	364	-	1	6_polymorphic
iORF_72459	N1	Ancestor	1	27	SID239	303	329	+	0	3_pPar
iORF_72462	N1	Ancestor	0	48	SID239	309	356	-	1	7_ancest
iORF_72463	N1	Ancestor	1	129	SID239	309	437	-	2	4_divergent
iORF_72466	N1	Ancestor	0	57	SID239	381	437	-	1	5_SpeGroup
iORF_72467	N1	Ancestor	1	21	SID239	383	403	+	0	4_divergent
iORF_72469	N1	Ancestor	0	99	SID239	397	495	+	1	5_SpeGroup
iORF_72470	N1	Ancestor	1	147	SID239	397	543	+	2	4_divergent
iORF_72471	N1	Ancestor	0	45	SID239	400	444	-	1	5_SpeGroup
iORF_72475	N1	Ancestor	0	18	SID239	431	448	+	0	5_SpeGroup
iORF_72476	N1	Ancestor	1	39	SID239	431	469	+	0	5_SpeGroup
iORF_72477	N1	Ancestor	1	27	SID239	434	460	-	0	3_pPar
iORF_72479	N1	Ancestor	0	24	SID239	460	483	-	0	5_SpeGroup
iORF_72480	N1	Ancestor	1	42	SID239	460	501	-	0	4_divergent
iORF_72482	N1	Ancestor	1	75	SID239	482	556	+	1	4_divergent
iORF_72484	N1	Ancestor	0	42	SID239	502	543	+	1	5_SpeGroup
iORF_72485	N1	Ancestor	1	24	SID239	515	538	-	1	6_polymorphic
iORF_72487	N1	Ancestor	1	177	SID240	11	187	+	20	4_divergent
iORF_72503	N1	Ancestor	0	56	SID240	24	79	-	1	7_ancest
iORF_72504	N1	Ancestor	1	51	SID240	29	79	-	1	4_divergent
iORF_72508	N1	Ancestor	0	57	SID240	37	93	-	2	5_SpeGroup
iORF_72509	N1	Ancestor	0	39	SID240	41	79	-	1	5_SpeGroup
iORF_72606	N1	Ancestor	1	18	SID240	76	93	-	1	6_polymorphic
iORF_72488	N1	Ancestor	0	82	SID240	112	193	-	7	5_SpeGroup
iORF_72490	N1	Ancestor	1	9	SID240	169	177	-	0	4_divergent
iORF_72492	N1	Ancestor	0	23	SID240	179	201	-	4	5_SpeGroup
iORF_72498	N1	Ancestor	1	18	SID240	200	217	+	1	4_divergent
iORF_72549	N1	Ancestor	1	225	SID2406	8	232	+	6	6_polymorphic
iORF_72551	N1	Ancestor	0	53	SID2406	8	60	+	4	6_polymorphic
iORF_72552	N1	Ancestor	0	67	SID2406	8	74	+	5	6_polymorphic
iORF_72550	N1	Ancestor	1	9	SID2406	71	79	-	0	4_divergent
iORF_72553	N1	Ancestor	1	36	SID2406	88	123	-	1	3_pPar
iORF_72554	N1	Ancestor	1	63	SID2406	92	154	-	1	3_pPar
iORF_72512	N1	Ancestor	0	21	SID2406	126	146	-	0	6_polymorphic
iORF_72513	N1	Ancestor	1	147	SID2406	153	299	+	1	5_SpeGroup
iORF_72514	N1	Ancestor	0	155	SID2406	153	307	+	5	5_SpeGroup
iORF_72515	N1	Ancestor	0	207	SID2406	153	359	+	8	5_SpeGroup
iORF_72518	N1	Ancestor	0	136	SID2406	185	320	-	5	5_SpeGroup
iORF_72519	N1	Ancestor	0	12	SID2406	198	209	-	0	4_divergent
iORF_72520	N1	Ancestor	0	92	SID2406	208	299	+	1	4_divergent
iORF_72521	N1	Ancestor	0	100	SID2406	208	307	+	5	5_SpeGroup
iORF_72522	N1	Ancestor	1	129	SID2406	208	336	+	8	5_SpeGroup
iORF_72523	N1	Ancestor	0	152	SID2406	208	359	+	8	7_ancest
iORF_72524	N1	Ancestor	0	96	SID2406	225	320	-	5	7_ancest
iORF_72525	N1	Ancestor	1	138	SID2406	225	362	-	8	4_divergent
iORF_72526	N1	Ancestor	0	92	SID2406	229	320	-	5	6_polymorphic
iORF_72527	N1	Ancestor	0	134	SID2406	229	362	-	8	6_polymorphic
iORF_72531	N1	Ancestor	1	9	SID2406	349	357	-	0	1_conserved
iORF_72532	N1	Ancestor	0	21	SID2406	381	401	-	0	6_polymorphic
iORF_72533	N1	Ancestor	0	22	SID2406	381	402	-	0	4_divergent
iORF_72534	N1	Ancestor	1	60	SID2406	381	440	-	1	6_polymorphic
iORF_72536	N1	Ancestor	0	54	SID2406	388	441	-	1	5_SpeGroup
iORF_72537	N1	Ancestor	1	9	SID2406	398	406	-	0	4_divergent
iORF_72538	N1	Ancestor	0	44	SID2406	398	441	-	1	7_ancest
iORF_72539	N1	Ancestor	0	32	SID2406	409	440	-	1	6_polymorphic
iORF_72542	N1	Ancestor	1	42	SID2406	451	492	-	1	3_pPar
iORF_72545	N1	Ancestor	0	12	SID2406	504	515	-	0	5_SpeGroup
iORF_72546	N1	Ancestor	1	24	SID2406	516	539	-	0	3_pPar
iORF_72548	N1	Ancestor	1	9	SID2406	575	583	-	0	3_pPar
iORF_72602	N1	Ancestor	1	33	SID2408	79	111	+	1	3_pPar
iORF_72604	N1	Ancestor	1	36	SID2408	85	120	-	1	3_pPar
iORF_72580	N1	Ancestor	1	33	SID2408	104	136	-	4	3_pPar
iORF_72584	N1	Ancestor	1	9	SID2408	130	138	+	0	1_conserved
iORF_72591	N1	Ancestor	0	36	SID2408	204	239	+	1	5_SpeGroup
iORF_72593	N1	Ancestor	1	15	SID2408	210	224	+	0	4_divergent
iORF_72594	N1	Ancestor	1	21	SID2408	214	234	-	0	6_polymorphic
iORF_72614	N1	Ancestor	0	106	SID2409	39	144	-	0	5_SpeGroup
iORF_72615	N1	Ancestor	1	27	SID2409	44	70	-	0	1_conserved
iORF_72616	N1	Ancestor	0	117	SID2409	47	163	+	1	5_SpeGroup
iORF_72617	N1	Ancestor	1	21	SID2409	47	67	+	0	4_divergent
iORF_72618	N1	Ancestor	1	42	SID2409	69	110	+	0	4_divergent
iORF_72619	N1	Ancestor	0	61	SID2409	69	129	+	0	5_SpeGroup
iORF_72620	N1	Ancestor	1	63	SID2409	82	144	-	0	4_divergent
iORF_72608	N1	Ancestor	1	15	SID2409	115	129	+	0	4_divergent
iORF_72610	N1	Ancestor	1	15	SID2409	180	194	+	0	1_conserved
iORF_72611	N1	Ancestor	1	27	SID2409	187	213	-	1	4_divergent
iORF_72612	N1	Ancestor	0	23	SID2409	191	213	-	1	5_SpeGroup
iORF_73163	N1	Ancestor	1	117	SID241	7	123	+	1	3_pPar
iORF_73165	N1	Ancestor	1	27	SID241	82	108	-	0	4_divergent
iORF_72725	N1	Ancestor	1	15	SID241	116	130	-	0	1_conserved
iORF_72981	N1	Ancestor	1	33	SID241	200	232	+	1	3_pPar
iORF_72650	N1	Ancestor	0	117	SID2410	44	160	-	0	5_SpeGroup
iORF_72621	N1	Ancestor	1	48	SID2410	105	152	-	0	1_conserved
iORF_72622	N1	Ancestor	0	159	SID2410	109	267	-	1	6_polymorphic
iORF_72623	N1	Ancestor	1	126	SID2410	131	256	+	1	4_divergent
iORF_72627	N1	Ancestor	0	126	SID2410	144	269	+	1	5_SpeGroup
iORF_72628	N1	Ancestor	1	129	SID2410	144	272	+	1	4_divergent
iORF_72629	N1	Ancestor	0	123	SID2410	155	277	+	1	5_SpeGroup
iORF_72632	N1	Ancestor	0	129	SID2410	192	320	-	1	5_SpeGroup
iORF_72635	N1	Ancestor	1	99	SID2410	222	320	-	1	4_divergent
iORF_72636	N1	Ancestor	0	21	SID2410	247	267	-	0	6_polymorphic
iORF_72637	N1	Ancestor	1	15	SID2410	253	267	-	0	4_divergent
iORF_72640	N1	Ancestor	0	24	SID2410	274	297	-	0	5_SpeGroup
iORF_72641	N1	Ancestor	0	39	SID2410	284	322	+	0	5_SpeGroup
iORF_72642	N1	Ancestor	0	27	SID2410	296	322	+	0	5_SpeGroup
iORF_72645	N1	Ancestor	1	12	SID2410	324	335	-	1	3_pPar
iORF_72648	N1	Ancestor	1	57	SID2410	413	469	+	4	3_pPar
iORF_72649	N1	Ancestor	1	33	SID2410	425	457	-	0	3_pPar
iORF_72651	N1	Ancestor	1	21	SID2410	447	467	-	4	3_pPar
iORF_72652	N1	Ancestor	1	42	SID2410	460	501	-	0	6_polymorphic
iORF_72653	N1	Ancestor	0	12	SID2410	464	475	-	0	6_polymorphic
iORF_72654	N1	Ancestor	0	30	SID2410	472	501	-	0	6_polymorphic
iORF_72659	N1	Ancestor	1	102	SID2410	594	695	-	3	6_polymorphic
iORF_72660	N1	Ancestor	0	126	SID2410	594	719	-	3	5_SpeGroup
iORF_72661	N1	Ancestor	0	30	SID2410	605	634	-	0	6_polymorphic
iORF_72662	N1	Ancestor	0	186	SID2410	605	790	-	3	6_polymorphic
iORF_72663	N1	Ancestor	0	203	SID2410	605	807	-	3	6_polymorphic
iORF_72664	N1	Ancestor	0	56	SID2410	640	695	-	3	6_polymorphic
iORF_72665	N1	Ancestor	1	168	SID2410	640	807	-	3	6_polymorphic
iORF_72666	N1	Ancestor	0	15	SID2410	681	695	-	2	5_SpeGroup
iORF_72667	N1	Ancestor	1	12	SID2410	686	697	+	2	4_divergent
iORF_72670	N1	Ancestor	1	9	SID2410	711	719	-	0	4_divergent
iORF_72671	N1	Ancestor	1	18	SID2410	718	735	+	0	3_pPar
iORF_72673	N1	Ancestor	1	36	SID2410	765	800	-	0	6_polymorphic
iORF_72674	N1	Ancestor	0	43	SID2410	765	807	-	0	6_polymorphic
iORF_72676	N1	Ancestor	1	12	SID2410	779	790	-	0	6_polymorphic
iORF_72677	N1	Ancestor	0	22	SID2410	779	800	-	0	6_polymorphic
iORF_72678	N1	Ancestor	1	15	SID2410	789	803	+	0	1_conserved
iORF_72760	N1	Ancestor	1	96	SID2411	3	98	+	3	6_polymorphic
iORF_72775	N1	Ancestor	0	44	SID2411	3	46	+	0	5_SpeGroup
iORF_72811	N1	Ancestor	0	90	SID2411	3	92	+	3	6_polymorphic
iORF_72762	N1	Ancestor	1	24	SID2411	23	46	+	0	4_divergent
iORF_72914	N1	Ancestor	1	12	SID2411	47	58	+	0	3_pPar
iORF_72696	N1	Ancestor	0	19	SID2411	105	123	+	0	6_polymorphic
iORF_72697	N1	Ancestor	0	52	SID2411	105	156	+	0	6_polymorphic
iORF_72698	N1	Ancestor	1	57	SID2411	105	161	+	0	6_polymorphic
iORF_72724	N1	Ancestor	0	9	SID2411	149	157	-	0	5_SpeGroup
iORF_72736	N1	Ancestor	0	15	SID2411	165	179	-	0	5_SpeGroup
iORF_72814	N1	Ancestor	1	84	SID2411	293	376	-	1	4_divergent
iORF_72843	N1	Ancestor	1	39	SID2411	316	354	-	0	4_divergent
iORF_72844	N1	Ancestor	0	61	SID2411	316	376	-	1	7_ancest
iORF_72846	N1	Ancestor	0	44	SID2411	318	361	+	0	5_SpeGroup
iORF_72847	N1	Ancestor	0	70	SID2411	318	387	+	2	7_ancest
iORF_72848	N1	Ancestor	1	96	SID2411	318	413	+	2	4_divergent
iORF_72878	N1	Ancestor	1	9	SID2411	351	359	-	0	4_divergent
iORF_72901	N1	Ancestor	0	39	SID2411	375	413	+	1	7_ancest
iORF_72907	N1	Ancestor	0	15	SID2411	399	413	+	0	5_SpeGroup
iORF_72908	N1	Ancestor	1	30	SID2411	430	459	+	0	3_pPar
iORF_72909	N1	Ancestor	0	64	SID2411	445	508	-	3	5_SpeGroup
iORF_72910	N1	Ancestor	0	57	SID2411	452	508	-	3	5_SpeGroup
iORF_72911	N1	Ancestor	1	72	SID2411	452	523	-	3	5_SpeGroup
iORF_72928	N1	Ancestor	1	24	SID2411	574	597	+	0	4_divergent
iORF_72932	N1	Ancestor	1	9	SID2411	608	616	+	1	3_pPar
iORF_72934	N1	Ancestor	0	58	SID2411	638	695	+	3	6_polymorphic
iORF_72935	N1	Ancestor	1	111	SID2411	638	748	+	3	5_SpeGroup
iORF_72936	N1	Ancestor	0	135	SID2411	638	772	+	3	5_SpeGroup
iORF_72941	N1	Ancestor	1	69	SID2411	664	732	-	2	4_divergent
iORF_72942	N1	Ancestor	1	30	SID2411	666	695	+	2	4_divergent
iORF_72943	N1	Ancestor	0	103	SID2411	666	768	+	2	5_SpeGroup
iORF_72944	N1	Ancestor	0	55	SID2411	678	732	-	2	5_SpeGroup
iORF_72945	N1	Ancestor	0	42	SID2411	707	748	+	0	5_SpeGroup
iORF_72947	N1	Ancestor	1	24	SID2411	745	768	+	0	5_SpeGroup
iORF_72950	N1	Ancestor	0	21	SID2411	775	795	-	2	5_SpeGroup
iORF_72951	N1	Ancestor	0	45	SID2411	775	819	-	3	5_SpeGroup
iORF_72953	N1	Ancestor	0	15	SID2411	781	795	-	2	5_SpeGroup
iORF_72954	N1	Ancestor	1	39	SID2411	781	819	-	3	7_ancest
iORF_72957	N1	Ancestor	0	15	SID2411	805	819	-	0	5_SpeGroup
iORF_72959	N1	Ancestor	0	30	SID2411	828	857	-	0	6_polymorphic
iORF_72960	N1	Ancestor	0	24	SID2411	840	863	+	0	4_divergent
iORF_72961	N1	Ancestor	1	36	SID2411	840	875	+	0	4_divergent
iORF_72962	N1	Ancestor	0	27	SID2411	878	904	-	0	4_divergent
iORF_72964	N1	Ancestor	1	51	SID2411	878	928	-	0	5_SpeGroup
iORF_72965	N1	Ancestor	0	27	SID2411	894	920	+	0	5_SpeGroup
iORF_72968	N1	Ancestor	0	18	SID2411	903	920	+	0	4_divergent
iORF_72969	N1	Ancestor	1	30	SID2411	906	935	-	0	7_ancest
iORF_72970	N1	Ancestor	0	21	SID2411	915	935	-	0	5_SpeGroup
iORF_72971	N1	Ancestor	0	21	SID2411	917	937	+	0	5_SpeGroup
iORF_72972	N1	Ancestor	0	55	SID2411	925	979	-	0	5_SpeGroup
iORF_72973	N1	Ancestor	0	99	SID2411	927	1025	+	0	5_SpeGroup
iORF_72974	N1	Ancestor	1	108	SID2411	927	1034	+	0	7_ancest
iORF_72975	N1	Ancestor	0	55	SID2411	927	981	+	0	5_SpeGroup
iORF_72976	N1	Ancestor	1	78	SID2411	934	1011	+	0	5_SpeGroup
iORF_72978	N1	Ancestor	1	27	SID2411	960	986	-	0	3_pPar
iORF_72979	N1	Ancestor	0	27	SID2411	964	990	-	0	5_SpeGroup
iORF_72889	N1	Ancestor	1	36	SID2411	2142	2177	+	7	5_SpeGroup
iORF_72892	N1	Ancestor	0	9	SID2411	2165	2173	+	0	5_SpeGroup
iORF_72893	N1	Ancestor	0	24	SID2411	2170	2193	-	0	5_SpeGroup
iORF_72894	N1	Ancestor	1	48	SID2411	2170	2217	-	0	4_divergent
iORF_72895	N1	Ancestor	1	45	SID2411	2192	2236	+	0	4_divergent
iORF_72896	N1	Ancestor	0	12	SID2411	2206	2217	-	0	5_SpeGroup
iORF_72897	N1	Ancestor	0	9	SID2411	2221	2229	+	0	5_SpeGroup
iORF_72898	N1	Ancestor	0	32	SID2411	2221	2252	+	4	5_SpeGroup
iORF_72899	N1	Ancestor	1	54	SID2411	2221	2274	+	5	5_SpeGroup
iORF_72900	N1	Ancestor	1	15	SID2411	2249	2263	-	0	3_pPar
iORF_72902	N1	Ancestor	1	60	SID2411	2262	2321	+	1	3_pPar
iORF_72904	N1	Ancestor	0	15	SID2411	2296	2310	-	0	5_SpeGroup
iORF_72905	N1	Ancestor	1	9	SID2411	2311	2319	-	0	3_pPar
iORF_73005	N1	Ancestor	0	108	SID2412	9	116	-	0	5_SpeGroup
iORF_72998	N1	Ancestor	0	72	SID2412	37	108	+	0	5_SpeGroup
iORF_73000	N1	Ancestor	1	27	SID2412	53	79	-	0	4_divergent
iORF_73001	N1	Ancestor	1	9	SID2412	56	64	+	0	4_divergent
iORF_73002	N1	Ancestor	0	33	SID2412	56	88	+	0	5_SpeGroup
iORF_73003	N1	Ancestor	0	15	SID2412	65	79	-	0	5_SpeGroup
iORF_73004	N1	Ancestor	1	48	SID2412	69	116	-	0	4_divergent
iORF_72990	N1	Ancestor	1	24	SID2412	220	243	-	0	3_pPar
iORF_73234	N1	Ancestor	1	24	SID2425	4	27	+	0	4_divergent
iORF_73237	N1	Ancestor	0	61	SID2425	4	64	+	0	5_SpeGroup
iORF_73209	N1	Ancestor	1	15	SID2425	9	23	+	0	4_divergent
iORF_73217	N1	Ancestor	1	75	SID2425	20	94	-	1	6_polymorphic
iORF_73256	N1	Ancestor	0	15	SID2425	87	101	+	0	4_divergent
iORF_73213	N1	Ancestor	1	63	SID2425	153	215	-	1	3_pPar
iORF_73216	N1	Ancestor	1	18	SID2425	185	202	+	0	1_conserved
iORF_73235	N1	Ancestor	1	84	SID2425	639	722	-	12	6_polymorphic
iORF_73236	N1	Ancestor	0	185	SID2425	639	823	-	13	6_polymorphic
iORF_73238	N1	Ancestor	0	168	SID2425	656	823	-	7	5_SpeGroup
iORF_73241	N1	Ancestor	1	21	SID2425	691	711	-	1	3_pPar
iORF_73244	N1	Ancestor	0	35	SID2425	712	746	+	1	6_polymorphic
iORF_73245	N1	Ancestor	1	87	SID2425	712	798	+	1	6_polymorphic
iORF_73246	N1	Ancestor	0	72	SID2425	719	790	-	1	5_SpeGroup
iORF_73247	N1	Ancestor	1	105	SID2425	719	823	-	1	6_polymorphic
iORF_73253	N1	Ancestor	0	42	SID2425	789	830	+	0	5_SpeGroup
iORF_73254	N1	Ancestor	0	15	SID2425	809	823	-	0	5_SpeGroup
iORF_73255	N1	Ancestor	1	9	SID2425	825	833	-	0	4_divergent
iORF_73257	N1	Ancestor	0	103	SID2426	12	114	+	1	6_polymorphic
iORF_73258	N1	Ancestor	1	39	SID2426	12	50	+	1	6_polymorphic
iORF_73261	N1	Ancestor	0	63	SID2426	12	74	+	1	5_SpeGroup
iORF_73260	N1	Ancestor	0	66	SID2426	115	180	-	0	5_SpeGroup
iORF_73262	N1	Ancestor	0	12	SID2426	125	136	+	0	5_SpeGroup
iORF_73263	N1	Ancestor	1	75	SID2426	125	199	+	0	4_divergent
iORF_73265	N1	Ancestor	1	57	SID2426	141	197	-	0	3_pPar
iORF_73266	N1	Ancestor	0	45	SID2426	155	199	+	0	5_SpeGroup
iORF_73267	N1	Ancestor	1	15	SID2426	166	180	-	0	4_divergent
iORF_73268	N1	Ancestor	1	9	SID2426	196	204	+	0	4_divergent
iORF_73274	N1	Ancestor	1	21	SID2426	220	240	+	0	3_pPar
iORF_73275	N1	Ancestor	1	24	SID2426	260	283	+	0	1_conserved
iORF_73277	N1	Ancestor	0	27	SID2426	280	306	-	0	6_polymorphic
iORF_73278	N1	Ancestor	1	12	SID2426	291	302	+	0	4_divergent
iORF_73279	N1	Ancestor	1	12	SID2426	308	319	-	0	3_pPar
iORF_73324	N1	Ancestor	0	50	SID2427	64	113	+	2	4_divergent
iORF_73325	N1	Ancestor	1	69	SID2427	64	132	+	4	4_divergent
iORF_73313	N1	Ancestor	0	18	SID2427	129	146	+	2	7_ancest
iORF_73314	N1	Ancestor	0	22	SID2427	129	150	+	2	5_SpeGroup
iORF_73315	N1	Ancestor	1	84	SID2427	129	212	+	5	4_divergent
iORF_73316	N1	Ancestor	1	12	SID2427	139	150	+	0	4_divergent
iORF_73317	N1	Ancestor	0	39	SID2427	139	177	+	1	5_SpeGroup
iORF_73331	N1	Ancestor	1	48	SID2428	5	52	+	2	4_divergent
iORF_73332	N1	Ancestor	0	55	SID2428	5	59	+	2	5_SpeGroup
iORF_73338	N1	Ancestor	0	59	SID2429	6	64	+	1	5_SpeGroup
iORF_73339	N1	Ancestor	1	63	SID2429	6	68	+	1	4_divergent
iORF_73344	N1	Ancestor	1	39	SID2429	10	48	+	0	3_pPar
iORF_73336	N1	Ancestor	0	59	SID2429	22	80	-	1	5_SpeGroup
iORF_73337	N1	Ancestor	1	36	SID2429	45	80	-	1	4_divergent
iORF_73473	N1	Ancestor	0	36	SID243	56	91	-	2	6_polymorphic
iORF_73888	N1	Ancestor	1	15	SID243	92	106	-	0	6_polymorphic
iORF_73380	N1	Ancestor	0	60	SID243	137	196	+	0	5_SpeGroup
iORF_73405	N1	Ancestor	0	12	SID243	232	243	+	0	7_ancest
iORF_73480	N1	Ancestor	1	15	SID243	599	613	+	0	1_conserved
iORF_73633	N1	Ancestor	0	36	SID243	631	666	-	0	6_polymorphic
iORF_73702	N1	Ancestor	0	33	SID243	654	686	-	0	5_SpeGroup
iORF_73763	N1	Ancestor	1	12	SID243	675	686	-	0	4_divergent
iORF_73860	N1	Ancestor	1	9	SID243	796	804	-	0	5_SpeGroup
iORF_73868	N1	Ancestor	1	15	SID243	820	834	+	3	3_pPar
iORF_73877	N1	Ancestor	0	100	SID243	884	983	+	3	5_SpeGroup
iORF_73878	N1	Ancestor	1	78	SID243	884	961	+	3	6_polymorphic
iORF_73879	N1	Ancestor	0	86	SID243	884	969	+	3	6_polymorphic
iORF_73880	N1	Ancestor	1	129	SID243	898	1026	-	3	6_polymorphic
iORF_73881	N1	Ancestor	0	62	SID243	898	959	-	2	5_SpeGroup
iORF_73885	N1	Ancestor	0	9	SID243	921	929	-	0	5_SpeGroup
iORF_73886	N1	Ancestor	0	101	SID243	926	1026	-	2	5_SpeGroup
iORF_73887	N1	Ancestor	1	27	SID243	929	955	-	1	4_divergent
iORF_73890	N1	Ancestor	0	14	SID243	942	955	-	1	5_SpeGroup
iORF_73891	N1	Ancestor	1	18	SID243	942	959	-	1	4_divergent
iORF_73893	N1	Ancestor	0	60	SID243	962	1021	+	1	6_polymorphic
iORF_73894	N1	Ancestor	1	12	SID243	962	973	+	0	6_polymorphic
iORF_73897	N1	Ancestor	1	33	SID243	978	1010	-	1	3_pPar
iORF_73898	N1	Ancestor	0	42	SID243	980	1021	+	1	6_polymorphic
iORF_73373	N1	Ancestor	1	21	SID243	1001	1021	+	0	4_divergent
iORF_73362	N1	Ancestor	1	48	SID2430	33	80	+	0	3_pPar
iORF_73346	N1	Ancestor	0	12	SID2430	127	138	-	0	6_polymorphic
iORF_73347	N1	Ancestor	1	78	SID2430	127	204	-	1	6_polymorphic
iORF_73348	N1	Ancestor	0	135	SID2430	127	261	-	9	6_polymorphic
iORF_73350	N1	Ancestor	1	108	SID2430	135	242	-	5	7_ancest
iORF_73351	N1	Ancestor	0	127	SID2430	135	261	-	9	6_polymorphic
iORF_73352	N1	Ancestor	0	38	SID2430	205	242	-	4	6_polymorphic
iORF_73358	N1	Ancestor	1	9	SID2430	241	249	+	0	4_divergent
iORF_73412	N1	Ancestor	1	27	SID2432	67	93	-	0	4_divergent
iORF_73415	N1	Ancestor	0	21	SID2432	73	93	-	0	5_SpeGroup
iORF_73391	N1	Ancestor	1	135	SID2432	116	250	+	1	1_conserved
iORF_73392	N1	Ancestor	1	33	SID2432	135	167	+	1	4_divergent
iORF_73441	N1	Ancestor	1	27	SID2433	78	104	+	0	3_pPar
iORF_73447	N1	Ancestor	1	15	SID2433	133	147	-	0	4_divergent
iORF_73464	N1	Ancestor	0	46	SID2435	32	77	+	4	5_SpeGroup
iORF_73466	N1	Ancestor	0	16	SID2435	42	57	+	0	5_SpeGroup
iORF_73467	N1	Ancestor	1	36	SID2435	42	77	+	4	4_divergent
iORF_73468	N1	Ancestor	0	59	SID2435	45	103	-	8	6_polymorphic
iORF_73472	N1	Ancestor	1	30	SID2435	74	103	-	4	6_polymorphic
iORF_73475	N1	Ancestor	0	39	SID2435	78	116	+	1	5_SpeGroup
iORF_73476	N1	Ancestor	0	89	SID2435	78	166	+	1	6_polymorphic
iORF_73479	N1	Ancestor	0	18	SID2435	91	108	+	0	5_SpeGroup
iORF_73594	N1	Ancestor	1	96	SID2436	29	124	+	0	6_polymorphic
iORF_73647	N1	Ancestor	0	258	SID2436	44	301	-	2	5_SpeGroup
iORF_73648	N1	Ancestor	1	282	SID2436	44	325	-	2	4_divergent
iORF_73694	N1	Ancestor	0	153	SID2436	60	212	+	2	5_SpeGroup
iORF_73526	N1	Ancestor	1	15	SID2436	118	132	-	0	3_pPar
iORF_73549	N1	Ancestor	1	15	SID2436	147	161	-	1	3_pPar
iORF_73572	N1	Ancestor	1	36	SID2436	229	264	+	0	1_conserved
iORF_73589	N1	Ancestor	1	93	SID2436	275	367	+	0	4_divergent
iORF_73607	N1	Ancestor	0	42	SID2436	322	363	-	0	5_SpeGroup
iORF_73618	N1	Ancestor	0	16	SID2436	357	372	+	0	5_SpeGroup
iORF_73625	N1	Ancestor	1	9	SID2436	373	381	-	0	6_polymorphic
iORF_73827	N1	Ancestor	1	30	SID2437	17	46	+	0	3_pPar
iORF_73833	N1	Ancestor	0	84	SID2437	20	103	-	0	5_SpeGroup
iORF_73834	N1	Ancestor	0	97	SID2437	20	116	-	0	5_SpeGroup
iORF_73835	N1	Ancestor	1	48	SID2437	20	67	-	0	6_polymorphic
iORF_73848	N1	Ancestor	0	127	SID2437	55	181	-	0	6_polymorphic
iORF_73849	N1	Ancestor	1	63	SID2437	64	126	-	0	7_ancest
iORF_73850	N1	Ancestor	0	118	SID2437	64	181	-	0	6_polymorphic
iORF_73851	N1	Ancestor	1	159	SID2437	66	224	+	1	5_SpeGroup
iORF_73853	N1	Ancestor	0	31	SID2437	66	96	+	0	5_SpeGroup
iORF_73854	N1	Ancestor	1	39	SID2437	78	116	-	0	4_divergent
iORF_73855	N1	Ancestor	0	49	SID2437	78	126	-	0	5_SpeGroup
iORF_73857	N1	Ancestor	1	9	SID2437	82	90	+	0	3_pPar
iORF_73822	N1	Ancestor	0	24	SID2437	103	126	-	0	5_SpeGroup
iORF_73823	N1	Ancestor	1	69	SID2437	113	181	-	0	4_divergent
iORF_73824	N1	Ancestor	0	30	SID2437	115	144	+	0	6_polymorphic
iORF_73828	N1	Ancestor	1	9	SID2437	178	186	-	0	6_polymorphic
iORF_73829	N1	Ancestor	0	33	SID2437	178	210	-	1	6_polymorphic
iORF_73830	N1	Ancestor	0	45	SID2437	180	224	+	1	5_SpeGroup
iORF_73831	N1	Ancestor	0	74	SID2437	180	253	+	1	5_SpeGroup
iORF_73836	N1	Ancestor	1	63	SID2437	207	269	-	0	4_divergent
iORF_73837	N1	Ancestor	0	31	SID2437	239	269	-	0	5_SpeGroup
iORF_73838	N1	Ancestor	1	12	SID2437	260	271	+	0	1_conserved
iORF_73839	N1	Ancestor	1	24	SID2437	272	295	+	0	1_conserved
iORF_73840	N1	Ancestor	1	27	SID2437	288	314	-	0	1_conserved
iORF_73841	N1	Ancestor	1	18	SID2437	292	309	+	0	3_pPar
iORF_73843	N1	Ancestor	1	45	SID2437	317	361	-	2	4_divergent
iORF_73845	N1	Ancestor	0	23	SID2437	336	358	-	2	5_SpeGroup
iORF_73846	N1	Ancestor	0	26	SID2437	336	361	-	2	7_ancest
iORF_73847	N1	Ancestor	1	18	SID2437	375	392	-	0	3_pPar
iORF_73870	N1	Ancestor	1	156	SID2438	28	183	+	3	3_pPar
iORF_73861	N1	Ancestor	1	42	SID2438	94	135	-	0	3_pPar
iORF_73863	N1	Ancestor	1	9	SID2438	168	176	+	0	1_conserved
iORF_73864	N1	Ancestor	1	9	SID2438	180	188	+	0	1_conserved
iORF_73865	N1	Ancestor	1	12	SID2438	189	200	-	0	1_conserved
iORF_74057	N1	Ancestor	1	51	SID244	59	109	-	0	3_pPar
iORF_74078	N1	Ancestor	0	39	SID244	65	103	+	0	5_SpeGroup
iORF_74079	N1	Ancestor	1	75	SID244	65	139	+	0	5_SpeGroup
iORF_74139	N1	Ancestor	1	15	SID244	82	96	+	0	1_conserved
iORF_73912	N1	Ancestor	0	21	SID244	108	128	+	0	6_polymorphic
iORF_73919	N1	Ancestor	0	24	SID244	116	139	+	0	4_divergent
iORF_73944	N1	Ancestor	0	33	SID244	142	174	-	0	5_SpeGroup
iORF_73945	N1	Ancestor	1	129	SID244	142	270	-	0	4_divergent
iORF_73946	N1	Ancestor	1	15	SID244	144	158	+	0	3_pPar
iORF_73952	N1	Ancestor	1	129	SID244	155	283	-	1	3_pPar
iORF_73958	N1	Ancestor	0	93	SID244	178	270	-	0	5_SpeGroup
iORF_73962	N1	Ancestor	0	21	SID244	227	247	+	0	5_SpeGroup
iORF_73963	N1	Ancestor	1	51	SID244	227	277	+	0	4_divergent
iORF_73968	N1	Ancestor	0	48	SID244	252	299	-	1	5_SpeGroup
iORF_73969	N1	Ancestor	1	39	SID244	261	299	-	1	4_divergent
iORF_73970	N1	Ancestor	0	9	SID244	269	277	+	0	5_SpeGroup
iORF_74149	N1	Ancestor	1	30	SID244	816	845	-	0	1_conserved
iORF_74344	N1	Ancestor	1	24	SID244	838	861	+	0	1_conserved
iORF_74431	N1	Ancestor	1	9	SID244	950	958	-	0	3_pPar
iORF_74432	N1	Ancestor	1	87	SID244	955	1041	-	3	6_polymorphic
iORF_74434	N1	Ancestor	1	21	SID244	957	977	+	3	3_pPar
iORF_74436	N1	Ancestor	1	21	SID244	990	1010	-	0	1_conserved
iORF_73907	N1	Ancestor	1	24	SID244	996	1019	+	0	1_conserved
iORF_73909	N1	Ancestor	1	48	SID244	1012	1059	+	0	3_pPar
iORF_73910	N1	Ancestor	1	36	SID244	1016	1051	+	0	1_conserved
iORF_73911	N1	Ancestor	1	27	SID244	1031	1057	-	0	3_pPar
iORF_73913	N1	Ancestor	1	9	SID244	1070	1078	-	0	3_pPar
iORF_73903	N1	Ancestor	0	17	SID2440	71	87	+	1	5_SpeGroup
iORF_73905	N1	Ancestor	1	21	SID2440	89	109	+	0	3_pPar
iORF_73906	N1	Ancestor	1	15	SID2440	93	107	-	0	3_pPar
iORF_73899	N1	Ancestor	1	15	SID2440	122	136	+	0	4_divergent
iORF_73914	N1	Ancestor	0	33	SID2441	100	132	+	0	5_SpeGroup
iORF_73915	N1	Ancestor	1	93	SID2441	100	192	+	0	5_SpeGroup
iORF_73920	N1	Ancestor	0	36	SID2441	157	192	+	0	4_divergent
iORF_73926	N1	Ancestor	0	48	SID2441	199	246	-	2	6_polymorphic
iORF_73927	N1	Ancestor	1	48	SID2441	199	246	-	3	5_SpeGroup
iORF_73935	N1	Ancestor	1	9	SID2441	240	248	+	1	4_divergent
iORF_73942	N1	Ancestor	0	12	SID2441	308	319	-	0	4_divergent
iORF_73976	N1	Ancestor	1	87	SID2443	132	218	-	4	3_pPar
iORF_73980	N1	Ancestor	1	15	SID2443	161	175	-	0	1_conserved
iORF_73981	N1	Ancestor	1	18	SID2443	174	191	+	0	3_pPar
iORF_73983	N1	Ancestor	1	30	SID2443	266	295	+	0	1_conserved
iORF_74043	N1	Ancestor	1	15	SID2444	59	73	-	1	4_divergent
iORF_74044	N1	Ancestor	1	60	SID2444	70	129	-	0	4_divergent
iORF_74046	N1	Ancestor	0	55	SID2444	72	126	+	0	5_SpeGroup
iORF_74026	N1	Ancestor	0	18	SID2444	239	256	-	0	5_SpeGroup
iORF_74027	N1	Ancestor	0	50	SID2444	282	331	-	5	5_SpeGroup
iORF_74029	N1	Ancestor	0	48	SID2444	286	333	+	7	7_ancest
iORF_74030	N1	Ancestor	0	120	SID2444	286	405	+	7	5_SpeGroup
iORF_74033	N1	Ancestor	1	84	SID2444	299	382	-	6	4_divergent
iORF_74036	N1	Ancestor	0	55	SID2444	328	382	-	2	5_SpeGroup
iORF_74037	N1	Ancestor	0	48	SID2444	337	384	+	0	6_polymorphic
iORF_74038	N1	Ancestor	1	12	SID2444	358	369	-	0	3_pPar
iORF_74054	N1	Ancestor	1	57	SID2445	53	109	+	0	4_divergent
iORF_74056	N1	Ancestor	0	30	SID2445	53	82	+	0	5_SpeGroup
iORF_74060	N1	Ancestor	0	45	SID2445	99	143	-	0	5_SpeGroup
iORF_74049	N1	Ancestor	1	42	SID2445	102	143	-	0	4_divergent
iORF_74050	N1	Ancestor	1	9	SID2445	116	124	-	0	4_divergent
iORF_74066	N1	Ancestor	1	96	SID2446	13	108	+	1	5_SpeGroup
iORF_74067	N1	Ancestor	0	24	SID2446	13	36	+	1	6_polymorphic
iORF_74068	N1	Ancestor	0	39	SID2446	13	51	+	1	6_polymorphic
iORF_74069	N1	Ancestor	0	57	SID2446	13	69	+	1	5_SpeGroup
iORF_74081	N1	Ancestor	1	69	SID2446	44	112	-	0	4_divergent
iORF_74082	N1	Ancestor	0	12	SID2446	47	58	+	0	4_divergent
iORF_74087	N1	Ancestor	0	9	SID2446	93	101	+	0	5_SpeGroup
iORF_74062	N1	Ancestor	0	31	SID2446	111	141	+	0	5_SpeGroup
iORF_74063	N1	Ancestor	0	36	SID2446	111	146	+	0	5_SpeGroup
iORF_74064	N1	Ancestor	1	12	SID2446	120	131	-	0	4_divergent
iORF_74065	N1	Ancestor	0	13	SID2446	120	132	-	0	5_SpeGroup
iORF_74071	N1	Ancestor	1	39	SID2446	148	186	+	2	3_pPar
iORF_74072	N1	Ancestor	0	84	SID2446	158	241	-	3	5_SpeGroup
iORF_74073	N1	Ancestor	1	48	SID2446	187	234	-	1	3_pPar
iORF_74077	N1	Ancestor	1	27	SID2446	215	241	-	1	4_divergent
iORF_74097	N1	Ancestor	0	9	SID2447	6	14	+	0	5_SpeGroup
iORF_74089	N1	Ancestor	0	30	SID2447	14	43	+	2	5_SpeGroup
iORF_74092	N1	Ancestor	1	12	SID2447	25	36	+	0	1_conserved
iORF_74096	N1	Ancestor	1	27	SID2447	40	66	+	0	3_pPar
iORF_74399	N1	Ancestor	1	9	SID2449	12	20	+	0	4_divergent
iORF_74404	N1	Ancestor	1	15	SID2449	17	31	+	0	4_divergent
iORF_74405	N1	Ancestor	0	21	SID2449	17	37	+	0	5_SpeGroup
iORF_74426	N1	Ancestor	1	189	SID2449	42	230	+	0	3_pPar
iORF_74430	N1	Ancestor	1	45	SID2449	47	91	+	0	1_conserved
iORF_74396	N1	Ancestor	0	93	SID2449	109	201	+	0	6_polymorphic
iORF_74397	N1	Ancestor	1	204	SID2449	109	312	+	1	6_polymorphic
iORF_74402	N1	Ancestor	1	159	SID2449	140	298	+	1	3_pPar
iORF_74403	N1	Ancestor	0	39	SID2449	149	187	-	0	6_polymorphic
iORF_74407	N1	Ancestor	0	69	SID2449	213	281	-	0	4_divergent
iORF_74412	N1	Ancestor	1	9	SID2449	317	325	-	0	6_polymorphic
iORF_74413	N1	Ancestor	0	63	SID2449	317	379	-	3	5_SpeGroup
iORF_74414	N1	Ancestor	0	72	SID2449	317	388	-	3	6_polymorphic
iORF_74420	N1	Ancestor	0	22	SID2449	360	381	+	2	5_SpeGroup
iORF_74423	N1	Ancestor	0	28	SID2449	387	414	+	0	5_SpeGroup
iORF_74425	N1	Ancestor	1	9	SID2449	406	414	+	0	4_divergent
iORF_75408	N1	Ancestor	1	24	SID245	559	582	-	0	3_pPar
iORF_75513	N1	Ancestor	0	170	SID245	581	750	+	2	5_SpeGroup
iORF_75514	N1	Ancestor	1	183	SID245	581	763	+	2	4_divergent
iORF_75558	N1	Ancestor	1	15	SID245	586	600	+	1	3_pPar
iORF_75570	N1	Ancestor	1	18	SID245	595	612	-	0	1_conserved
iORF_75571	N1	Ancestor	1	240	SID245	614	853	-	2	5_SpeGroup
iORF_75572	N1	Ancestor	1	357	SID245	646	1002	+	13	7_ancest
iORF_75574	N1	Ancestor	0	44	SID245	646	689	+	1	5_SpeGroup
iORF_75575	N1	Ancestor	0	252	SID245	646	897	+	3	6_polymorphic
iORF_75576	N1	Ancestor	0	283	SID245	646	928	+	3	6_polymorphic
iORF_75577	N1	Ancestor	0	195	SID245	660	854	-	2	5_SpeGroup
iORF_75578	N1	Ancestor	0	168	SID245	686	853	-	1	5_SpeGroup
iORF_75579	N1	Ancestor	1	51	SID245	773	823	+	0	1_conserved
iORF_75580	N1	Ancestor	1	24	SID245	784	807	-	0	5_SpeGroup
iORF_75581	N1	Ancestor	0	27	SID245	784	810	-	0	5_SpeGroup
iORF_75582	N1	Ancestor	0	126	SID245	852	977	+	10	5_SpeGroup
iORF_75707	N1	Ancestor	0	103	SID245	900	1002	+	10	5_SpeGroup
iORF_75708	N1	Ancestor	1	42	SID245	900	941	+	0	5_SpeGroup
iORF_75799	N1	Ancestor	0	57	SID245	925	981	+	9	5_SpeGroup
iORF_75843	N1	Ancestor	1	9	SID245	943	951	-	1	6_polymorphic
iORF_75871	N1	Ancestor	0	53	SID245	950	1002	+	9	5_SpeGroup
iORF_75872	N1	Ancestor	1	87	SID245	950	1036	+	9	5_SpeGroup
iORF_75876	N1	Ancestor	0	12	SID245	950	961	+	0	5_SpeGroup
iORF_75934	N1	Ancestor	1	15	SID245	963	977	+	0	4_divergent
iORF_75961	N1	Ancestor	0	205	SID245	971	1175	+	10	5_SpeGroup
iORF_74632	N1	Ancestor	0	18	SID245	1046	1063	-	0	4_divergent
iORF_74633	N1	Ancestor	1	111	SID245	1046	1156	-	9	5_SpeGroup
iORF_74634	N1	Ancestor	0	15	SID245	1051	1065	+	0	5_SpeGroup
iORF_74636	N1	Ancestor	1	54	SID245	1051	1104	+	3	4_divergent
iORF_74637	N1	Ancestor	0	85	SID245	1072	1156	-	9	5_SpeGroup
iORF_74638	N1	Ancestor	1	33	SID245	1083	1115	-	2	4_divergent
iORF_74639	N1	Ancestor	0	39	SID245	1083	1121	-	2	5_SpeGroup
iORF_74648	N1	Ancestor	1	42	SID245	1140	1181	-	0	4_divergent
iORF_74651	N1	Ancestor	0	9	SID245	1156	1164	-	0	6_polymorphic
iORF_74694	N1	Ancestor	1	12	SID245	1340	1351	+	0	4_divergent
iORF_74641	N1	Ancestor	1	36	SID2451	12	47	+	0	3_pPar
iORF_74646	N1	Ancestor	0	45	SID2451	16	60	+	0	6_polymorphic
iORF_74647	N1	Ancestor	1	54	SID2451	16	69	+	0	6_polymorphic
iORF_74668	N1	Ancestor	1	36	SID2451	23	58	+	0	6_polymorphic
iORF_74654	N1	Ancestor	0	21	SID2451	192	212	+	1	6_polymorphic
iORF_74656	N1	Ancestor	1	39	SID2451	192	230	+	1	6_polymorphic
iORF_74664	N1	Ancestor	1	9	SID2451	212	220	+	0	3_pPar
iORF_74705	N1	Ancestor	0	315	SID2451	473	787	+	1	6_polymorphic
iORF_74706	N1	Ancestor	0	30	SID2451	488	517	+	1	5_SpeGroup
iORF_74709	N1	Ancestor	1	300	SID2451	488	787	+	1	6_polymorphic
iORF_74713	N1	Ancestor	0	228	SID2451	567	794	-	0	6_polymorphic
iORF_74714	N1	Ancestor	0	291	SID2451	567	857	-	2	6_polymorphic
iORF_74715	N1	Ancestor	0	297	SID2451	567	863	-	2	6_polymorphic
iORF_74716	N1	Ancestor	1	315	SID2451	567	881	-	2	7_ancest
iORF_74718	N1	Ancestor	1	159	SID2451	632	790	-	0	4_divergent
iORF_74719	N1	Ancestor	0	250	SID2451	632	881	-	2	5_SpeGroup
iORF_74720	N1	Ancestor	1	126	SID2451	658	783	-	0	3_pPar
iORF_74723	N1	Ancestor	1	24	SID2451	717	740	+	0	3_pPar
iORF_74725	N1	Ancestor	0	42	SID2451	746	787	+	0	5_SpeGroup
iORF_74732	N1	Ancestor	0	72	SID2451	789	860	+	2	7_ancest
iORF_74733	N1	Ancestor	0	88	SID2451	789	876	+	2	4_divergent
iORF_74735	N1	Ancestor	1	21	SID2451	793	813	+	0	3_pPar
iORF_74736	N1	Ancestor	0	42	SID2451	822	863	-	2	6_polymorphic
iORF_74737	N1	Ancestor	0	40	SID2451	835	874	-	1	5_SpeGroup
iORF_74738	N1	Ancestor	0	47	SID2451	835	881	-	1	5_SpeGroup
iORF_74740	N1	Ancestor	1	18	SID2451	857	874	-	0	6_polymorphic
iORF_74741	N1	Ancestor	0	25	SID2451	857	881	-	0	5_SpeGroup
iORF_74751	N1	Ancestor	1	57	SID2452	25	81	-	0	4_divergent
iORF_74761	N1	Ancestor	1	162	SID2453	34	195	-	4	5_SpeGroup
iORF_74762	N1	Ancestor	0	45	SID2453	34	78	-	1	6_polymorphic
iORF_74763	N1	Ancestor	0	155	SID2453	41	195	-	4	5_SpeGroup
iORF_74764	N1	Ancestor	0	15	SID2453	41	55	-	1	5_SpeGroup
iORF_74766	N1	Ancestor	1	60	SID2453	65	124	+	3	3_pPar
iORF_74768	N1	Ancestor	1	75	SID2453	68	142	-	3	3_pPar
iORF_74757	N1	Ancestor	0	93	SID2453	103	195	-	0	5_SpeGroup
iORF_74809	N1	Ancestor	0	54	SID2454	28	81	-	1	5_SpeGroup
iORF_74813	N1	Ancestor	1	24	SID2454	33	56	-	0	5_SpeGroup
iORF_74821	N1	Ancestor	1	21	SID2454	61	81	-	0	5_SpeGroup
iORF_74822	N1	Ancestor	0	36	SID2454	65	100	+	0	5_SpeGroup
iORF_74823	N1	Ancestor	1	21	SID2454	65	85	+	0	4_divergent
iORF_74826	N1	Ancestor	1	18	SID2454	76	93	+	0	3_pPar
iORF_74778	N1	Ancestor	1	39	SID2454	128	166	-	5	4_divergent
iORF_74780	N1	Ancestor	1	39	SID2454	163	201	-	0	5_SpeGroup
iORF_74781	N1	Ancestor	0	120	SID2454	163	282	-	0	4_divergent
iORF_74782	N1	Ancestor	0	75	SID2454	165	239	+	0	5_SpeGroup
iORF_74787	N1	Ancestor	1	36	SID2454	176	211	+	0	5_SpeGroup
iORF_74788	N1	Ancestor	0	12	SID2454	200	211	+	0	4_divergent
iORF_74794	N1	Ancestor	1	15	SID2454	236	250	-	0	3_pPar
iORF_74795	N1	Ancestor	0	93	SID2454	239	331	+	1	5_SpeGroup
iORF_74796	N1	Ancestor	1	42	SID2454	241	282	-	0	7_ancest
iORF_74797	N1	Ancestor	0	33	SID2454	245	277	+	0	4_divergent
iORF_74798	N1	Ancestor	1	87	SID2454	245	331	+	1	5_SpeGroup
iORF_74799	N1	Ancestor	0	93	SID2454	274	366	+	1	7_ancest
iORF_74802	N1	Ancestor	0	74	SID2454	293	366	+	1	5_SpeGroup
iORF_74810	N1	Ancestor	1	63	SID2454	358	420	-	1	6_polymorphic
iORF_74811	N1	Ancestor	0	58	SID2454	363	420	-	1	6_polymorphic
iORF_75312	N1	Ancestor	1	9	SID2455	58	66	+	0	3_pPar
iORF_74935	N1	Ancestor	1	36	SID2455	4878	4913	-	0	6_polymorphic
iORF_74936	N1	Ancestor	1	36	SID2455	4880	4915	+	0	6_polymorphic
iORF_74937	N1	Ancestor	0	35	SID2455	4890	4924	+	0	6_polymorphic
iORF_74939	N1	Ancestor	1	12	SID2455	4912	4923	+	0	6_polymorphic
iORF_75603	N1	Ancestor	0	9	SID2459	18	26	+	0	4_divergent
iORF_75714	N1	Ancestor	0	97	SID2459	60	156	-	1	7_ancest
iORF_75716	N1	Ancestor	1	75	SID2459	82	156	-	0	4_divergent
iORF_75718	N1	Ancestor	1	9	SID2459	125	133	+	0	1_conserved
iORF_75720	N1	Ancestor	1	36	SID2459	157	192	+	0	4_divergent
iORF_75721	N1	Ancestor	0	125	SID2459	157	281	+	13	5_SpeGroup
iORF_75725	N1	Ancestor	1	24	SID2459	173	196	-	0	3_pPar
iORF_75733	N1	Ancestor	1	21	SID2459	353	373	-	0	1_conserved
iORF_75734	N1	Ancestor	0	69	SID2459	356	424	+	0	6_polymorphic
iORF_76017	N1	Ancestor	1	99	SID246	22	120	-	3	6_polymorphic
iORF_76043	N1	Ancestor	0	64	SID246	29	92	-	3	5_SpeGroup
iORF_76080	N1	Ancestor	0	76	SID246	45	120	-	2	4_divergent
iORF_76097	N1	Ancestor	0	67	SID246	54	120	-	2	5_SpeGroup
iORF_76098	N1	Ancestor	1	39	SID246	54	92	-	2	5_SpeGroup
iORF_76120	N1	Ancestor	0	22	SID246	71	92	-	0	5_SpeGroup
iORF_76124	N1	Ancestor	0	27	SID246	89	115	-	0	5_SpeGroup
iORF_76132	N1	Ancestor	1	21	SID246	95	115	-	0	4_divergent
iORF_75989	N1	Ancestor	1	60	SID2460	5	64	-	0	1_conserved
iORF_75977	N1	Ancestor	0	159	SID2460	23	181	+	1	5_SpeGroup
iORF_75978	N1	Ancestor	1	201	SID2460	23	223	+	1	5_SpeGroup
iORF_75997	N1	Ancestor	0	161	SID2460	63	223	+	1	6_polymorphic
iORF_75998	N1	Ancestor	1	204	SID2460	63	266	+	3	6_polymorphic
iORF_75999	N1	Ancestor	1	18	SID2460	86	103	-	0	1_conserved
iORF_76000	N1	Ancestor	0	171	SID2460	96	266	+	2	6_polymorphic
iORF_75975	N1	Ancestor	0	33	SID2460	191	223	+	0	6_polymorphic
iORF_75979	N1	Ancestor	1	9	SID2460	224	232	+	0	1_conserved
iORF_75980	N1	Ancestor	1	9	SID2460	254	262	-	0	3_pPar
iORF_75981	N1	Ancestor	1	216	SID2460	256	471	+	5	4_divergent
iORF_75982	N1	Ancestor	0	228	SID2460	256	483	+	5	5_SpeGroup
iORF_75983	N1	Ancestor	0	57	SID2460	263	319	-	0	5_SpeGroup
iORF_75985	N1	Ancestor	1	111	SID2460	266	376	+	5	3_pPar
iORF_75986	N1	Ancestor	0	186	SID2460	319	504	-	5	5_SpeGroup
iORF_75990	N1	Ancestor	1	18	SID2460	476	493	-	0	6_polymorphic
iORF_75992	N1	Ancestor	0	35	SID2460	542	576	-	0	5_SpeGroup
iORF_75993	N1	Ancestor	1	24	SID2460	553	576	-	0	4_divergent
iORF_75994	N1	Ancestor	0	42	SID2460	563	604	-	0	5_SpeGroup
iORF_75996	N1	Ancestor	1	9	SID2460	613	621	+	0	1_conserved
iORF_76009	N1	Ancestor	0	87	SID2461	2	88	+	15	5_SpeGroup
iORF_76008	N1	Ancestor	1	102	SID2461	22	123	+	15	4_divergent
iORF_76010	N1	Ancestor	1	12	SID2461	38	49	-	0	1_conserved
iORF_76014	N1	Ancestor	1	57	SID2461	77	133	-	0	5_SpeGroup
iORF_76003	N1	Ancestor	0	28	SID2461	106	133	-	0	5_SpeGroup
iORF_76004	N1	Ancestor	1	15	SID2461	116	130	+	0	4_divergent
iORF_76038	N1	Ancestor	1	108	SID2462	35	142	-	2	4_divergent
iORF_76039	N1	Ancestor	0	111	SID2462	35	145	-	2	5_SpeGroup
iORF_76040	N1	Ancestor	1	12	SID2462	39	50	+	0	1_conserved
iORF_76041	N1	Ancestor	1	81	SID2462	42	122	-	2	3_pPar
iORF_76046	N1	Ancestor	0	45	SID2462	98	142	+	0	5_SpeGroup
iORF_76047	N1	Ancestor	1	75	SID2462	98	172	+	0	4_divergent
iORF_76048	N1	Ancestor	0	78	SID2462	98	175	+	0	7_ancest
iORF_76018	N1	Ancestor	0	30	SID2462	139	168	-	0	5_SpeGroup
iORF_76019	N1	Ancestor	1	27	SID2462	142	168	-	0	5_SpeGroup
iORF_76021	N1	Ancestor	0	9	SID2462	190	198	+	0	5_SpeGroup
iORF_76023	N1	Ancestor	1	105	SID2462	203	307	-	4	6_polymorphic
iORF_76024	N1	Ancestor	1	12	SID2462	207	218	+	0	3_pPar
iORF_76026	N1	Ancestor	0	9	SID2462	224	232	+	0	5_SpeGroup
iORF_76029	N1	Ancestor	0	61	SID2462	247	307	-	4	5_SpeGroup
iORF_76031	N1	Ancestor	1	30	SID2462	260	289	+	4	5_SpeGroup
iORF_76033	N1	Ancestor	0	97	SID2462	260	356	+	9	5_SpeGroup
iORF_76036	N1	Ancestor	1	72	SID2462	290	361	+	5	3_pPar
iORF_76063	N1	Ancestor	0	36	SID2463	22	57	-	0	6_polymorphic
iORF_76064	N1	Ancestor	1	39	SID2463	22	60	-	0	6_polymorphic
iORF_76073	N1	Ancestor	0	90	SID2463	69	158	-	3	4_divergent
iORF_76074	N1	Ancestor	1	252	SID2463	69	320	-	4	4_divergent
iORF_76075	N1	Ancestor	1	24	SID2463	98	121	-	1	3_pPar
iORF_76049	N1	Ancestor	1	9	SID2463	100	108	+	0	1_conserved
iORF_76052	N1	Ancestor	1	93	SID2463	151	243	+	1	4_divergent
iORF_76053	N1	Ancestor	1	9	SID2463	155	163	-	0	1_conserved
iORF_76054	N1	Ancestor	0	46	SID2463	164	209	+	0	5_SpeGroup
iORF_76055	N1	Ancestor	0	148	SID2463	173	320	-	1	5_SpeGroup
iORF_76057	N1	Ancestor	1	9	SID2463	194	202	-	0	4_divergent
iORF_76059	N1	Ancestor	0	43	SID2463	201	243	+	1	5_SpeGroup
iORF_76060	N1	Ancestor	1	18	SID2463	206	223	+	0	3_pPar
iORF_76066	N1	Ancestor	1	87	SID2463	230	316	-	1	3_pPar
iORF_76069	N1	Ancestor	1	84	SID2463	255	338	+	0	3_pPar
iORF_76070	N1	Ancestor	0	18	SID2463	265	282	+	0	5_SpeGroup
iORF_76079	N1	Ancestor	0	58	SID2464	37	94	-	0	6_polymorphic
iORF_76077	N1	Ancestor	0	24	SID2464	131	154	+	0	5_SpeGroup
iORF_76078	N1	Ancestor	0	38	SID2464	162	199	-	0	5_SpeGroup
iORF_76100	N1	Ancestor	1	15	SID2465	56	70	-	2	3_pPar
iORF_76086	N1	Ancestor	1	12	SID2465	121	132	+	0	4_divergent
iORF_76090	N1	Ancestor	0	24	SID2465	174	197	-	2	5_SpeGroup
iORF_76093	N1	Ancestor	1	57	SID2465	194	250	-	0	3_pPar
iORF_76094	N1	Ancestor	0	9	SID2465	196	204	+	0	5_SpeGroup
iORF_76109	N1	Ancestor	1	45	SID2466	21	65	-	0	3_pPar
iORF_76113	N1	Ancestor	0	18	SID2466	58	75	-	0	5_SpeGroup
iORF_76104	N1	Ancestor	1	36	SID2466	131	166	+	3	3_pPar
iORF_76121	N1	Ancestor	1	21	SID2467	46	66	-	0	3_pPar
iORF_76122	N1	Ancestor	0	60	SID2467	91	150	+	0	5_SpeGroup
iORF_76118	N1	Ancestor	0	66	SID2467	133	198	-	1	5_SpeGroup
iORF_76127	N1	Ancestor	1	27	SID2469	189	215	-	0	1_conserved
iORF_76142	N1	Ancestor	0	131	SID2470	204	334	-	3	5_SpeGroup
iORF_76143	N1	Ancestor	1	147	SID2470	204	350	-	3	4_divergent
iORF_76144	N1	Ancestor	1	60	SID2470	244	303	-	0	4_divergent
iORF_76145	N1	Ancestor	0	107	SID2470	244	350	-	3	5_SpeGroup
iORF_76159	N1	Ancestor	1	9	SID2471	38	46	+	0	4_divergent
iORF_76161	N1	Ancestor	1	42	SID2471	47	88	+	0	1_conserved
iORF_76166	N1	Ancestor	1	18	SID2471	68	85	-	0	1_conserved
iORF_76157	N1	Ancestor	0	24	SID2471	157	180	-	2	5_SpeGroup
iORF_76186	N1	Ancestor	1	120	SID2473	25	144	-	2	4_divergent
iORF_76194	N1	Ancestor	0	107	SID2473	47	153	-	1	5_SpeGroup
iORF_76197	N1	Ancestor	0	143	SID2473	68	210	+	2	5_SpeGroup
iORF_76198	N1	Ancestor	1	147	SID2473	68	214	+	2	6_polymorphic
iORF_76185	N1	Ancestor	0	78	SID2473	137	214	+	2	6_polymorphic
iORF_76203	N1	Ancestor	0	65	SID2474	105	169	+	1	5_SpeGroup
iORF_76204	N1	Ancestor	1	45	SID2474	125	169	+	0	4_divergent
iORF_76273	N1	Ancestor	0	9	SID2475	67	75	-	0	5_SpeGroup
iORF_76214	N1	Ancestor	1	54	SID2475	129	182	+	0	3_pPar
iORF_76218	N1	Ancestor	1	33	SID2475	132	164	-	0	4_divergent
iORF_76220	N1	Ancestor	1	45	SID2475	163	207	+	2	3_pPar
iORF_76225	N1	Ancestor	1	135	SID2475	247	381	+	3	6_polymorphic
iORF_76228	N1	Ancestor	0	45	SID2475	265	309	-	0	5_SpeGroup
iORF_76238	N1	Ancestor	1	24	SID2475	330	353	-	2	6_polymorphic
iORF_76239	N1	Ancestor	0	34	SID2475	330	363	-	2	7_ancest
iORF_76243	N1	Ancestor	0	43	SID2475	362	404	+	1	6_polymorphic
iORF_76263	N1	Ancestor	1	9	SID2475	537	545	+	0	4_divergent
iORF_76264	N1	Ancestor	0	122	SID2475	551	672	-	1	5_SpeGroup
iORF_76269	N1	Ancestor	1	105	SID2475	585	689	-	1	4_divergent
iORF_76270	N1	Ancestor	1	57	SID2475	616	672	-	1	4_divergent
iORF_76271	N1	Ancestor	0	74	SID2475	616	689	-	1	4_divergent
iORF_76318	N1	Ancestor	1	69	SID2476	8	76	+	0	1_conserved
iORF_76316	N1	Ancestor	1	45	SID2476	64	108	+	0	1_conserved
iORF_76278	N1	Ancestor	1	36	SID2476	105	140	-	0	6_polymorphic
iORF_76280	N1	Ancestor	0	165	SID2476	105	269	-	1	5_SpeGroup
iORF_76281	N1	Ancestor	0	168	SID2476	105	272	-	3	6_polymorphic
iORF_76283	N1	Ancestor	0	90	SID2476	172	261	+	1	6_polymorphic
iORF_76284	N1	Ancestor	1	153	SID2476	172	324	+	3	6_polymorphic
iORF_76287	N1	Ancestor	0	15	SID2476	209	223	+	0	5_SpeGroup
iORF_76288	N1	Ancestor	0	81	SID2476	220	300	-	3	5_SpeGroup
iORF_76290	N1	Ancestor	1	60	SID2476	241	300	-	3	6_polymorphic
iORF_76291	N1	Ancestor	1	63	SID2476	245	307	+	2	5_SpeGroup
iORF_76292	N1	Ancestor	0	102	SID2476	245	346	+	3	5_SpeGroup
iORF_76293	N1	Ancestor	0	105	SID2476	245	349	+	3	7_ancest
iORF_76294	N1	Ancestor	0	55	SID2476	253	307	+	2	5_SpeGroup
iORF_76295	N1	Ancestor	0	45	SID2476	256	300	-	2	6_polymorphic
iORF_76296	N1	Ancestor	1	60	SID2476	275	334	-	0	3_pPar
iORF_76297	N1	Ancestor	0	57	SID2476	325	381	-	1	5_SpeGroup
iORF_76298	N1	Ancestor	0	32	SID2476	341	372	+	1	5_SpeGroup
iORF_76299	N1	Ancestor	0	27	SID2476	346	372	+	0	6_polymorphic
iORF_76303	N1	Ancestor	0	18	SID2476	380	397	+	0	5_SpeGroup
iORF_76304	N1	Ancestor	1	39	SID2476	403	441	-	0	4_divergent
iORF_76308	N1	Ancestor	1	21	SID2476	482	502	-	0	4_divergent
iORF_76309	N1	Ancestor	1	12	SID2476	485	496	+	0	4_divergent
iORF_76310	N1	Ancestor	1	9	SID2476	535	543	+	0	1_conserved
iORF_76311	N1	Ancestor	1	81	SID2476	556	636	-	0	6_polymorphic
iORF_76313	N1	Ancestor	1	12	SID2476	612	623	-	0	1_conserved
iORF_76315	N1	Ancestor	1	27	SID2476	616	642	+	0	3_pPar
iORF_76355	N1	Ancestor	1	42	SID2478	71	112	+	0	4_divergent
iORF_76356	N1	Ancestor	0	45	SID2478	71	115	+	0	5_SpeGroup
iORF_76334	N1	Ancestor	1	12	SID2478	109	120	-	0	5_SpeGroup
iORF_76335	N1	Ancestor	0	9	SID2478	112	120	-	0	5_SpeGroup
iORF_76336	N1	Ancestor	1	15	SID2478	120	134	-	1	3_pPar
iORF_76337	N1	Ancestor	0	75	SID2478	139	213	-	1	5_SpeGroup
iORF_76338	N1	Ancestor	1	153	SID2478	139	291	-	2	6_polymorphic
iORF_76339	N1	Ancestor	0	30	SID2478	148	177	+	1	5_SpeGroup
iORF_76341	N1	Ancestor	0	95	SID2478	148	242	+	2	5_SpeGroup
iORF_76342	N1	Ancestor	1	117	SID2478	148	264	+	2	6_polymorphic
iORF_76343	N1	Ancestor	0	121	SID2478	148	268	+	2	6_polymorphic
iORF_76344	N1	Ancestor	0	125	SID2478	167	291	-	1	6_polymorphic
iORF_76345	N1	Ancestor	0	110	SID2478	182	291	-	1	6_polymorphic
iORF_76346	N1	Ancestor	0	57	SID2478	186	242	+	1	7_ancest
iORF_76347	N1	Ancestor	0	79	SID2478	186	264	+	1	5_SpeGroup
iORF_76348	N1	Ancestor	0	21	SID2478	193	213	-	0	5_SpeGroup
iORF_76350	N1	Ancestor	0	85	SID2478	207	291	-	1	6_polymorphic
iORF_76352	N1	Ancestor	0	18	SID2478	247	264	+	0	6_polymorphic
iORF_76354	N1	Ancestor	1	18	SID2478	268	285	+	0	3_pPar
iORF_76385	N1	Ancestor	0	18	SID2479	42	59	+	0	5_SpeGroup
iORF_76386	N1	Ancestor	1	15	SID2479	45	59	+	0	4_divergent
iORF_76364	N1	Ancestor	1	12	SID2479	135	146	-	0	3_pPar
iORF_76365	N1	Ancestor	1	105	SID2479	143	247	-	14	6_polymorphic
iORF_76366	N1	Ancestor	0	190	SID2479	143	332	-	14	6_polymorphic
iORF_76368	N1	Ancestor	0	61	SID2479	187	247	-	0	6_polymorphic
iORF_76369	N1	Ancestor	0	24	SID2479	195	218	-	0	6_polymorphic
iORF_76370	N1	Ancestor	0	117	SID2479	195	311	-	0	6_polymorphic
iORF_76371	N1	Ancestor	1	138	SID2479	195	332	-	0	6_polymorphic
iORF_76372	N1	Ancestor	0	24	SID2479	217	240	+	0	6_polymorphic
iORF_76373	N1	Ancestor	1	51	SID2479	217	267	+	0	6_polymorphic
iORF_76374	N1	Ancestor	0	79	SID2479	217	295	+	0	6_polymorphic
iORF_76375	N1	Ancestor	1	18	SID2479	244	261	-	0	1_conserved
iORF_76376	N1	Ancestor	0	12	SID2479	256	267	+	0	6_polymorphic
iORF_76379	N1	Ancestor	1	36	SID2479	289	324	+	0	3_pPar
iORF_76381	N1	Ancestor	1	51	SID2479	296	346	-	0	3_pPar
iORF_76587	N1	Ancestor	0	45	SID248	41	85	+	2	6_polymorphic
iORF_76798	N1	Ancestor	0	12	SID248	90	101	+	0	5_SpeGroup
iORF_76800	N1	Ancestor	1	69	SID248	90	158	+	2	5_SpeGroup
iORF_76400	N1	Ancestor	1	48	SID248	104	151	-	2	3_pPar
iORF_76405	N1	Ancestor	0	72	SID248	107	178	+	2	6_polymorphic
iORF_76406	N1	Ancestor	1	75	SID248	107	181	+	2	5_SpeGroup
iORF_76407	N1	Ancestor	0	144	SID248	107	250	+	2	6_polymorphic
iORF_76431	N1	Ancestor	1	15	SID248	160	174	-	0	3_pPar
iORF_76442	N1	Ancestor	1	144	SID248	204	347	-	0	3_pPar
iORF_76502	N1	Ancestor	0	57	SID248	250	306	+	0	5_SpeGroup
iORF_76509	N1	Ancestor	1	36	SID248	260	295	-	0	3_pPar
iORF_76515	N1	Ancestor	1	33	SID248	274	306	+	0	4_divergent
iORF_76519	N1	Ancestor	0	100	SID248	292	391	-	1	5_SpeGroup
iORF_76525	N1	Ancestor	1	30	SID248	303	332	+	0	1_conserved
iORF_76529	N1	Ancestor	1	39	SID248	322	360	+	1	5_SpeGroup
iORF_76530	N1	Ancestor	0	92	SID248	322	413	+	2	5_SpeGroup
iORF_76531	N1	Ancestor	0	136	SID248	322	457	+	7	5_SpeGroup
iORF_76555	N1	Ancestor	1	57	SID248	357	413	+	1	4_divergent
iORF_76560	N1	Ancestor	1	36	SID248	363	398	-	0	6_polymorphic
iORF_76564	N1	Ancestor	1	9	SID248	383	391	-	0	4_divergent
iORF_76568	N1	Ancestor	0	24	SID248	404	427	-	3	3_pPar
iORF_76598	N1	Ancestor	0	36	SID248	447	482	-	0	5_SpeGroup
iORF_76633	N1	Ancestor	0	21	SID248	537	557	-	3	5_SpeGroup
iORF_76634	N1	Ancestor	0	60	SID248	537	596	-	4	6_polymorphic
iORF_76636	N1	Ancestor	0	35	SID248	562	596	-	1	5_SpeGroup
iORF_76637	N1	Ancestor	0	9	SID248	564	572	+	0	5_SpeGroup
iORF_76638	N1	Ancestor	0	81	SID248	564	644	+	1	7_ancest
iORF_76746	N1	Ancestor	0	159	SID248	688	846	+	3	6_polymorphic
iORF_76747	N1	Ancestor	0	36	SID248	692	727	+	0	5_SpeGroup
iORF_76752	N1	Ancestor	0	39	SID248	695	733	-	0	5_SpeGroup
iORF_76754	N1	Ancestor	1	63	SID248	699	761	+	1	6_polymorphic
iORF_76770	N1	Ancestor	1	15	SID248	768	782	-	0	3_pPar
iORF_76773	N1	Ancestor	0	111	SID248	770	880	+	1	5_SpeGroup
iORF_76775	N1	Ancestor	1	12	SID248	789	800	-	0	3_pPar
iORF_76777	N1	Ancestor	0	21	SID248	801	821	-	0	6_polymorphic
iORF_76807	N1	Ancestor	0	40	SID248	877	916	+	1	5_SpeGroup
iORF_76396	N1	Ancestor	1	87	SID248	925	1011	-	1	6_polymorphic
iORF_76398	N1	Ancestor	1	45	SID248	952	996	+	0	1_conserved
iORF_76413	N1	Ancestor	0	21	SID248	1150	1170	-	1	6_polymorphic
iORF_76533	N1	Ancestor	1	9	SID248	2698	2706	+	0	1_conserved
iORF_76536	N1	Ancestor	1	15	SID248	2725	2739	-	1	3_pPar
iORF_76537	N1	Ancestor	1	27	SID248	2727	2753	+	1	3_pPar
iORF_76539	N1	Ancestor	1	42	SID248	2736	2777	-	2	3_pPar
iORF_76542	N1	Ancestor	0	51	SID248	2746	2796	-	1	5_SpeGroup
iORF_76544	N1	Ancestor	0	27	SID248	2781	2807	+	0	5_SpeGroup
iORF_76552	N1	Ancestor	0	9	SID248	2842	2850	+	1	6_polymorphic
iORF_76395	N1	Ancestor	0	54	SID2480	6	59	-	0	5_SpeGroup
iORF_76392	N1	Ancestor	1	48	SID2480	19	66	+	0	4_divergent
iORF_76393	N1	Ancestor	1	15	SID2480	23	37	+	0	3_pPar
iORF_76412	N1	Ancestor	1	39	SID2481	19	57	+	0	6_polymorphic
iORF_76491	N1	Ancestor	1	9	SID2482	3	11	+	0	3_pPar
iORF_76448	N1	Ancestor	0	27	SID2482	11	37	+	3	5_SpeGroup
iORF_76449	N1	Ancestor	1	45	SID2482	11	55	+	3	5_SpeGroup
iORF_76451	N1	Ancestor	0	83	SID2482	11	93	+	4	5_SpeGroup
iORF_76492	N1	Ancestor	0	27	SID2482	39	65	-	0	5_SpeGroup
iORF_76504	N1	Ancestor	1	57	SID2482	52	108	-	1	4_divergent
iORF_76506	N1	Ancestor	0	179	SID2482	52	230	-	9	6_polymorphic
iORF_76507	N1	Ancestor	0	306	SID2482	52	357	-	30	6_polymorphic
iORF_76508	N1	Ancestor	0	33	SID2482	52	84	-	1	5_SpeGroup
iORF_76514	N1	Ancestor	1	27	SID2482	74	100	-	0	4_divergent
iORF_76517	N1	Ancestor	0	19	SID2482	90	108	-	0	5_SpeGroup
iORF_76452	N1	Ancestor	1	72	SID2482	159	230	-	8	5_SpeGroup
iORF_76455	N1	Ancestor	1	48	SID2482	169	216	+	4	4_divergent
iORF_76458	N1	Ancestor	1	9	SID2482	176	184	-	0	4_divergent
iORF_76459	N1	Ancestor	0	47	SID2482	176	222	-	4	5_SpeGroup
iORF_76460	N1	Ancestor	1	30	SID2482	179	208	+	0	3_pPar
iORF_76463	N1	Ancestor	0	26	SID2482	205	230	-	4	5_SpeGroup
iORF_76476	N1	Ancestor	0	11	SID2482	297	307	+	1	5_SpeGroup
iORF_76480	N1	Ancestor	0	47	SID2482	311	357	-	3	6_polymorphic
iORF_76481	N1	Ancestor	0	102	SID2482	311	412	-	3	5_SpeGroup
iORF_76482	N1	Ancestor	1	18	SID2482	318	335	+	0	7_ancest
iORF_76483	N1	Ancestor	0	42	SID2482	318	359	+	3	6_polymorphic
iORF_76485	N1	Ancestor	0	149	SID2482	318	466	+	7	6_polymorphic
iORF_76487	N1	Ancestor	0	39	SID2482	368	406	+	0	5_SpeGroup
iORF_76489	N1	Ancestor	1	99	SID2482	368	466	+	4	6_polymorphic
iORF_76490	N1	Ancestor	0	150	SID2482	368	517	+	4	6_polymorphic
iORF_76494	N1	Ancestor	0	140	SID2482	423	562	+	4	5_SpeGroup
iORF_76495	N1	Ancestor	1	159	SID2482	423	581	+	4	5_SpeGroup
iORF_76496	N1	Ancestor	0	21	SID2482	446	466	+	3	4_divergent
iORF_76497	N1	Ancestor	1	69	SID2482	457	525	+	4	4_divergent
iORF_76498	N1	Ancestor	0	125	SID2482	457	581	+	4	5_SpeGroup
iORF_76505	N1	Ancestor	0	60	SID2482	522	581	+	0	5_SpeGroup
iORF_76567	N1	Ancestor	0	33	SID2484	102	134	-	0	5_SpeGroup
iORF_76570	N1	Ancestor	1	9	SID2484	128	136	-	0	4_divergent
iORF_76582	N1	Ancestor	1	57	SID2484	219	275	-	2	4_divergent
iORF_76585	N1	Ancestor	1	72	SID2484	262	333	-	2	4_divergent
iORF_76588	N1	Ancestor	0	45	SID2484	289	333	-	0	5_SpeGroup
iORF_76612	N1	Ancestor	0	171	SID2485	2	172	-	1	5_SpeGroup
iORF_76614	N1	Ancestor	1	204	SID2485	2	205	-	1	4_divergent
iORF_76615	N1	Ancestor	1	78	SID2485	14	91	+	1	3_pPar
iORF_76613	N1	Ancestor	0	114	SID2485	117	230	+	0	5_SpeGroup
iORF_76616	N1	Ancestor	0	65	SID2485	141	205	-	0	6_polymorphic
iORF_76618	N1	Ancestor	0	47	SID2485	159	205	-	0	6_polymorphic
iORF_76619	N1	Ancestor	0	23	SID2485	173	195	+	0	5_SpeGroup
iORF_76622	N1	Ancestor	1	27	SID2485	196	222	+	0	3_pPar
iORF_76623	N1	Ancestor	1	27	SID2485	200	226	+	0	1_conserved
iORF_76624	N1	Ancestor	1	24	SID2485	207	230	+	0	4_divergent
iORF_76704	N1	Ancestor	0	66	SID2486	66	131	+	0	6_polymorphic
iORF_76707	N1	Ancestor	0	15	SID2486	66	80	+	0	5_SpeGroup
iORF_76708	N1	Ancestor	1	18	SID2486	66	83	+	0	6_polymorphic
iORF_76713	N1	Ancestor	0	52	SID2486	80	131	+	0	6_polymorphic
iORF_76714	N1	Ancestor	1	72	SID2486	80	151	+	0	6_polymorphic
iORF_76715	N1	Ancestor	0	14	SID2486	80	93	+	0	5_SpeGroup
iORF_76639	N1	Ancestor	1	21	SID2486	118	138	+	0	4_divergent
iORF_76641	N1	Ancestor	1	9	SID2486	123	131	+	0	6_polymorphic
iORF_76642	N1	Ancestor	1	180	SID2486	148	327	-	0	5_SpeGroup
iORF_76643	N1	Ancestor	0	127	SID2486	164	290	+	0	5_SpeGroup
iORF_76644	N1	Ancestor	0	151	SID2486	177	327	-	0	5_SpeGroup
iORF_76646	N1	Ancestor	1	39	SID2486	208	246	+	0	4_divergent
iORF_76647	N1	Ancestor	0	40	SID2486	208	247	+	0	5_SpeGroup
iORF_76649	N1	Ancestor	0	109	SID2486	219	327	-	0	5_SpeGroup
iORF_76651	N1	Ancestor	1	18	SID2486	250	267	+	0	1_conserved
iORF_76652	N1	Ancestor	0	70	SID2486	295	364	+	0	4_divergent
iORF_76653	N1	Ancestor	1	132	SID2486	295	426	+	0	5_SpeGroup
iORF_76654	N1	Ancestor	0	182	SID2486	295	476	+	2	5_SpeGroup
iORF_76655	N1	Ancestor	0	43	SID2486	308	350	+	0	5_SpeGroup
iORF_76656	N1	Ancestor	1	57	SID2486	308	364	+	0	5_SpeGroup
iORF_76658	N1	Ancestor	0	146	SID2486	314	459	-	2	5_SpeGroup
iORF_76660	N1	Ancestor	0	47	SID2486	347	393	-	0	5_SpeGroup
iORF_76661	N1	Ancestor	0	108	SID2486	347	454	-	2	5_SpeGroup
iORF_76662	N1	Ancestor	1	27	SID2486	367	393	-	0	5_SpeGroup
iORF_76663	N1	Ancestor	0	84	SID2486	367	450	-	2	5_SpeGroup
iORF_76665	N1	Ancestor	0	21	SID2486	406	426	+	0	5_SpeGroup
iORF_76666	N1	Ancestor	0	12	SID2486	415	426	+	0	5_SpeGroup
iORF_76671	N1	Ancestor	1	12	SID2486	439	450	-	2	4_divergent
iORF_76672	N1	Ancestor	0	15	SID2486	440	454	+	0	5_SpeGroup
iORF_76673	N1	Ancestor	0	12	SID2486	443	454	+	0	5_SpeGroup
iORF_76677	N1	Ancestor	0	54	SID2486	466	519	+	0	5_SpeGroup
iORF_76678	N1	Ancestor	1	27	SID2486	473	499	+	0	4_divergent
iORF_76679	N1	Ancestor	0	24	SID2486	476	499	+	0	5_SpeGroup
iORF_76681	N1	Ancestor	1	30	SID2486	506	535	+	0	3_pPar
iORF_76684	N1	Ancestor	1	12	SID2486	512	523	-	0	1_conserved
iORF_76685	N1	Ancestor	0	90	SID2486	516	605	-	3	5_SpeGroup
iORF_76687	N1	Ancestor	1	120	SID2486	516	635	-	7	4_divergent
iORF_76694	N1	Ancestor	1	12	SID2486	553	564	+	2	3_pPar
iORF_76700	N1	Ancestor	1	54	SID2486	584	637	+	5	3_pPar
iORF_76705	N1	Ancestor	0	57	SID2486	643	699	+	0	6_polymorphic
iORF_76706	N1	Ancestor	1	51	SID2486	649	699	+	0	6_polymorphic
iORF_76711	N1	Ancestor	1	39	SID2486	672	710	+	0	3_pPar
iORF_76712	N1	Ancestor	0	9	SID2486	691	699	+	0	4_divergent
iORF_76741	N1	Ancestor	1	87	SID2487	3	89	-	0	6_polymorphic
iORF_76751	N1	Ancestor	1	24	SID2487	79	102	-	0	3_pPar
iORF_76755	N1	Ancestor	0	18	SID2487	92	109	-	0	6_polymorphic
iORF_76757	N1	Ancestor	1	201	SID2487	92	292	-	4	4_divergent
iORF_76759	N1	Ancestor	0	108	SID2487	94	201	+	2	7_ancest
iORF_76760	N1	Ancestor	0	128	SID2487	94	221	+	2	5_SpeGroup
iORF_76761	N1	Ancestor	1	138	SID2487	94	231	+	2	4_divergent
iORF_76721	N1	Ancestor	0	182	SID2487	111	292	-	4	5_SpeGroup
iORF_76730	N1	Ancestor	1	24	SID2487	198	221	+	0	4_divergent
iORF_76732	N1	Ancestor	1	27	SID2487	228	254	+	0	1_conserved
iORF_76734	N1	Ancestor	1	57	SID2487	254	310	+	2	4_divergent
iORF_76735	N1	Ancestor	0	105	SID2487	254	358	+	4	5_SpeGroup
iORF_76736	N1	Ancestor	0	39	SID2487	262	300	-	2	6_polymorphic
iORF_76738	N1	Ancestor	1	60	SID2487	264	323	+	2	3_pPar
iORF_76742	N1	Ancestor	0	63	SID2487	302	364	-	2	6_polymorphic
iORF_76743	N1	Ancestor	1	30	SID2487	335	364	-	2	6_polymorphic
iORF_76776	N1	Ancestor	1	45	SID2488	75	119	-	4	3_pPar
iORF_76762	N1	Ancestor	0	24	SID2488	118	141	+	0	5_SpeGroup
iORF_76788	N1	Ancestor	1	57	SID2489	18	74	+	0	3_pPar
iORF_76795	N1	Ancestor	0	147	SID2489	22	168	-	0	5_SpeGroup
iORF_76804	N1	Ancestor	0	105	SID2489	46	150	+	0	5_SpeGroup
iORF_76805	N1	Ancestor	0	45	SID2489	61	105	+	0	5_SpeGroup
iORF_76806	N1	Ancestor	1	90	SID2489	61	150	+	0	5_SpeGroup
iORF_76808	N1	Ancestor	1	30	SID2489	92	121	+	0	4_divergent
iORF_76809	N1	Ancestor	0	63	SID2489	92	154	+	0	5_SpeGroup
iORF_76780	N1	Ancestor	1	60	SID2489	109	168	-	0	4_divergent
iORF_76785	N1	Ancestor	1	33	SID2489	151	183	+	0	3_pPar
iORF_76786	N1	Ancestor	1	12	SID2489	165	176	-	0	4_divergent
iORF_76790	N1	Ancestor	1	9	SID2489	203	211	-	0	1_conserved
iORF_76791	N1	Ancestor	1	24	SID2489	205	228	+	0	1_conserved
iORF_77596	N1	Ancestor	1	18	SID249	80	97	+	0	1_conserved
iORF_77092	N1	Ancestor	0	58	SID2490	40	97	+	4	6_polymorphic
iORF_77093	N1	Ancestor	1	87	SID2490	40	126	+	5	6_polymorphic
iORF_77116	N1	Ancestor	0	63	SID2490	64	126	+	5	7_ancest
iORF_76815	N1	Ancestor	0	33	SID2490	94	126	+	1	6_polymorphic
iORF_76832	N1	Ancestor	0	33	SID2490	107	139	+	0	4_divergent
iORF_76838	N1	Ancestor	1	27	SID2490	113	139	+	0	5_SpeGroup
iORF_76839	N1	Ancestor	0	58	SID2490	113	170	+	0	5_SpeGroup
iORF_76880	N1	Ancestor	1	9	SID2490	162	170	+	0	4_divergent
iORF_76939	N1	Ancestor	1	57	SID2490	232	288	+	0	5_SpeGroup
iORF_76950	N1	Ancestor	0	52	SID2490	237	288	+	0	6_polymorphic
iORF_77000	N1	Ancestor	1	15	SID2490	283	297	-	0	4_divergent
iORF_76887	N1	Ancestor	0	15	SID2490	1832	1846	+	0	5_SpeGroup
iORF_76888	N1	Ancestor	0	36	SID2490	1837	1872	-	0	6_polymorphic
iORF_76891	N1	Ancestor	0	36	SID2490	1923	1958	+	0	5_SpeGroup
iORF_76892	N1	Ancestor	1	60	SID2490	1931	1990	-	0	4_divergent
iORF_76895	N1	Ancestor	1	48	SID2490	1959	2006	+	0	1_conserved
iORF_76896	N1	Ancestor	0	67	SID2490	1995	2061	-	0	5_SpeGroup
iORF_76899	N1	Ancestor	1	24	SID2490	1997	2020	+	0	1_conserved
iORF_76900	N1	Ancestor	1	45	SID2490	2017	2061	-	0	5_SpeGroup
iORF_76902	N1	Ancestor	0	30	SID2490	2032	2061	-	0	5_SpeGroup
iORF_76905	N1	Ancestor	0	15	SID2490	2068	2082	-	0	6_polymorphic
iORF_76907	N1	Ancestor	1	30	SID2490	2072	2101	-	0	5_SpeGroup
iORF_76915	N1	Ancestor	0	15	SID2490	2195	2209	-	0	4_divergent
iORF_76923	N1	Ancestor	0	44	SID2490	2277	2320	-	1	5_SpeGroup
iORF_76926	N1	Ancestor	1	24	SID2490	2297	2320	-	1	4_divergent
iORF_76927	N1	Ancestor	1	33	SID2490	2299	2331	+	1	4_divergent
iORF_76933	N1	Ancestor	0	35	SID2490	2313	2347	+	1	5_SpeGroup
iORF_76934	N1	Ancestor	1	90	SID2490	2313	2402	+	2	4_divergent
iORF_76935	N1	Ancestor	1	24	SID2490	2324	2347	+	0	4_divergent
iORF_76936	N1	Ancestor	0	72	SID2490	2331	2402	+	1	5_SpeGroup
iORF_76937	N1	Ancestor	1	93	SID2490	2344	2436	-	1	4_divergent
iORF_76940	N1	Ancestor	1	36	SID2490	2357	2392	-	1	4_divergent
iORF_76945	N1	Ancestor	0	48	SID2490	2389	2436	-	0	5_SpeGroup
iORF_76946	N1	Ancestor	1	21	SID2490	2394	2414	-	0	6_polymorphic
iORF_76947	N1	Ancestor	0	30	SID2490	2394	2423	-	0	6_polymorphic
iORF_76951	N1	Ancestor	1	12	SID2490	2399	2410	-	0	3_pPar
iORF_76953	N1	Ancestor	1	9	SID2490	2424	2432	-	0	3_pPar
iORF_76956	N1	Ancestor	0	61	SID2490	2435	2495	+	7	6_polymorphic
iORF_76957	N1	Ancestor	1	93	SID2490	2435	2527	+	7	6_polymorphic
iORF_76958	N1	Ancestor	0	96	SID2490	2435	2530	+	7	6_polymorphic
iORF_76959	N1	Ancestor	0	162	SID2490	2435	2596	+	8	6_polymorphic
iORF_76963	N1	Ancestor	1	39	SID2490	2478	2516	-	0	5_SpeGroup
iORF_76964	N1	Ancestor	0	40	SID2490	2478	2517	-	0	5_SpeGroup
iORF_76965	N1	Ancestor	0	189	SID2490	2478	2666	-	1	5_SpeGroup
iORF_76967	N1	Ancestor	1	78	SID2490	2524	2601	+	1	5_SpeGroup
iORF_76969	N1	Ancestor	0	75	SID2490	2527	2601	+	1	5_SpeGroup
iORF_76971	N1	Ancestor	0	30	SID2490	2535	2564	-	0	5_SpeGroup
iORF_76972	N1	Ancestor	1	132	SID2490	2535	2666	-	1	5_SpeGroup
iORF_76974	N1	Ancestor	0	60	SID2490	2607	2666	-	0	5_SpeGroup
iORF_76975	N1	Ancestor	1	45	SID2490	2629	2673	+	0	6_polymorphic
iORF_76976	N1	Ancestor	0	51	SID2490	2629	2679	+	0	6_polymorphic
iORF_77023	N1	Ancestor	1	21	SID2490	3279	3299	-	0	4_divergent
iORF_77025	N1	Ancestor	1	9	SID2490	3309	3317	-	0	1_conserved
iORF_77027	N1	Ancestor	1	57	SID2490	3325	3381	+	0	6_polymorphic
iORF_77028	N1	Ancestor	0	60	SID2490	3325	3384	+	0	6_polymorphic
iORF_77029	N1	Ancestor	1	21	SID2490	3338	3358	-	0	3_pPar
iORF_77031	N1	Ancestor	1	9	SID2490	3360	3368	-	0	6_polymorphic
iORF_77032	N1	Ancestor	0	38	SID2490	3360	3397	-	1	6_polymorphic
iORF_77033	N1	Ancestor	1	30	SID2490	3368	3397	-	1	6_polymorphic
iORF_77035	N1	Ancestor	0	32	SID2490	3464	3495	-	3	5_SpeGroup
iORF_77036	N1	Ancestor	1	21	SID2490	3475	3495	-	2	5_SpeGroup
iORF_77037	N1	Ancestor	0	11	SID2490	3478	3488	+	1	5_SpeGroup
iORF_77038	N1	Ancestor	1	27	SID2490	3478	3504	+	2	4_divergent
iORF_77040	N1	Ancestor	0	33	SID2490	3504	3536	+	0	5_SpeGroup
iORF_77041	N1	Ancestor	1	108	SID2490	3504	3611	+	2	5_SpeGroup
iORF_77042	N1	Ancestor	0	242	SID2490	3504	3745	+	2	5_SpeGroup
iORF_77044	N1	Ancestor	0	56	SID2490	3527	3582	+	2	5_SpeGroup
iORF_77045	N1	Ancestor	0	205	SID2490	3527	3731	+	2	5_SpeGroup
iORF_77046	N1	Ancestor	1	219	SID2490	3527	3745	+	2	5_SpeGroup
iORF_77047	N1	Ancestor	1	30	SID2490	3544	3573	-	0	1_conserved
iORF_77048	N1	Ancestor	1	18	SID2490	3565	3582	+	2	4_divergent
iORF_77049	N1	Ancestor	0	47	SID2490	3565	3611	+	2	5_SpeGroup
iORF_77053	N1	Ancestor	1	33	SID2490	3601	3633	+	0	3_pPar
iORF_77054	N1	Ancestor	1	15	SID2490	3615	3629	+	0	3_pPar
iORF_77062	N1	Ancestor	0	15	SID2490	3731	3745	+	0	4_divergent
iORF_77063	N1	Ancestor	1	24	SID2490	3742	3765	-	0	1_conserved
iORF_77064	N1	Ancestor	1	33	SID2490	3745	3777	+	0	1_conserved
iORF_77065	N1	Ancestor	0	76	SID2490	3749	3824	-	5	5_SpeGroup
iORF_77066	N1	Ancestor	1	63	SID2490	3762	3824	-	5	4_divergent
iORF_77067	N1	Ancestor	0	121	SID2490	3762	3882	-	6	5_SpeGroup
iORF_77069	N1	Ancestor	0	55	SID2490	3777	3831	+	5	4_divergent
iORF_77070	N1	Ancestor	1	108	SID2490	3777	3884	+	6	4_divergent
iORF_77071	N1	Ancestor	1	9	SID2490	3797	3805	+	0	3_pPar
iORF_77072	N1	Ancestor	1	42	SID2490	3828	3869	-	0	3_pPar
iORF_77074	N1	Ancestor	1	42	SID2490	3873	3914	-	1	4_divergent
iORF_77086	N1	Ancestor	1	57	SID2490	4011	4067	+	0	4_divergent
iORF_77088	N1	Ancestor	0	84	SID2490	4061	4144	-	1	5_SpeGroup
iORF_77089	N1	Ancestor	1	81	SID2490	4064	4144	-	1	4_divergent
iORF_77090	N1	Ancestor	1	18	SID2490	4137	4154	-	0	1_conserved
iORF_77153	N1	Ancestor	1	27	SID2491	2	28	+	0	4_divergent
iORF_77156	N1	Ancestor	0	42	SID2491	2	43	+	1	5_SpeGroup
iORF_77157	N1	Ancestor	1	18	SID2491	157	174	-	1	3_pPar
iORF_77162	N1	Ancestor	1	30	SID2491	195	224	-	0	3_pPar
iORF_77165	N1	Ancestor	1	141	SID2491	209	349	-	1	6_polymorphic
iORF_77167	N1	Ancestor	0	109	SID2491	241	349	-	0	6_polymorphic
iORF_77168	N1	Ancestor	1	9	SID2491	269	277	+	0	1_conserved
iORF_77170	N1	Ancestor	1	90	SID2491	286	375	+	0	4_divergent
iORF_77171	N1	Ancestor	1	15	SID2491	298	312	-	0	4_divergent
iORF_77172	N1	Ancestor	0	18	SID2491	298	315	-	0	5_SpeGroup
iORF_77174	N1	Ancestor	0	54	SID2491	322	375	+	0	5_SpeGroup
iORF_77176	N1	Ancestor	1	36	SID2491	346	381	-	0	1_conserved
iORF_77177	N1	Ancestor	0	12	SID2491	406	417	-	0	4_divergent
iORF_77178	N1	Ancestor	1	48	SID2491	406	453	-	0	4_divergent
iORF_77193	N1	Ancestor	1	12	SID2492	17	28	-	0	6_polymorphic
iORF_77202	N1	Ancestor	1	12	SID2492	31	42	+	1	3_pPar
iORF_77203	N1	Ancestor	1	24	SID2492	55	78	-	0	4_divergent
iORF_77204	N1	Ancestor	1	48	SID2492	72	119	+	1	6_polymorphic
iORF_77206	N1	Ancestor	0	62	SID2492	87	148	-	2	6_polymorphic
iORF_77183	N1	Ancestor	0	39	SID2492	110	148	-	1	5_SpeGroup
iORF_77184	N1	Ancestor	1	33	SID2492	112	144	+	1	6_polymorphic
iORF_77185	N1	Ancestor	0	68	SID2492	112	179	+	1	6_polymorphic
iORF_77186	N1	Ancestor	1	21	SID2492	116	136	+	1	6_polymorphic
iORF_77187	N1	Ancestor	0	170	SID2492	116	285	+	3	6_polymorphic
iORF_77188	N1	Ancestor	1	24	SID2492	125	148	-	1	6_polymorphic
iORF_77189	N1	Ancestor	1	42	SID2492	138	179	+	0	6_polymorphic
iORF_77190	N1	Ancestor	0	88	SID2492	138	225	+	2	5_SpeGroup
iORF_77191	N1	Ancestor	0	122	SID2492	145	266	-	2	6_polymorphic
iORF_77196	N1	Ancestor	1	69	SID2492	198	266	-	0	6_polymorphic
iORF_77198	N1	Ancestor	1	9	SID2492	217	225	+	0	4_divergent
iORF_77199	N1	Ancestor	1	15	SID2492	222	236	+	0	4_divergent
iORF_77200	N1	Ancestor	0	24	SID2492	222	245	+	0	5_SpeGroup
iORF_77201	N1	Ancestor	1	21	SID2492	265	285	+	0	6_polymorphic
iORF_77209	N1	Ancestor	0	36	SID2493	2	37	+	4	5_SpeGroup
iORF_77219	N1	Ancestor	1	75	SID2493	4	78	+	0	5_SpeGroup
iORF_77228	N1	Ancestor	1	12	SID2493	44	55	-	0	3_pPar
iORF_77229	N1	Ancestor	0	142	SID2493	55	196	-	10	5_SpeGroup
iORF_77230	N1	Ancestor	0	121	SID2493	60	180	-	9	5_SpeGroup
iORF_77231	N1	Ancestor	1	9	SID2493	60	68	-	0	4_divergent
iORF_77232	N1	Ancestor	1	132	SID2493	65	196	-	10	5_SpeGroup
iORF_77233	N1	Ancestor	0	12	SID2493	67	78	+	0	4_divergent
iORF_77234	N1	Ancestor	1	15	SID2493	79	93	+	0	3_pPar
iORF_77207	N1	Ancestor	0	121	SID2493	103	223	+	8	5_SpeGroup
iORF_77208	N1	Ancestor	0	132	SID2493	103	234	+	9	7_ancest
iORF_77210	N1	Ancestor	1	15	SID2493	119	133	+	1	4_divergent
iORF_77211	N1	Ancestor	0	21	SID2493	119	139	+	1	5_SpeGroup
iORF_77213	N1	Ancestor	1	51	SID2493	130	180	-	6	4_divergent
iORF_77215	N1	Ancestor	1	54	SID2493	149	202	+	3	4_divergent
iORF_77221	N1	Ancestor	0	9	SID2493	177	185	-	0	6_polymorphic
iORF_77224	N1	Ancestor	0	12	SID2493	184	195	+	1	6_polymorphic
iORF_77225	N1	Ancestor	1	51	SID2493	184	234	+	2	5_SpeGroup
iORF_77227	N1	Ancestor	0	27	SID2493	208	234	+	1	4_divergent
iORF_77266	N1	Ancestor	1	15	SID2494	5	19	+	0	3_pPar
iORF_77264	N1	Ancestor	1	111	SID2494	46	156	-	4	6_polymorphic
iORF_77268	N1	Ancestor	1	9	SID2494	92	100	+	0	4_divergent
iORF_77238	N1	Ancestor	1	18	SID2494	100	117	+	2	6_polymorphic
iORF_77239	N1	Ancestor	0	43	SID2494	114	156	-	1	6_polymorphic
iORF_77242	N1	Ancestor	1	87	SID2494	130	216	+	2	4_divergent
iORF_77243	N1	Ancestor	0	91	SID2494	130	220	+	2	6_polymorphic
iORF_77244	N1	Ancestor	0	136	SID2494	130	265	+	2	6_polymorphic
iORF_77245	N1	Ancestor	0	45	SID2494	137	181	-	0	4_divergent
iORF_77247	N1	Ancestor	1	180	SID2494	137	316	-	2	7_ancest
iORF_77248	N1	Ancestor	1	24	SID2494	155	178	+	0	4_divergent
iORF_77249	N1	Ancestor	0	19	SID2494	198	216	+	0	5_SpeGroup
iORF_77250	N1	Ancestor	0	68	SID2494	198	265	+	0	5_SpeGroup
iORF_77251	N1	Ancestor	1	123	SID2494	198	320	+	1	4_divergent
iORF_77252	N1	Ancestor	0	109	SID2494	208	316	-	1	5_SpeGroup
iORF_77253	N1	Ancestor	0	104	SID2494	213	316	-	1	5_SpeGroup
iORF_77255	N1	Ancestor	1	78	SID2494	253	330	+	1	3_pPar
iORF_77258	N1	Ancestor	0	42	SID2494	307	348	-	0	5_SpeGroup
iORF_77259	N1	Ancestor	1	18	SID2494	332	349	-	0	5_SpeGroup
iORF_77260	N1	Ancestor	0	36	SID2494	362	397	-	0	5_SpeGroup
iORF_77261	N1	Ancestor	1	21	SID2494	377	397	-	0	5_SpeGroup
iORF_77262	N1	Ancestor	0	27	SID2494	377	403	-	0	5_SpeGroup
iORF_77263	N1	Ancestor	0	15	SID2494	400	414	-	0	5_SpeGroup
iORF_77622	N1	Ancestor	1	24	SID2498	5	28	+	0	3_pPar
iORF_77610	N1	Ancestor	1	39	SID2498	31	69	+	0	3_pPar
iORF_77625	N1	Ancestor	1	9	SID2498	44	52	+	0	1_conserved
iORF_77662	N1	Ancestor	0	80	SID2498	78	157	+	0	5_SpeGroup
iORF_77663	N1	Ancestor	1	132	SID2498	78	209	+	1	4_divergent
iORF_77667	N1	Ancestor	1	66	SID2498	90	155	-	0	4_divergent
iORF_77590	N1	Ancestor	0	50	SID2498	106	155	-	0	5_SpeGroup
iORF_77591	N1	Ancestor	1	18	SID2498	140	157	+	0	5_SpeGroup
iORF_77592	N1	Ancestor	0	36	SID2498	140	175	+	1	5_SpeGroup
iORF_77593	N1	Ancestor	0	70	SID2498	140	209	+	1	4_divergent
iORF_77595	N1	Ancestor	1	81	SID2498	154	234	+	1	4_divergent
iORF_77597	N1	Ancestor	0	60	SID2498	224	283	+	0	5_SpeGroup
iORF_77599	N1	Ancestor	0	9	SID2498	238	246	+	0	5_SpeGroup
iORF_77600	N1	Ancestor	1	54	SID2498	243	296	+	0	4_divergent
iORF_77601	N1	Ancestor	0	12	SID2498	244	255	-	0	5_SpeGroup
iORF_77603	N1	Ancestor	1	66	SID2498	247	312	+	0	4_divergent
iORF_77604	N1	Ancestor	0	105	SID2498	247	351	+	0	5_SpeGroup
iORF_77605	N1	Ancestor	1	30	SID2498	258	287	-	0	3_pPar
iORF_77607	N1	Ancestor	1	96	SID2498	280	375	-	0	3_pPar
iORF_77608	N1	Ancestor	1	27	SID2498	284	310	-	0	4_divergent
iORF_77609	N1	Ancestor	0	18	SID2498	293	310	-	0	5_SpeGroup
iORF_77613	N1	Ancestor	1	12	SID2498	345	356	-	0	3_pPar
iORF_77616	N1	Ancestor	1	147	SID2498	348	494	+	4	6_polymorphic
iORF_77619	N1	Ancestor	1	12	SID2498	397	408	-	0	3_pPar
iORF_77624	N1	Ancestor	1	36	SID2498	430	465	+	0	4_divergent
iORF_77626	N1	Ancestor	1	39	SID2498	454	492	-	0	3_pPar
iORF_77627	N1	Ancestor	0	24	SID2498	491	514	+	0	5_SpeGroup
iORF_77629	N1	Ancestor	1	156	SID2498	491	646	+	5	7_ancest
iORF_77630	N1	Ancestor	0	167	SID2498	491	657	+	8	5_SpeGroup
iORF_77631	N1	Ancestor	1	30	SID2498	555	584	-	0	4_divergent
iORF_77633	N1	Ancestor	1	84	SID2498	574	657	+	7	5_SpeGroup
iORF_77637	N1	Ancestor	0	46	SID2498	601	646	+	3	5_SpeGroup
iORF_77640	N1	Ancestor	1	24	SID2498	609	632	-	0	4_divergent
iORF_77641	N1	Ancestor	0	19	SID2498	614	632	-	0	5_SpeGroup
iORF_77642	N1	Ancestor	0	27	SID2498	631	657	+	4	5_SpeGroup
iORF_77644	N1	Ancestor	0	9	SID2498	638	646	+	0	4_divergent
iORF_77645	N1	Ancestor	0	39	SID2498	657	695	+	2	5_SpeGroup
iORF_77646	N1	Ancestor	1	81	SID2498	657	737	+	2	4_divergent
iORF_77647	N1	Ancestor	0	94	SID2498	689	782	-	1	5_SpeGroup
iORF_77649	N1	Ancestor	0	50	SID2498	709	758	+	1	6_polymorphic
iORF_77651	N1	Ancestor	1	141	SID2498	709	849	+	2	6_polymorphic
iORF_77652	N1	Ancestor	0	148	SID2498	709	856	+	2	6_polymorphic
iORF_77654	N1	Ancestor	1	9	SID2498	718	726	-	0	6_polymorphic
iORF_77658	N1	Ancestor	0	82	SID2498	734	815	+	1	5_SpeGroup
iORF_77659	N1	Ancestor	1	123	SID2498	734	856	+	2	6_polymorphic
iORF_77665	N1	Ancestor	0	9	SID2498	849	857	+	0	5_SpeGroup
iORF_78700	N1	Ancestor	0	28	SID25	3	30	+	0	5_SpeGroup
iORF_78720	N1	Ancestor	1	33	SID25	3	35	+	0	4_divergent
iORF_82849	N1	Ancestor	0	28	SID25	8	35	+	0	5_SpeGroup
iORF_83153	N1	Ancestor	1	78	SID25	8	85	+	2	4_divergent
iORF_78962	N1	Ancestor	0	47	SID25	35	81	+	2	7_ancest
iORF_79216	N1	Ancestor	1	36	SID25	39	74	+	2	4_divergent
iORF_79219	N1	Ancestor	0	43	SID25	39	81	+	2	5_SpeGroup
iORF_81956	N1	Ancestor	0	50	SID25	60	109	-	2	7_ancest
iORF_82762	N1	Ancestor	1	39	SID25	71	109	-	1	5_SpeGroup
iORF_82764	N1	Ancestor	0	51	SID25	71	121	-	1	5_SpeGroup
iORF_77943	N1	Ancestor	1	69	SID250	54	122	+	4	5_SpeGroup
iORF_77950	N1	Ancestor	0	137	SID250	59	195	-	6	4_divergent
iORF_78148	N1	Ancestor	0	138	SID250	88	225	+	6	7_ancest
iORF_78150	N1	Ancestor	0	173	SID250	88	260	+	6	5_SpeGroup
iORF_78154	N1	Ancestor	0	12	SID250	91	102	+	0	6_polymorphic
iORF_78155	N1	Ancestor	0	122	SID250	91	212	+	2	6_polymorphic
iORF_78156	N1	Ancestor	1	135	SID250	91	225	+	6	6_polymorphic
iORF_77712	N1	Ancestor	0	101	SID250	112	212	+	2	6_polymorphic
iORF_77715	N1	Ancestor	1	45	SID250	122	166	+	0	4_divergent
iORF_77716	N1	Ancestor	0	36	SID250	134	169	-	0	6_polymorphic
iORF_77717	N1	Ancestor	0	38	SID250	134	171	-	1	5_SpeGroup
iORF_77718	N1	Ancestor	1	39	SID250	134	172	-	2	7_ancest
iORF_77720	N1	Ancestor	0	62	SID250	134	195	-	2	6_polymorphic
iORF_77726	N1	Ancestor	1	27	SID250	169	195	-	2	6_polymorphic
iORF_77731	N1	Ancestor	0	143	SID250	194	336	+	4	5_SpeGroup
iORF_77741	N1	Ancestor	0	115	SID250	216	330	-	0	5_SpeGroup
iORF_77746	N1	Ancestor	0	63	SID250	231	293	+	0	5_SpeGroup
iORF_77747	N1	Ancestor	0	9	SID250	235	243	+	0	5_SpeGroup
iORF_77749	N1	Ancestor	0	46	SID250	235	280	+	0	5_SpeGroup
iORF_77750	N1	Ancestor	1	102	SID250	235	336	+	0	7_ancest
iORF_77751	N1	Ancestor	0	76	SID250	239	314	-	0	5_SpeGroup
iORF_77754	N1	Ancestor	0	60	SID250	277	336	+	0	4_divergent
iORF_77825	N1	Ancestor	0	18	SID250	329	346	+	0	5_SpeGroup
iORF_77885	N1	Ancestor	0	20	SID250	403	422	+	0	4_divergent
iORF_77886	N1	Ancestor	1	24	SID250	403	426	+	0	4_divergent
iORF_77918	N1	Ancestor	1	9	SID250	429	437	-	0	1_conserved
iORF_77706	N1	Ancestor	1	75	SID2500	76	150	+	0	4_divergent
iORF_77707	N1	Ancestor	0	63	SID2500	88	150	+	0	5_SpeGroup
iORF_77674	N1	Ancestor	1	69	SID2500	166	234	-	0	3_pPar
iORF_77676	N1	Ancestor	1	33	SID2500	243	275	-	0	1_conserved
iORF_77677	N1	Ancestor	1	9	SID2500	274	282	+	0	4_divergent
iORF_77678	N1	Ancestor	1	87	SID2500	283	369	+	3	3_pPar
iORF_77680	N1	Ancestor	1	27	SID2500	322	348	-	0	6_polymorphic
iORF_77681	N1	Ancestor	0	30	SID2500	322	351	-	3	6_polymorphic
iORF_77682	N1	Ancestor	0	119	SID2500	322	440	-	4	6_polymorphic
iORF_77684	N1	Ancestor	1	96	SID2500	345	440	-	4	6_polymorphic
iORF_77687	N1	Ancestor	0	93	SID2500	348	440	-	4	6_polymorphic
iORF_77688	N1	Ancestor	0	84	SID2500	357	440	-	1	6_polymorphic
iORF_77689	N1	Ancestor	0	75	SID2500	359	433	+	1	6_polymorphic
iORF_77690	N1	Ancestor	0	54	SID2500	384	437	+	0	5_SpeGroup
iORF_77691	N1	Ancestor	1	63	SID2500	384	446	+	0	4_divergent
iORF_77694	N1	Ancestor	1	33	SID2500	401	433	+	0	6_polymorphic
iORF_77695	N1	Ancestor	0	75	SID2500	430	504	+	0	5_SpeGroup
iORF_77697	N1	Ancestor	1	132	SID2500	430	561	+	5	6_polymorphic
iORF_77698	N1	Ancestor	0	48	SID2500	465	512	-	0	6_polymorphic
iORF_77699	N1	Ancestor	1	87	SID2500	465	551	-	5	6_polymorphic
iORF_77700	N1	Ancestor	0	77	SID2500	475	551	-	5	6_polymorphic
iORF_77702	N1	Ancestor	1	9	SID2500	491	499	-	0	6_polymorphic
iORF_77704	N1	Ancestor	0	12	SID2500	501	512	-	0	4_divergent
iORF_77711	N1	Ancestor	0	116	SID2501	130	245	-	2	4_divergent
iORF_77713	N1	Ancestor	1	57	SID2501	189	245	-	2	5_SpeGroup
iORF_77735	N1	Ancestor	1	45	SID2502	152	196	-	0	3_pPar
iORF_77736	N1	Ancestor	1	57	SID2502	162	218	+	0	3_pPar
iORF_77738	N1	Ancestor	1	18	SID2502	205	222	+	0	3_pPar
iORF_77739	N1	Ancestor	0	57	SID2502	226	282	-	2	5_SpeGroup
iORF_77743	N1	Ancestor	1	18	SID2502	265	282	-	1	6_polymorphic
iORF_77744	N1	Ancestor	0	14	SID2502	269	282	-	1	6_polymorphic
iORF_77899	N1	Ancestor	0	100	SID2504	24	123	+	6	6_polymorphic
iORF_77937	N1	Ancestor	0	78	SID2504	87	164	+	0	5_SpeGroup
iORF_77938	N1	Ancestor	1	90	SID2504	87	176	+	1	4_divergent
iORF_77887	N1	Ancestor	1	15	SID2504	130	144	-	0	3_pPar
iORF_77889	N1	Ancestor	0	15	SID2504	157	171	-	0	5_SpeGroup
iORF_77890	N1	Ancestor	1	27	SID2504	157	183	-	1	4_divergent
iORF_77891	N1	Ancestor	1	18	SID2504	170	187	+	1	4_divergent
iORF_77893	N1	Ancestor	0	31	SID2504	178	208	+	0	6_polymorphic
iORF_77894	N1	Ancestor	1	57	SID2504	178	234	+	0	6_polymorphic
iORF_77895	N1	Ancestor	0	98	SID2504	178	275	+	0	6_polymorphic
iORF_77897	N1	Ancestor	1	90	SID2504	218	307	+	0	3_pPar
iORF_77903	N1	Ancestor	1	9	SID2504	243	251	-	0	1_conserved
iORF_77905	N1	Ancestor	1	78	SID2504	250	327	+	0	3_pPar
iORF_77906	N1	Ancestor	1	30	SID2504	260	289	-	0	4_divergent
iORF_77908	N1	Ancestor	0	18	SID2504	272	289	-	0	5_SpeGroup
iORF_77909	N1	Ancestor	1	15	SID2504	280	294	-	0	1_conserved
iORF_77913	N1	Ancestor	1	54	SID2504	311	364	-	3	6_polymorphic
iORF_77914	N1	Ancestor	0	144	SID2504	311	454	-	8	6_polymorphic
iORF_77915	N1	Ancestor	1	54	SID2504	332	385	+	8	3_pPar
iORF_77917	N1	Ancestor	1	66	SID2504	361	426	-	5	3_pPar
iORF_77920	N1	Ancestor	0	39	SID2504	405	443	+	0	5_SpeGroup
iORF_77922	N1	Ancestor	1	18	SID2504	437	454	-	0	6_polymorphic
iORF_77924	N1	Ancestor	1	87	SID2504	467	553	+	0	3_pPar
iORF_77925	N1	Ancestor	1	18	SID2504	471	488	-	0	3_pPar
iORF_77927	N1	Ancestor	1	24	SID2504	492	515	-	0	1_conserved
iORF_77930	N1	Ancestor	1	120	SID2504	544	663	+	1	3_pPar
iORF_77931	N1	Ancestor	1	48	SID2504	582	629	-	1	6_polymorphic
iORF_77948	N1	Ancestor	1	75	SID2505	7	81	-	1	4_divergent
iORF_77952	N1	Ancestor	0	57	SID2505	10	66	+	1	6_polymorphic
iORF_77945	N1	Ancestor	1	15	SID2505	52	66	+	0	6_polymorphic
iORF_77939	N1	Ancestor	1	42	SID2505	119	160	+	0	3_pPar
iORF_77959	N1	Ancestor	1	12	SID2506	132	143	+	0	4_divergent
iORF_77961	N1	Ancestor	0	39	SID2506	151	189	-	0	5_SpeGroup
iORF_77962	N1	Ancestor	1	39	SID2506	151	189	-	1	4_divergent
iORF_77975	N1	Ancestor	0	119	SID2507	2	120	-	8	7_ancest
iORF_77981	N1	Ancestor	0	99	SID2507	24	122	+	5	6_polymorphic
iORF_77990	N1	Ancestor	1	12	SID2507	44	55	-	0	3_pPar
iORF_77991	N1	Ancestor	0	55	SID2507	46	100	+	5	5_SpeGroup
iORF_77999	N1	Ancestor	0	34	SID2507	87	120	-	0	5_SpeGroup
iORF_77996	N1	Ancestor	1	30	SID2507	554	583	+	2	3_pPar
iORF_77998	N1	Ancestor	1	27	SID2507	562	588	+	0	4_divergent
iORF_78044	N1	Ancestor	0	46	SID2508	174	219	-	5	4_divergent
iORF_78051	N1	Ancestor	0	61	SID2508	177	237	+	6	5_SpeGroup
iORF_78062	N1	Ancestor	1	30	SID2508	190	219	-	5	6_polymorphic
iORF_78063	N1	Ancestor	1	12	SID2508	201	212	-	0	4_divergent
iORF_78081	N1	Ancestor	0	58	SID2508	337	394	+	0	5_SpeGroup
iORF_78082	N1	Ancestor	1	141	SID2508	337	477	+	1	5_SpeGroup
iORF_78083	N1	Ancestor	1	51	SID2508	344	394	+	0	4_divergent
iORF_78084	N1	Ancestor	0	55	SID2508	344	398	+	0	5_SpeGroup
iORF_78085	N1	Ancestor	1	21	SID2508	354	374	+	0	4_divergent
iORF_78086	N1	Ancestor	0	22	SID2508	354	375	+	0	5_SpeGroup
iORF_78087	N1	Ancestor	0	49	SID2508	371	419	-	1	5_SpeGroup
iORF_78090	N1	Ancestor	1	105	SID2508	391	495	-	1	3_pPar
iORF_78093	N1	Ancestor	0	78	SID2508	400	477	+	1	4_divergent
iORF_78094	N1	Ancestor	1	30	SID2508	404	433	-	1	3_pPar
iORF_78095	N1	Ancestor	1	12	SID2508	432	443	+	0	3_pPar
iORF_78100	N1	Ancestor	1	150	SID2508	515	664	-	4	6_polymorphic
iORF_78101	N1	Ancestor	0	178	SID2508	515	692	-	4	5_SpeGroup
iORF_78103	N1	Ancestor	1	15	SID2508	538	552	+	0	3_pPar
iORF_78104	N1	Ancestor	0	116	SID2508	549	664	-	4	6_polymorphic
iORF_78105	N1	Ancestor	0	140	SID2508	555	694	+	4	6_polymorphic
iORF_78106	N1	Ancestor	0	201	SID2508	555	755	+	5	6_polymorphic
iORF_78112	N1	Ancestor	1	63	SID2508	630	692	-	0	6_polymorphic
iORF_78113	N1	Ancestor	0	30	SID2508	635	664	-	0	4_divergent
iORF_78115	N1	Ancestor	0	48	SID2508	645	692	-	0	6_polymorphic
iORF_78116	N1	Ancestor	1	42	SID2508	694	735	+	1	3_pPar
iORF_78120	N1	Ancestor	0	27	SID2508	732	758	-	0	6_polymorphic
iORF_78123	N1	Ancestor	0	18	SID2508	741	758	-	0	5_SpeGroup
iORF_78128	N1	Ancestor	0	106	SID2508	867	972	+	15	5_SpeGroup
iORF_78129	N1	Ancestor	1	117	SID2508	867	983	+	15	5_SpeGroup
iORF_78131	N1	Ancestor	0	92	SID2508	867	958	+	1	5_SpeGroup
iORF_78133	N1	Ancestor	0	9	SID2508	906	914	-	0	4_divergent
iORF_78028	N1	Ancestor	0	23	SID2508	1480	1502	+	4	4_divergent
iORF_78029	N1	Ancestor	1	120	SID2508	1480	1599	+	7	6_polymorphic
iORF_78031	N1	Ancestor	1	24	SID2508	1511	1534	-	0	1_conserved
iORF_78033	N1	Ancestor	1	9	SID2508	1531	1539	-	0	1_conserved
iORF_78058	N1	Ancestor	1	12	SID2508	1761	1772	-	0	3_pPar
iORF_78060	N1	Ancestor	1	9	SID2508	1779	1787	-	0	4_divergent
iORF_78139	N1	Ancestor	1	9	SID2509	142	150	-	0	1_conserved
iORF_78146	N1	Ancestor	1	12	SID2509	179	190	-	0	4_divergent
iORF_78160	N1	Ancestor	1	21	SID2510	5	25	-	0	3_pPar
iORF_78158	N1	Ancestor	1	12	SID2510	24	35	+	0	1_conserved
iORF_78178	N1	Ancestor	1	36	SID2511	24	59	-	0	4_divergent
iORF_78183	N1	Ancestor	1	24	SID2511	31	54	+	0	4_divergent
iORF_78191	N1	Ancestor	1	12	SID2511	59	70	-	0	6_polymorphic
iORF_78194	N1	Ancestor	0	15	SID2511	71	85	-	0	5_SpeGroup
iORF_78195	N1	Ancestor	1	78	SID2511	75	152	+	0	4_divergent
iORF_78196	N1	Ancestor	0	21	SID2511	75	95	+	0	7_ancest
iORF_78198	N1	Ancestor	1	24	SID2511	85	108	-	0	4_divergent
iORF_78199	N1	Ancestor	0	25	SID2511	85	109	-	0	5_SpeGroup
iORF_78171	N1	Ancestor	1	57	SID2511	135	191	-	0	3_pPar
iORF_78176	N1	Ancestor	1	9	SID2511	179	187	-	0	1_conserved
iORF_78225	N1	Ancestor	1	81	SID2512	32	112	-	2	4_divergent
iORF_78238	N1	Ancestor	0	71	SID2512	42	112	-	2	5_SpeGroup
iORF_78208	N1	Ancestor	1	18	SID2512	127	144	+	0	1_conserved
iORF_78210	N1	Ancestor	1	21	SID2512	144	164	+	0	4_divergent
iORF_78211	N1	Ancestor	0	45	SID2512	144	188	+	0	5_SpeGroup
iORF_78213	N1	Ancestor	1	108	SID2512	156	263	-	1	4_divergent
iORF_78215	N1	Ancestor	1	78	SID2512	167	244	-	0	3_pPar
iORF_78216	N1	Ancestor	0	35	SID2512	229	263	-	1	5_SpeGroup
iORF_78218	N1	Ancestor	0	84	SID2512	248	331	-	5	6_polymorphic
iORF_78220	N1	Ancestor	0	55	SID2512	279	333	+	4	6_polymorphic
iORF_78221	N1	Ancestor	1	84	SID2512	279	362	+	4	6_polymorphic
iORF_78222	N1	Ancestor	1	45	SID2512	284	328	+	4	6_polymorphic
iORF_78223	N1	Ancestor	0	79	SID2512	284	362	+	4	6_polymorphic
iORF_78224	N1	Ancestor	1	39	SID2512	293	331	-	4	6_polymorphic
iORF_78231	N1	Ancestor	0	69	SID2512	378	446	+	0	5_SpeGroup
iORF_78233	N1	Ancestor	0	102	SID2512	378	479	+	1	5_SpeGroup
iORF_78234	N1	Ancestor	1	111	SID2512	378	488	+	2	7_ancest
iORF_78235	N1	Ancestor	0	161	SID2512	378	538	+	2	5_SpeGroup
iORF_78236	N1	Ancestor	1	33	SID2512	406	438	+	0	3_pPar
iORF_78239	N1	Ancestor	0	51	SID2512	448	498	+	2	6_polymorphic
iORF_78240	N1	Ancestor	1	48	SID2512	455	502	-	2	4_divergent
iORF_78241	N1	Ancestor	0	18	SID2512	472	489	-	1	5_SpeGroup
iORF_78242	N1	Ancestor	0	26	SID2512	477	502	-	1	5_SpeGroup
iORF_78244	N1	Ancestor	1	51	SID2512	488	538	+	0	4_divergent
iORF_78247	N1	Ancestor	0	18	SID2512	545	562	+	0	5_SpeGroup
iORF_78295	N1	Ancestor	1	18	SID2513	131	148	-	0	1_conserved
iORF_78296	N1	Ancestor	1	78	SID2513	133	210	+	1	6_polymorphic
iORF_78298	N1	Ancestor	0	109	SID2513	133	241	+	2	5_SpeGroup
iORF_78299	N1	Ancestor	0	113	SID2513	133	245	+	2	6_polymorphic
iORF_78300	N1	Ancestor	1	36	SID2513	222	257	-	0	4_divergent
iORF_78305	N1	Ancestor	0	15	SID2513	290	304	+	0	5_SpeGroup
iORF_78308	N1	Ancestor	0	30	SID2513	345	374	-	0	5_SpeGroup
iORF_78309	N1	Ancestor	1	66	SID2513	359	424	-	0	4_divergent
iORF_78310	N1	Ancestor	0	75	SID2513	359	433	-	0	5_SpeGroup
iORF_78313	N1	Ancestor	0	49	SID2513	417	465	+	0	5_SpeGroup
iORF_78315	N1	Ancestor	1	69	SID2513	417	485	+	2	4_divergent
iORF_78318	N1	Ancestor	0	9	SID2513	435	443	-	0	5_SpeGroup
iORF_78319	N1	Ancestor	1	24	SID2513	442	465	+	0	4_divergent
iORF_78320	N1	Ancestor	0	76	SID2513	442	517	+	2	5_SpeGroup
iORF_78321	N1	Ancestor	0	104	SID2513	457	560	-	5	6_polymorphic
iORF_78322	N1	Ancestor	1	138	SID2513	457	594	-	6	6_polymorphic
iORF_78326	N1	Ancestor	0	39	SID2513	492	530	-	0	6_polymorphic
iORF_78327	N1	Ancestor	1	69	SID2513	492	560	-	3	6_polymorphic
iORF_78328	N1	Ancestor	0	12	SID2513	495	506	+	0	5_SpeGroup
iORF_78329	N1	Ancestor	0	39	SID2513	499	537	-	0	5_SpeGroup
iORF_78330	N1	Ancestor	0	96	SID2513	499	594	-	4	7_ancest
iORF_78333	N1	Ancestor	0	77	SID2513	521	597	+	4	6_polymorphic
iORF_78334	N1	Ancestor	1	90	SID2513	521	610	+	4	6_polymorphic
iORF_78339	N1	Ancestor	0	53	SID2513	542	594	-	4	6_polymorphic
iORF_78341	N1	Ancestor	0	21	SID2513	574	594	-	1	5_SpeGroup
iORF_78355	N1	Ancestor	0	10	SID2514	117	126	-	0	5_SpeGroup
iORF_78356	N1	Ancestor	1	9	SID2514	118	126	-	0	6_polymorphic
iORF_78361	N1	Ancestor	0	58	SID2514	123	180	-	3	5_SpeGroup
iORF_78362	N1	Ancestor	1	120	SID2514	123	242	-	4	6_polymorphic
iORF_78363	N1	Ancestor	1	42	SID2514	139	180	-	3	6_polymorphic
iORF_78364	N1	Ancestor	0	104	SID2514	139	242	-	4	6_polymorphic
iORF_78365	N1	Ancestor	0	100	SID2514	143	242	-	4	7_ancest
iORF_78368	N1	Ancestor	0	90	SID2514	153	242	-	4	5_SpeGroup
iORF_78369	N1	Ancestor	1	15	SID2514	158	172	-	3	1_conserved
iORF_78370	N1	Ancestor	0	12	SID2514	173	184	-	1	5_SpeGroup
iORF_78372	N1	Ancestor	1	51	SID2514	214	264	-	0	3_pPar
iORF_78373	N1	Ancestor	0	60	SID2514	221	280	-	0	5_SpeGroup
iORF_78374	N1	Ancestor	1	123	SID2514	221	343	-	3	4_divergent
iORF_78376	N1	Ancestor	0	143	SID2514	225	367	+	3	5_SpeGroup
iORF_78377	N1	Ancestor	1	201	SID2514	225	425	+	5	6_polymorphic
iORF_78378	N1	Ancestor	1	42	SID2514	232	273	+	0	3_pPar
iORF_78379	N1	Ancestor	0	101	SID2514	243	343	-	3	5_SpeGroup
iORF_78381	N1	Ancestor	0	83	SID2514	261	343	-	3	7_ancest
iORF_78385	N1	Ancestor	0	153	SID2514	273	425	+	5	6_polymorphic
iORF_78388	N1	Ancestor	0	154	SID2514	325	478	+	2	6_polymorphic
iORF_78389	N1	Ancestor	0	223	SID2514	325	547	+	2	6_polymorphic
iORF_78390	N1	Ancestor	1	261	SID2514	325	585	+	2	6_polymorphic
iORF_78391	N1	Ancestor	1	39	SID2514	329	367	+	0	6_polymorphic
iORF_78398	N1	Ancestor	1	39	SID2514	470	508	-	0	1_conserved
iORF_78400	N1	Ancestor	1	12	SID2514	475	486	-	0	3_pPar
iORF_78401	N1	Ancestor	1	27	SID2514	485	511	+	0	3_pPar
iORF_78404	N1	Ancestor	0	87	SID2514	499	585	+	0	6_polymorphic
iORF_78406	N1	Ancestor	1	12	SID2514	544	555	-	0	1_conserved
iORF_78407	N1	Ancestor	1	15	SID2514	586	600	-	0	1_conserved
iORF_78408	N1	Ancestor	1	18	SID2514	618	635	-	0	1_conserved
iORF_78434	N1	Ancestor	1	63	SID2515	38	100	+	0	1_conserved
iORF_78438	N1	Ancestor	1	183	SID2515	77	259	-	3	6_polymorphic
iORF_78441	N1	Ancestor	1	9	SID2515	90	98	-	0	1_conserved
iORF_78421	N1	Ancestor	0	152	SID2515	108	259	-	3	6_polymorphic
iORF_78424	N1	Ancestor	1	96	SID2515	161	256	+	1	3_pPar
iORF_78429	N1	Ancestor	1	42	SID2515	231	272	+	0	4_divergent
iORF_78432	N1	Ancestor	0	17	SID2515	264	280	-	1	5_SpeGroup
iORF_78482	N1	Ancestor	1	111	SID2516	6	116	+	6	4_divergent
iORF_78483	N1	Ancestor	0	26	SID2516	6	31	+	4	5_SpeGroup
iORF_78487	N1	Ancestor	0	105	SID2516	85	189	-	2	5_SpeGroup
iORF_78443	N1	Ancestor	0	63	SID2516	116	178	+	1	5_SpeGroup
iORF_78445	N1	Ancestor	0	24	SID2516	120	143	+	0	6_polymorphic
iORF_78446	N1	Ancestor	0	54	SID2516	136	189	-	1	5_SpeGroup
iORF_78449	N1	Ancestor	0	12	SID2516	148	159	+	0	5_SpeGroup
iORF_78451	N1	Ancestor	1	60	SID2516	193	252	-	3	3_pPar
iORF_78453	N1	Ancestor	1	24	SID2516	237	260	-	0	4_divergent
iORF_78455	N1	Ancestor	0	9	SID2516	252	260	-	0	5_SpeGroup
iORF_78456	N1	Ancestor	0	122	SID2516	257	378	-	4	5_SpeGroup
iORF_78457	N1	Ancestor	1	24	SID2516	259	282	+	0	6_polymorphic
iORF_78458	N1	Ancestor	0	39	SID2516	259	297	+	0	6_polymorphic
iORF_78459	N1	Ancestor	1	66	SID2516	288	353	+	1	5_SpeGroup
iORF_78460	N1	Ancestor	0	107	SID2516	288	394	+	4	5_SpeGroup
iORF_78461	N1	Ancestor	0	124	SID2516	288	411	+	6	5_SpeGroup
iORF_78462	N1	Ancestor	1	15	SID2516	298	312	+	0	1_conserved
iORF_78463	N1	Ancestor	0	45	SID2516	334	378	-	4	6_polymorphic
iORF_78464	N1	Ancestor	1	138	SID2516	334	471	-	7	6_polymorphic
iORF_78465	N1	Ancestor	1	57	SID2516	338	394	+	4	6_polymorphic
iORF_78466	N1	Ancestor	0	129	SID2516	338	466	+	7	5_SpeGroup
iORF_78467	N1	Ancestor	0	142	SID2516	338	479	+	7	6_polymorphic
iORF_78470	N1	Ancestor	0	64	SID2516	368	431	-	6	6_polymorphic
iORF_78472	N1	Ancestor	1	51	SID2516	381	431	-	3	6_polymorphic
iORF_78473	N1	Ancestor	0	91	SID2516	381	471	-	3	6_polymorphic
iORF_78475	N1	Ancestor	0	57	SID2516	415	471	-	1	4_divergent
iORF_78477	N1	Ancestor	1	63	SID2516	424	486	+	1	4_divergent
iORF_78480	N1	Ancestor	0	14	SID2516	481	494	+	1	5_SpeGroup
iORF_78481	N1	Ancestor	0	9	SID2516	491	499	+	0	5_SpeGroup
iORF_78498	N1	Ancestor	1	72	SID2517	16	87	-	1	4_divergent
iORF_78510	N1	Ancestor	1	15	SID2517	28	42	+	0	4_divergent
iORF_78513	N1	Ancestor	0	44	SID2517	44	87	-	1	5_SpeGroup
iORF_78515	N1	Ancestor	0	30	SID2517	84	113	-	1	5_SpeGroup
iORF_78516	N1	Ancestor	1	12	SID2517	84	95	-	0	4_divergent
iORF_78488	N1	Ancestor	1	9	SID2517	105	113	-	1	6_polymorphic
iORF_78492	N1	Ancestor	0	51	SID2517	112	162	+	1	5_SpeGroup
iORF_78493	N1	Ancestor	1	105	SID2517	112	216	+	1	6_polymorphic
iORF_78494	N1	Ancestor	0	67	SID2517	132	198	-	0	6_polymorphic
iORF_78496	N1	Ancestor	1	57	SID2517	142	198	-	0	6_polymorphic
iORF_78503	N1	Ancestor	0	30	SID2517	195	224	-	0	4_divergent
iORF_78532	N1	Ancestor	1	18	SID2518	27	44	+	0	4_divergent
iORF_78518	N1	Ancestor	1	72	SID2518	70	141	-	0	3_pPar
iORF_78519	N1	Ancestor	1	12	SID2518	114	125	+	0	3_pPar
iORF_78522	N1	Ancestor	0	39	SID2518	140	178	+	0	5_SpeGroup
iORF_78523	N1	Ancestor	1	51	SID2518	140	190	+	1	4_divergent
iORF_78525	N1	Ancestor	1	51	SID2518	150	200	+	1	4_divergent
iORF_78576	N1	Ancestor	0	18	SID2519	563	580	-	0	5_SpeGroup
iORF_78578	N1	Ancestor	1	9	SID2519	600	608	+	0	3_pPar
iORF_78579	N1	Ancestor	0	9	SID2519	603	611	-	0	5_SpeGroup
iORF_78580	N1	Ancestor	0	154	SID2519	610	763	+	1	5_SpeGroup
iORF_78582	N1	Ancestor	0	112	SID2519	620	731	+	1	5_SpeGroup
iORF_78583	N1	Ancestor	1	144	SID2519	620	763	+	1	5_SpeGroup
iORF_78584	N1	Ancestor	0	251	SID2519	620	870	+	5	5_SpeGroup
iORF_78588	N1	Ancestor	1	48	SID2519	684	731	+	1	5_SpeGroup
iORF_78589	N1	Ancestor	0	80	SID2519	684	763	+	1	5_SpeGroup
iORF_78590	N1	Ancestor	0	66	SID2519	720	785	-	0	5_SpeGroup
iORF_78591	N1	Ancestor	0	72	SID2519	740	811	-	0	5_SpeGroup
iORF_78594	N1	Ancestor	1	54	SID2519	777	830	+	0	3_pPar
iORF_78595	N1	Ancestor	0	30	SID2519	784	813	+	0	5_SpeGroup
iORF_78596	N1	Ancestor	1	87	SID2519	784	870	+	4	5_SpeGroup
iORF_78597	N1	Ancestor	0	185	SID2519	804	988	-	11	5_SpeGroup
iORF_78598	N1	Ancestor	1	171	SID2519	818	988	-	11	6_polymorphic
iORF_78600	N1	Ancestor	0	21	SID2519	818	838	-	0	6_polymorphic
iORF_78601	N1	Ancestor	0	143	SID2519	818	960	-	11	6_polymorphic
iORF_78602	N1	Ancestor	0	167	SID2519	822	988	-	11	6_polymorphic
iORF_78605	N1	Ancestor	1	105	SID2519	856	960	-	7	6_polymorphic
iORF_78607	N1	Ancestor	0	82	SID2519	871	952	-	7	6_polymorphic
iORF_78608	N1	Ancestor	0	44	SID2519	909	952	-	7	6_polymorphic
iORF_78618	N1	Ancestor	0	70	SID2520	3	72	-	9	5_SpeGroup
iORF_78621	N1	Ancestor	1	12	SID2520	61	72	-	0	6_polymorphic
iORF_78622	N1	Ancestor	1	18	SID2520	65	82	-	0	1_conserved
iORF_78623	N1	Ancestor	1	12	SID2520	90	101	+	0	1_conserved
iORF_78613	N1	Ancestor	1	81	SID2520	98	178	-	1	5_SpeGroup
iORF_78616	N1	Ancestor	0	22	SID2520	157	178	-	0	5_SpeGroup
iORF_78627	N1	Ancestor	0	39	SID2521	112	150	-	0	5_SpeGroup
iORF_78628	N1	Ancestor	1	78	SID2521	112	189	-	0	4_divergent
iORF_78631	N1	Ancestor	1	30	SID2521	149	178	+	0	1_conserved
iORF_78632	N1	Ancestor	1	21	SID2521	156	176	-	0	3_pPar
iORF_78633	N1	Ancestor	0	27	SID2521	163	189	-	0	4_divergent
iORF_78635	N1	Ancestor	1	48	SID2521	175	222	+	0	4_divergent
iORF_78636	N1	Ancestor	1	54	SID2521	182	235	-	0	6_polymorphic
iORF_78640	N1	Ancestor	0	25	SID2521	211	235	-	0	5_SpeGroup
iORF_78641	N1	Ancestor	1	48	SID2521	228	275	-	2	5_SpeGroup
iORF_78642	N1	Ancestor	0	60	SID2521	228	287	-	4	5_SpeGroup
iORF_78643	N1	Ancestor	0	242	SID2521	228	469	-	15	5_SpeGroup
iORF_78644	N1	Ancestor	0	78	SID2521	232	309	-	4	5_SpeGroup
iORF_78645	N1	Ancestor	1	72	SID2521	238	309	-	4	5_SpeGroup
iORF_78646	N1	Ancestor	1	24	SID2521	274	297	+	2	4_divergent
iORF_78647	N1	Ancestor	0	46	SID2521	274	319	+	4	5_SpeGroup
iORF_78649	N1	Ancestor	0	28	SID2521	284	311	-	2	5_SpeGroup
iORF_78650	N1	Ancestor	0	12	SID2521	294	305	+	0	5_SpeGroup
iORF_78652	N1	Ancestor	0	37	SID2521	310	346	+	2	5_SpeGroup
iORF_78653	N1	Ancestor	1	51	SID2521	310	360	+	2	4_divergent
iORF_78655	N1	Ancestor	0	128	SID2521	330	457	+	9	5_SpeGroup
iORF_78656	N1	Ancestor	0	136	SID2521	330	465	+	9	5_SpeGroup
iORF_78658	N1	Ancestor	0	100	SID2521	370	469	-	9	5_SpeGroup
iORF_78659	N1	Ancestor	1	87	SID2521	383	469	-	9	6_polymorphic
iORF_78697	N1	Ancestor	0	18	SID2522	8	25	+	0	6_polymorphic
iORF_78675	N1	Ancestor	1	42	SID2522	115	156	+	0	1_conserved
iORF_78677	N1	Ancestor	1	9	SID2522	133	141	-	0	3_pPar
iORF_78681	N1	Ancestor	1	87	SID2522	175	261	+	1	3_pPar
iORF_78682	N1	Ancestor	1	39	SID2522	179	217	-	0	3_pPar
iORF_78684	N1	Ancestor	1	12	SID2522	202	213	-	0	3_pPar
iORF_78685	N1	Ancestor	1	27	SID2522	207	233	-	0	1_conserved
iORF_78686	N1	Ancestor	1	30	SID2522	214	243	-	0	3_pPar
iORF_78723	N1	Ancestor	1	51	SID2523	78	128	+	3	3_pPar
iORF_78705	N1	Ancestor	1	9	SID2523	186	194	+	0	1_conserved
iORF_78706	N1	Ancestor	0	38	SID2523	191	228	+	1	5_SpeGroup
iORF_78707	N1	Ancestor	1	57	SID2523	191	247	+	1	4_divergent
iORF_78711	N1	Ancestor	1	99	SID2523	225	323	-	0	5_SpeGroup
iORF_78712	N1	Ancestor	0	66	SID2523	248	313	-	0	6_polymorphic
iORF_78713	N1	Ancestor	0	76	SID2523	248	323	-	0	5_SpeGroup
iORF_78714	N1	Ancestor	0	48	SID2523	276	323	-	0	6_polymorphic
iORF_78715	N1	Ancestor	0	72	SID2523	276	347	-	0	6_polymorphic
iORF_78735	N1	Ancestor	1	9	SID2524	66	74	-	0	4_divergent
iORF_78741	N1	Ancestor	1	57	SID2525	14	70	+	1	4_divergent
iORF_78749	N1	Ancestor	1	81	SID2525	82	162	+	1	6_polymorphic
iORF_78738	N1	Ancestor	1	15	SID2525	119	133	-	0	4_divergent
iORF_78740	N1	Ancestor	0	72	SID2525	134	205	+	0	6_polymorphic
iORF_78743	N1	Ancestor	1	36	SID2525	157	192	-	0	3_pPar
iORF_78755	N1	Ancestor	1	60	SID2526	22	81	-	3	3_pPar
iORF_78757	N1	Ancestor	1	51	SID2526	55	105	+	3	5_SpeGroup
iORF_78759	N1	Ancestor	0	30	SID2526	55	84	+	3	5_SpeGroup
iORF_78750	N1	Ancestor	0	33	SID2526	99	131	-	0	5_SpeGroup
iORF_78751	N1	Ancestor	1	30	SID2526	102	131	-	0	4_divergent
iORF_78753	N1	Ancestor	1	30	SID2526	106	135	-	0	3_pPar
iORF_78766	N1	Ancestor	0	120	SID2527	3	122	+	0	5_SpeGroup
iORF_78767	N1	Ancestor	1	45	SID2527	3	47	+	0	4_divergent
iORF_78771	N1	Ancestor	1	45	SID2527	76	120	-	0	3_pPar
iORF_78772	N1	Ancestor	0	21	SID2527	83	103	+	0	5_SpeGroup
iORF_78773	N1	Ancestor	1	48	SID2527	83	130	+	0	4_divergent
iORF_78790	N1	Ancestor	1	15	SID2528	9	23	-	0	3_pPar
iORF_78782	N1	Ancestor	1	87	SID2528	24	110	+	3	5_SpeGroup
iORF_78783	N1	Ancestor	0	110	SID2528	24	133	+	3	4_divergent
iORF_78788	N1	Ancestor	0	50	SID2528	48	97	-	3	5_SpeGroup
iORF_78791	N1	Ancestor	0	15	SID2528	96	110	+	0	4_divergent
iORF_78777	N1	Ancestor	1	30	SID2528	104	133	+	0	5_SpeGroup
iORF_78778	N1	Ancestor	1	12	SID2528	157	168	+	0	1_conserved
iORF_78779	N1	Ancestor	0	63	SID2528	184	246	-	8	5_SpeGroup
iORF_78785	N1	Ancestor	1	9	SID2528	243	251	-	0	4_divergent
iORF_78817	N1	Ancestor	1	24	SID2529	128	151	-	0	3_pPar
iORF_78818	N1	Ancestor	0	69	SID2529	138	206	-	0	4_divergent
iORF_78819	N1	Ancestor	1	138	SID2529	138	275	-	0	4_divergent
iORF_78820	N1	Ancestor	0	28	SID2529	205	232	+	0	5_SpeGroup
iORF_78821	N1	Ancestor	1	81	SID2529	205	285	+	0	4_divergent
iORF_78823	N1	Ancestor	0	58	SID2529	218	275	-	0	5_SpeGroup
iORF_78824	N1	Ancestor	1	9	SID2529	236	244	-	0	1_conserved
iORF_78825	N1	Ancestor	1	39	SID2529	275	313	-	0	1_conserved
iORF_78826	N1	Ancestor	0	9	SID2529	277	285	+	0	5_SpeGroup
iORF_78828	N1	Ancestor	0	15	SID2529	303	317	+	0	5_SpeGroup
iORF_78829	N1	Ancestor	1	18	SID2529	303	320	+	0	4_divergent
iORF_78830	N1	Ancestor	1	9	SID2529	310	318	-	0	4_divergent
iORF_78831	N1	Ancestor	0	87	SID2529	317	403	+	1	5_SpeGroup
iORF_78832	N1	Ancestor	1	93	SID2529	317	409	+	1	4_divergent
iORF_78833	N1	Ancestor	1	21	SID2529	325	345	-	0	4_divergent
iORF_78834	N1	Ancestor	1	81	SID2529	345	425	-	1	3_pPar
iORF_78835	N1	Ancestor	0	12	SID2529	356	367	-	0	5_SpeGroup
iORF_78836	N1	Ancestor	1	27	SID2529	356	382	-	0	4_divergent
iORF_78837	N1	Ancestor	1	51	SID2529	366	416	+	1	3_pPar
iORF_78839	N1	Ancestor	1	27	SID2529	413	439	-	0	3_pPar
iORF_78840	N1	Ancestor	0	9	SID2529	419	427	+	0	5_SpeGroup
iORF_78846	N1	Ancestor	0	144	SID2529	482	625	+	2	5_SpeGroup
iORF_78847	N1	Ancestor	1	33	SID2529	492	524	-	0	3_pPar
iORF_78848	N1	Ancestor	0	18	SID2529	495	512	+	0	5_SpeGroup
iORF_78850	N1	Ancestor	1	30	SID2529	523	552	+	0	4_divergent
iORF_78851	N1	Ancestor	0	156	SID2529	523	678	+	3	5_SpeGroup
iORF_78854	N1	Ancestor	1	21	SID2529	549	569	+	2	4_divergent
iORF_78856	N1	Ancestor	1	54	SID2529	572	625	+	0	4_divergent
iORF_78857	N1	Ancestor	1	114	SID2529	585	698	-	1	3_pPar
iORF_78858	N1	Ancestor	1	12	SID2529	602	613	-	0	3_pPar
iORF_78859	N1	Ancestor	1	33	SID2529	613	645	-	0	4_divergent
iORF_78861	N1	Ancestor	0	114	SID2529	617	730	-	1	6_polymorphic
iORF_78862	N1	Ancestor	0	141	SID2529	617	757	-	1	6_polymorphic
iORF_78863	N1	Ancestor	0	18	SID2529	626	643	-	0	5_SpeGroup
iORF_78865	N1	Ancestor	1	42	SID2529	637	678	+	1	5_SpeGroup
iORF_78868	N1	Ancestor	0	108	SID2529	675	782	+	1	5_SpeGroup
iORF_78869	N1	Ancestor	1	30	SID2529	682	711	+	0	6_polymorphic
iORF_78871	N1	Ancestor	0	15	SID2529	697	711	+	0	5_SpeGroup
iORF_78874	N1	Ancestor	0	48	SID2529	735	782	+	1	5_SpeGroup
iORF_78879	N1	Ancestor	0	18	SID2529	836	853	+	0	5_SpeGroup
iORF_78880	N1	Ancestor	1	78	SID2529	836	913	+	0	4_divergent
iORF_78882	N1	Ancestor	0	186	SID2529	850	1035	-	3	5_SpeGroup
iORF_78883	N1	Ancestor	1	108	SID2529	855	962	-	0	4_divergent
iORF_78885	N1	Ancestor	1	72	SID2529	867	938	+	0	4_divergent
iORF_78886	N1	Ancestor	0	76	SID2529	867	942	+	0	5_SpeGroup
iORF_78887	N1	Ancestor	1	30	SID2529	875	904	-	0	5_SpeGroup
iORF_78888	N1	Ancestor	0	88	SID2529	875	962	-	0	4_divergent
iORF_78890	N1	Ancestor	0	33	SID2529	910	942	+	0	5_SpeGroup
iORF_78892	N1	Ancestor	0	96	SID2529	935	1030	+	3	5_SpeGroup
iORF_78895	N1	Ancestor	1	66	SID2529	970	1035	-	0	5_SpeGroup
iORF_78801	N1	Ancestor	1	42	SID2529	1094	1135	-	0	5_SpeGroup
iORF_78803	N1	Ancestor	0	75	SID2529	1118	1192	+	2	5_SpeGroup
iORF_78804	N1	Ancestor	0	90	SID2529	1119	1208	-	2	5_SpeGroup
iORF_78805	N1	Ancestor	1	72	SID2529	1121	1192	+	2	6_polymorphic
iORF_78806	N1	Ancestor	0	81	SID2529	1121	1201	+	2	5_SpeGroup
iORF_78807	N1	Ancestor	0	9	SID2529	1127	1135	-	0	4_divergent
iORF_78808	N1	Ancestor	1	81	SID2529	1128	1208	-	2	4_divergent
iORF_78809	N1	Ancestor	0	48	SID2529	1145	1192	+	2	6_polymorphic
iORF_78814	N1	Ancestor	1	72	SID2529	1195	1266	+	0	3_pPar
iORF_78816	N1	Ancestor	1	48	SID2529	1252	1299	-	1	3_pPar
iORF_78948	N1	Ancestor	1	12	SID253	36	47	+	0	1_conserved
iORF_79181	N1	Ancestor	1	72	SID253	71	142	+	0	3_pPar
iORF_78917	N1	Ancestor	1	60	SID253	168	227	+	1	3_pPar
iORF_78919	N1	Ancestor	1	69	SID253	186	254	-	1	3_pPar
iORF_78932	N1	Ancestor	1	42	SID253	229	270	-	0	1_conserved
iORF_78934	N1	Ancestor	1	18	SID253	231	248	+	0	1_conserved
iORF_78946	N1	Ancestor	0	15	SID253	342	356	+	0	6_polymorphic
iORF_78947	N1	Ancestor	1	18	SID253	342	359	+	0	6_polymorphic
iORF_78950	N1	Ancestor	0	33	SID253	395	427	+	0	5_SpeGroup
iORF_78955	N1	Ancestor	0	98	SID253	416	513	-	3	7_ancest
iORF_78956	N1	Ancestor	0	94	SID253	420	513	-	3	4_divergent
iORF_78961	N1	Ancestor	1	42	SID253	472	513	-	2	4_divergent
iORF_78897	N1	Ancestor	1	39	SID2530	19	57	+	3	3_pPar
iORF_78899	N1	Ancestor	1	18	SID2530	50	67	+	1	5_SpeGroup
iORF_78912	N1	Ancestor	0	186	SID2531	20	205	+	11	5_SpeGroup
iORF_78905	N1	Ancestor	1	30	SID2531	96	125	-	0	4_divergent
iORF_78906	N1	Ancestor	0	82	SID2531	96	177	-	0	5_SpeGroup
iORF_78907	N1	Ancestor	0	19	SID2531	107	125	-	0	5_SpeGroup
iORF_78910	N1	Ancestor	1	9	SID2531	177	185	-	0	3_pPar
iORF_78930	N1	Ancestor	0	24	SID2532	21	44	+	0	5_SpeGroup
iORF_78931	N1	Ancestor	1	81	SID2532	26	106	+	0	4_divergent
iORF_78933	N1	Ancestor	0	33	SID2532	26	58	+	0	5_SpeGroup
iORF_78935	N1	Ancestor	0	85	SID2532	53	137	-	2	6_polymorphic
iORF_78936	N1	Ancestor	0	52	SID2532	55	106	+	0	6_polymorphic
iORF_78937	N1	Ancestor	1	69	SID2532	55	123	+	0	6_polymorphic
iORF_78924	N1	Ancestor	0	40	SID2532	98	137	-	2	7_ancest
iORF_78945	N1	Ancestor	1	27	SID2533	48	74	-	3	6_polymorphic
iORF_78949	N1	Ancestor	0	21	SID2533	79	99	+	0	4_divergent
iORF_78940	N1	Ancestor	1	78	SID2533	108	185	-	0	3_pPar
iORF_78941	N1	Ancestor	0	24	SID2533	128	151	-	0	5_SpeGroup
iORF_78957	N1	Ancestor	1	27	SID2534	30	56	-	1	4_divergent
iORF_78959	N1	Ancestor	0	75	SID2534	53	127	-	1	5_SpeGroup
iORF_78971	N1	Ancestor	0	42	SID2535	35	76	+	0	5_SpeGroup
iORF_78972	N1	Ancestor	1	87	SID2535	40	126	-	0	4_divergent
iORF_78969	N1	Ancestor	0	15	SID2535	196	210	+	0	4_divergent
iORF_78991	N1	Ancestor	0	27	SID2536	119	145	-	0	6_polymorphic
iORF_79064	N1	Ancestor	1	78	SID2536	226	303	+	0	4_divergent
iORF_79066	N1	Ancestor	0	18	SID2536	243	260	-	0	6_polymorphic
iORF_79087	N1	Ancestor	1	27	SID2536	263	289	+	0	1_conserved
iORF_79065	N1	Ancestor	0	21	SID2536	1856	1876	-	0	5_SpeGroup
iORF_79079	N1	Ancestor	1	45	SID2536	2134	2178	+	1	5_SpeGroup
iORF_79080	N1	Ancestor	0	57	SID2536	2134	2190	+	2	5_SpeGroup
iORF_79085	N1	Ancestor	0	9	SID2536	2142	2150	+	1	6_polymorphic
iORF_79086	N1	Ancestor	0	36	SID2536	2142	2177	+	1	5_SpeGroup
iORF_79098	N1	Ancestor	1	9	SID2536	2260	2268	-	0	3_pPar
iORF_79099	N1	Ancestor	1	24	SID2536	2276	2299	+	0	1_conserved
iORF_79100	N1	Ancestor	0	67	SID2536	2292	2358	-	8	5_SpeGroup
iORF_79101	N1	Ancestor	1	108	SID2536	2292	2399	-	8	4_divergent
iORF_79102	N1	Ancestor	0	9	SID2536	2306	2314	-	0	6_polymorphic
iORF_79103	N1	Ancestor	0	94	SID2536	2306	2399	-	8	5_SpeGroup
iORF_79104	N1	Ancestor	1	39	SID2536	2313	2351	+	0	3_pPar
iORF_79108	N1	Ancestor	0	58	SID2536	2348	2405	+	8	5_SpeGroup
iORF_79110	N1	Ancestor	0	15	SID2536	2357	2371	+	0	5_SpeGroup
iORF_79112	N1	Ancestor	1	69	SID2536	2398	2466	+	1	3_pPar
iORF_79114	N1	Ancestor	1	27	SID2536	2405	2431	+	0	3_pPar
iORF_79116	N1	Ancestor	1	9	SID2536	2432	2440	+	0	3_pPar
iORF_79183	N1	Ancestor	1	18	SID2537	17	34	-	0	1_conserved
iORF_79187	N1	Ancestor	0	69	SID2537	28	96	-	3	6_polymorphic
iORF_79194	N1	Ancestor	0	97	SID2537	51	147	+	3	5_SpeGroup
iORF_79195	N1	Ancestor	0	144	SID2537	51	194	+	3	6_polymorphic
iORF_79198	N1	Ancestor	0	114	SID2537	81	194	+	0	6_polymorphic
iORF_79199	N1	Ancestor	1	12	SID2537	85	96	-	0	6_polymorphic
iORF_79201	N1	Ancestor	1	60	SID2537	88	147	+	0	4_divergent
iORF_79186	N1	Ancestor	0	165	SID2537	249	413	-	1	5_SpeGroup
iORF_79189	N1	Ancestor	1	78	SID2537	312	389	+	1	3_pPar
iORF_79190	N1	Ancestor	1	42	SID2537	340	381	-	1	4_divergent
iORF_79191	N1	Ancestor	1	36	SID2537	378	413	-	0	5_SpeGroup
iORF_79217	N1	Ancestor	0	27	SID2538	78	104	-	3	5_SpeGroup
iORF_79218	N1	Ancestor	1	18	SID2538	78	95	-	0	4_divergent
iORF_79202	N1	Ancestor	0	43	SID2538	105	147	+	2	5_SpeGroup
iORF_79203	N1	Ancestor	1	183	SID2538	105	287	+	14	5_SpeGroup
iORF_79204	N1	Ancestor	0	24	SID2538	116	139	+	0	5_SpeGroup
iORF_79211	N1	Ancestor	1	36	SID2538	211	246	-	1	3_pPar
iORF_79232	N1	Ancestor	1	159	SID2539	67	225	-	4	7_ancest
iORF_79233	N1	Ancestor	0	51	SID2539	82	132	+	0	5_SpeGroup
iORF_79235	N1	Ancestor	1	12	SID2539	87	98	+	0	3_pPar
iORF_79236	N1	Ancestor	1	39	SID2539	90	128	-	0	4_divergent
iORF_79237	N1	Ancestor	0	47	SID2539	115	161	-	1	5_SpeGroup
iORF_79239	N1	Ancestor	0	91	SID2539	135	225	-	4	5_SpeGroup
iORF_79240	N1	Ancestor	1	21	SID2539	148	168	+	1	5_SpeGroup
iORF_79241	N1	Ancestor	0	73	SID2539	148	220	+	4	5_SpeGroup
iORF_79242	N1	Ancestor	0	71	SID2539	155	225	-	4	7_ancest
iORF_79243	N1	Ancestor	0	70	SID2539	156	225	-	4	5_SpeGroup
iORF_79246	N1	Ancestor	0	12	SID2539	214	225	-	0	5_SpeGroup
iORF_79248	N1	Ancestor	1	39	SID2539	271	309	-	3	3_pPar
iORF_79813	N1	Ancestor	1	39	SID254	160	198	-	0	6_polymorphic
iORF_79817	N1	Ancestor	1	12	SID254	171	182	-	0	6_polymorphic
iORF_79818	N1	Ancestor	0	18	SID254	171	188	-	0	6_polymorphic
iORF_79828	N1	Ancestor	0	12	SID254	187	198	-	0	6_polymorphic
iORF_79835	N1	Ancestor	1	45	SID254	197	241	+	1	3_pPar
iORF_79838	N1	Ancestor	1	75	SID254	204	278	-	1	4_divergent
iORF_80159	N1	Ancestor	0	15	SID254	437	451	+	0	6_polymorphic
iORF_80160	N1	Ancestor	0	26	SID254	437	462	+	1	6_polymorphic
iORF_81063	N1	Ancestor	1	57	SID254	737	793	-	0	1_conserved
iORF_81070	N1	Ancestor	0	12	SID254	746	757	+	0	6_polymorphic
iORF_79330	N1	Ancestor	0	111	SID2540	16	126	-	0	7_ancest
iORF_79343	N1	Ancestor	1	60	SID2540	16	75	-	0	4_divergent
iORF_79414	N1	Ancestor	1	63	SID2540	24	86	-	0	4_divergent
iORF_79437	N1	Ancestor	0	95	SID2540	32	126	-	0	4_divergent
iORF_79456	N1	Ancestor	1	72	SID2540	68	139	+	0	4_divergent
iORF_79457	N1	Ancestor	0	194	SID2540	68	261	+	0	5_SpeGroup
iORF_79259	N1	Ancestor	0	68	SID2540	104	171	-	0	6_polymorphic
iORF_79297	N1	Ancestor	0	93	SID2540	136	228	+	0	6_polymorphic
iORF_79298	N1	Ancestor	1	126	SID2540	136	261	+	0	6_polymorphic
iORF_79356	N1	Ancestor	1	12	SID2540	188	199	+	0	1_conserved
iORF_79365	N1	Ancestor	1	27	SID2540	196	222	-	0	4_divergent
iORF_79366	N1	Ancestor	0	125	SID2540	196	320	-	1	5_SpeGroup
iORF_79415	N1	Ancestor	1	63	SID2540	258	320	-	1	4_divergent
iORF_79432	N1	Ancestor	0	107	SID2540	279	385	+	1	5_SpeGroup
iORF_79433	N1	Ancestor	1	156	SID2540	279	434	+	1	4_divergent
iORF_79434	N1	Ancestor	1	87	SID2540	289	375	-	0	3_pPar
iORF_79438	N1	Ancestor	0	66	SID2540	332	397	-	0	5_SpeGroup
iORF_79439	N1	Ancestor	1	117	SID2540	332	448	-	0	4_divergent
iORF_79441	N1	Ancestor	1	24	SID2540	346	369	+	0	1_conserved
iORF_79442	N1	Ancestor	0	33	SID2540	379	411	-	0	5_SpeGroup
iORF_79444	N1	Ancestor	1	27	SID2540	392	418	+	0	1_conserved
iORF_79446	N1	Ancestor	1	15	SID2540	463	477	+	0	3_pPar
iORF_79447	N1	Ancestor	0	12	SID2540	483	494	+	0	5_SpeGroup
iORF_79449	N1	Ancestor	1	75	SID2540	483	557	+	0	4_divergent
iORF_79450	N1	Ancestor	0	96	SID2540	544	639	-	0	5_SpeGroup
iORF_79451	N1	Ancestor	1	36	SID2540	604	639	-	0	6_polymorphic
iORF_79454	N1	Ancestor	1	9	SID2540	647	655	-	1	3_pPar
iORF_79458	N1	Ancestor	1	12	SID2540	699	710	-	1	4_divergent
iORF_79459	N1	Ancestor	0	33	SID2540	699	731	-	1	5_SpeGroup
iORF_79462	N1	Ancestor	1	18	SID2540	740	757	-	1	3_pPar
iORF_79467	N1	Ancestor	0	9	SID2540	773	781	-	0	5_SpeGroup
iORF_79471	N1	Ancestor	1	9	SID2540	829	837	+	0	4_divergent
iORF_79474	N1	Ancestor	1	57	SID2540	863	919	-	6	3_pPar
iORF_79481	N1	Ancestor	0	192	SID2540	922	1113	-	27	5_SpeGroup
iORF_79427	N1	Ancestor	1	39	SID2540	2571	2609	+	6	3_pPar
iORF_79428	N1	Ancestor	0	27	SID2540	2576	2602	+	0	5_SpeGroup
iORF_79430	N1	Ancestor	0	12	SID2540	2636	2647	-	0	5_SpeGroup
iORF_79732	N1	Ancestor	1	39	SID2541	57	95	-	4	3_pPar
iORF_79804	N1	Ancestor	1	51	SID2541	140	190	+	0	3_pPar
iORF_79805	N1	Ancestor	1	33	SID2541	166	198	+	0	4_divergent
iORF_79807	N1	Ancestor	1	54	SID2541	178	231	-	0	3_pPar
iORF_79810	N1	Ancestor	1	117	SID2541	203	319	-	0	3_pPar
iORF_79812	N1	Ancestor	1	138	SID2541	247	384	+	0	3_pPar
iORF_79814	N1	Ancestor	1	15	SID2541	276	290	+	0	4_divergent
iORF_79815	N1	Ancestor	1	33	SID2541	318	350	+	0	1_conserved
iORF_79819	N1	Ancestor	1	63	SID2541	366	428	-	2	6_polymorphic
iORF_79820	N1	Ancestor	0	69	SID2541	366	434	-	2	6_polymorphic
iORF_79824	N1	Ancestor	1	9	SID2541	440	448	-	0	3_pPar
iORF_79825	N1	Ancestor	1	51	SID2541	447	497	+	0	3_pPar
iORF_79831	N1	Ancestor	1	27	SID2541	542	568	-	0	3_pPar
iORF_79832	N1	Ancestor	1	96	SID2541	562	657	+	4	3_pPar
iORF_79493	N1	Ancestor	1	15	SID2541	670	684	-	0	3_pPar
iORF_79499	N1	Ancestor	0	15	SID2541	741	755	-	0	6_polymorphic
iORF_79500	N1	Ancestor	1	36	SID2541	754	789	+	0	3_pPar
iORF_79502	N1	Ancestor	1	114	SID2541	769	882	-	1	4_divergent
iORF_79504	N1	Ancestor	1	33	SID2541	786	818	-	1	3_pPar
iORF_79506	N1	Ancestor	0	48	SID2541	812	859	+	0	7_ancest
iORF_79508	N1	Ancestor	0	201	SID2541	812	1012	+	5	5_SpeGroup
iORF_79511	N1	Ancestor	0	67	SID2541	825	891	+	0	5_SpeGroup
iORF_79512	N1	Ancestor	1	111	SID2541	825	935	+	1	4_divergent
iORF_79513	N1	Ancestor	0	188	SID2541	825	1012	+	5	7_ancest
iORF_79514	N1	Ancestor	1	39	SID2541	864	902	-	0	4_divergent
iORF_79515	N1	Ancestor	0	48	SID2541	864	911	-	0	5_SpeGroup
iORF_79516	N1	Ancestor	1	9	SID2541	903	911	-	0	4_divergent
iORF_79518	N1	Ancestor	1	60	SID2541	937	996	-	4	4_divergent
iORF_79519	N1	Ancestor	0	61	SID2541	946	1006	-	4	5_SpeGroup
iORF_79520	N1	Ancestor	0	55	SID2541	965	1019	+	4	5_SpeGroup
iORF_79521	N1	Ancestor	0	39	SID2541	968	1006	-	4	5_SpeGroup
iORF_79523	N1	Ancestor	1	30	SID2541	977	1006	-	4	5_SpeGroup
iORF_79526	N1	Ancestor	0	34	SID2541	1009	1042	+	1	5_SpeGroup
iORF_79527	N1	Ancestor	1	63	SID2541	1009	1071	+	2	4_divergent
iORF_79534	N1	Ancestor	1	9	SID2541	1152	1160	-	0	4_divergent
iORF_79535	N1	Ancestor	0	24	SID2541	1152	1175	-	0	5_SpeGroup
iORF_79536	N1	Ancestor	0	147	SID2541	1169	1315	-	11	5_SpeGroup
iORF_79540	N1	Ancestor	0	12	SID2541	1198	1209	+	0	5_SpeGroup
iORF_79541	N1	Ancestor	1	63	SID2541	1206	1268	-	0	1_conserved
iORF_79542	N1	Ancestor	1	102	SID2541	1214	1315	-	11	4_divergent
iORF_79543	N1	Ancestor	0	73	SID2541	1233	1305	+	11	7_ancest
iORF_79544	N1	Ancestor	1	153	SID2541	1233	1385	+	22	4_divergent
iORF_79545	N1	Ancestor	0	70	SID2541	1236	1305	+	11	5_SpeGroup
iORF_79546	N1	Ancestor	0	41	SID2541	1255	1295	-	7	5_SpeGroup
iORF_79548	N1	Ancestor	0	24	SID2541	1258	1281	+	0	5_SpeGroup
iORF_79550	N1	Ancestor	0	21	SID2541	1295	1315	-	3	5_SpeGroup
iORF_79551	N1	Ancestor	1	54	SID2541	1295	1348	+	10	4_divergent
iORF_79552	N1	Ancestor	0	72	SID2541	1295	1366	+	11	5_SpeGroup
iORF_79554	N1	Ancestor	1	63	SID2541	1302	1364	-	11	4_divergent
iORF_79557	N1	Ancestor	1	42	SID2541	1369	1410	-	0	6_polymorphic
iORF_79566	N1	Ancestor	1	24	SID2541	1407	1430	-	0	6_polymorphic
iORF_79568	N1	Ancestor	0	36	SID2541	1410	1445	+	0	6_polymorphic
iORF_79569	N1	Ancestor	1	15	SID2541	1424	1438	-	0	6_polymorphic
iORF_79580	N1	Ancestor	1	138	SID2541	1509	1646	-	11	5_SpeGroup
iORF_79582	N1	Ancestor	0	109	SID2541	1538	1646	-	2	5_SpeGroup
iORF_79583	N1	Ancestor	1	15	SID2541	1549	1563	+	0	3_pPar
iORF_79584	N1	Ancestor	1	24	SID2541	1552	1575	-	0	4_divergent
iORF_79585	N1	Ancestor	1	12	SID2541	1568	1579	-	0	4_divergent
iORF_79590	N1	Ancestor	0	110	SID2541	1607	1716	-	2	5_SpeGroup
iORF_79591	N1	Ancestor	0	24	SID2541	1615	1638	+	0	5_SpeGroup
iORF_79592	N1	Ancestor	1	12	SID2541	1627	1638	+	0	4_divergent
iORF_79595	N1	Ancestor	0	75	SID2541	1653	1727	-	2	5_SpeGroup
iORF_79597	N1	Ancestor	0	15	SID2541	1672	1686	-	0	7_ancest
iORF_79598	N1	Ancestor	1	21	SID2541	1707	1727	-	1	5_SpeGroup
iORF_79604	N1	Ancestor	0	12	SID2541	1751	1762	-	0	4_divergent
iORF_79618	N1	Ancestor	1	123	SID2541	1902	2024	-	4	6_polymorphic
iORF_79619	N1	Ancestor	0	179	SID2541	1902	2080	-	7	6_polymorphic
iORF_79620	N1	Ancestor	0	115	SID2541	1910	2024	-	4	5_SpeGroup
iORF_79621	N1	Ancestor	1	21	SID2541	1935	1955	+	0	3_pPar
iORF_79622	N1	Ancestor	0	36	SID2541	1945	1980	+	0	5_SpeGroup
iORF_79623	N1	Ancestor	1	84	SID2541	1997	2080	-	4	6_polymorphic
iORF_79626	N1	Ancestor	1	48	SID2541	2064	2111	+	2	7_ancest
iORF_79627	N1	Ancestor	0	89	SID2541	2064	2152	+	2	5_SpeGroup
iORF_79628	N1	Ancestor	0	133	SID2541	2064	2196	+	3	4_divergent
iORF_79630	N1	Ancestor	1	96	SID2541	2135	2230	-	1	4_divergent
iORF_79631	N1	Ancestor	0	78	SID2541	2153	2230	-	1	5_SpeGroup
iORF_79635	N1	Ancestor	1	24	SID2541	2176	2199	-	1	3_pPar
iORF_79637	N1	Ancestor	0	12	SID2541	2212	2223	-	0	6_polymorphic
iORF_79638	N1	Ancestor	0	45	SID2541	2222	2266	+	2	5_SpeGroup
iORF_79639	N1	Ancestor	0	36	SID2541	2225	2260	+	2	6_polymorphic
iORF_79640	N1	Ancestor	1	42	SID2541	2225	2266	+	2	6_polymorphic
iORF_79697	N1	Ancestor	0	75	SID2541	2778	2852	-	0	6_polymorphic
iORF_79698	N1	Ancestor	1	75	SID2541	2778	2852	-	1	4_divergent
iORF_79702	N1	Ancestor	0	80	SID2541	2791	2870	+	1	5_SpeGroup
iORF_79703	N1	Ancestor	1	123	SID2541	2791	2913	+	2	4_divergent
iORF_79708	N1	Ancestor	1	48	SID2541	2881	2928	-	1	3_pPar
iORF_79710	N1	Ancestor	0	51	SID2541	2927	2977	+	2	5_SpeGroup
iORF_79711	N1	Ancestor	1	54	SID2541	2927	2980	+	2	5_SpeGroup
iORF_79712	N1	Ancestor	0	79	SID2541	2927	3005	+	2	7_ancest
iORF_79713	N1	Ancestor	0	97	SID2541	2927	3023	+	2	5_SpeGroup
iORF_79715	N1	Ancestor	0	33	SID2541	2948	2980	+	0	5_SpeGroup
iORF_79717	N1	Ancestor	1	21	SID2541	2989	3009	-	0	3_pPar
iORF_79718	N1	Ancestor	1	60	SID2541	3002	3061	+	1	5_SpeGroup
iORF_79719	N1	Ancestor	0	79	SID2541	3002	3080	+	3	5_SpeGroup
iORF_79722	N1	Ancestor	0	176	SID2541	3002	3177	+	4	5_SpeGroup
iORF_79723	N1	Ancestor	1	9	SID2541	3006	3014	-	0	5_SpeGroup
iORF_79724	N1	Ancestor	1	120	SID2541	3058	3177	+	4	4_divergent
iORF_79727	N1	Ancestor	1	24	SID2541	3086	3109	+	0	3_pPar
iORF_79728	N1	Ancestor	1	33	SID2541	3104	3136	-	0	3_pPar
iORF_79735	N1	Ancestor	1	24	SID2541	3137	3160	+	0	3_pPar
iORF_79736	N1	Ancestor	1	45	SID2541	3145	3189	-	1	3_pPar
iORF_79737	N1	Ancestor	1	24	SID2541	3170	3193	-	0	3_pPar
iORF_79738	N1	Ancestor	0	24	SID2541	3178	3201	+	0	5_SpeGroup
iORF_79740	N1	Ancestor	0	25	SID2541	3198	3222	+	0	6_polymorphic
iORF_79741	N1	Ancestor	1	48	SID2541	3198	3245	+	0	6_polymorphic
iORF_79742	N1	Ancestor	0	122	SID2541	3198	3319	+	1	6_polymorphic
iORF_79743	N1	Ancestor	1	45	SID2541	3219	3263	-	1	6_polymorphic
iORF_79745	N1	Ancestor	0	29	SID2541	3235	3263	-	1	6_polymorphic
iORF_79746	N1	Ancestor	0	90	SID2541	3235	3324	-	1	5_SpeGroup
iORF_79748	N1	Ancestor	0	39	SID2541	3250	3288	+	0	6_polymorphic
iORF_79749	N1	Ancestor	0	54	SID2541	3250	3303	+	0	6_polymorphic
iORF_79754	N1	Ancestor	1	12	SID2541	3308	3319	+	0	6_polymorphic
iORF_79755	N1	Ancestor	0	40	SID2541	3308	3347	+	0	5_SpeGroup
iORF_79756	N1	Ancestor	1	15	SID2541	3319	3333	+	0	1_conserved
iORF_79757	N1	Ancestor	1	42	SID2541	3355	3396	-	0	3_pPar
iORF_79759	N1	Ancestor	0	84	SID2541	3418	3501	+	2	5_SpeGroup
iORF_79760	N1	Ancestor	1	21	SID2541	3424	3444	-	0	1_conserved
iORF_79762	N1	Ancestor	1	57	SID2541	3443	3499	+	2	5_SpeGroup
iORF_79763	N1	Ancestor	0	63	SID2541	3443	3505	+	2	4_divergent
iORF_79766	N1	Ancestor	0	36	SID2541	3498	3533	+	0	4_divergent
iORF_79767	N1	Ancestor	1	27	SID2541	3530	3556	-	0	3_pPar
iORF_79768	N1	Ancestor	1	15	SID2541	3534	3548	-	0	3_pPar
iORF_79769	N1	Ancestor	1	27	SID2541	3551	3577	+	0	3_pPar
iORF_79771	N1	Ancestor	1	18	SID2541	3558	3575	-	0	1_conserved
iORF_79772	N1	Ancestor	0	37	SID2541	3572	3608	-	0	6_polymorphic
iORF_79773	N1	Ancestor	1	30	SID2541	3579	3608	-	0	6_polymorphic
iORF_79775	N1	Ancestor	1	57	SID2541	3677	3733	-	0	1_conserved
iORF_79776	N1	Ancestor	1	24	SID2541	3691	3714	+	0	3_pPar
iORF_79778	N1	Ancestor	0	92	SID2541	3726	3817	+	0	5_SpeGroup
iORF_79782	N1	Ancestor	0	48	SID2541	3739	3786	-	0	6_polymorphic
iORF_79783	N1	Ancestor	0	27	SID2541	3760	3786	-	0	6_polymorphic
iORF_79784	N1	Ancestor	1	51	SID2541	3767	3817	+	0	4_divergent
iORF_79785	N1	Ancestor	1	66	SID2541	3783	3848	-	0	4_divergent
iORF_79786	N1	Ancestor	0	63	SID2541	3786	3848	-	0	6_polymorphic
iORF_79792	N1	Ancestor	0	9	SID2541	3877	3885	+	0	6_polymorphic
iORF_79802	N1	Ancestor	0	63	SID2541	3930	3992	+	0	4_divergent
iORF_79803	N1	Ancestor	1	15	SID2541	3943	3957	-	0	1_conserved
iORF_79918	N1	Ancestor	0	41	SID2542	61	101	+	1	5_SpeGroup
iORF_79919	N1	Ancestor	1	57	SID2542	61	117	+	2	4_divergent
iORF_79854	N1	Ancestor	1	15	SID2542	130	144	+	0	3_pPar
iORF_79860	N1	Ancestor	0	44	SID2542	136	179	-	1	5_SpeGroup
iORF_79874	N1	Ancestor	0	251	SID2542	152	402	-	18	7_ancest
iORF_79875	N1	Ancestor	1	45	SID2542	164	208	+	2	3_pPar
iORF_79876	N1	Ancestor	0	36	SID2542	196	231	+	1	5_SpeGroup
iORF_79878	N1	Ancestor	1	12	SID2542	232	243	+	0	4_divergent
iORF_79882	N1	Ancestor	0	107	SID2542	296	402	-	13	5_SpeGroup
iORF_79883	N1	Ancestor	0	199	SID2542	296	494	-	13	6_polymorphic
iORF_79884	N1	Ancestor	1	9	SID2542	319	327	+	0	3_pPar
iORF_79885	N1	Ancestor	1	171	SID2542	324	494	-	11	6_polymorphic
iORF_79887	N1	Ancestor	0	15	SID2542	327	341	+	1	5_SpeGroup
iORF_79890	N1	Ancestor	0	10	SID2542	332	341	+	0	6_polymorphic
iORF_79891	N1	Ancestor	1	21	SID2542	332	352	+	0	6_polymorphic
iORF_79892	N1	Ancestor	0	24	SID2542	332	355	+	0	7_ancest
iORF_79893	N1	Ancestor	0	33	SID2542	332	364	+	0	5_SpeGroup
iORF_79894	N1	Ancestor	1	54	SID2542	349	402	-	10	6_polymorphic
iORF_79901	N1	Ancestor	1	51	SID2542	386	436	+	0	4_divergent
iORF_79904	N1	Ancestor	0	100	SID2542	395	494	-	0	5_SpeGroup
iORF_79905	N1	Ancestor	0	9	SID2542	444	452	+	0	6_polymorphic
iORF_79906	N1	Ancestor	0	9	SID2542	458	466	+	0	5_SpeGroup
iORF_79907	N1	Ancestor	1	12	SID2542	458	469	+	0	4_divergent
iORF_79910	N1	Ancestor	0	36	SID2542	519	554	+	0	5_SpeGroup
iORF_79911	N1	Ancestor	1	63	SID2542	519	581	+	0	4_divergent
iORF_79912	N1	Ancestor	1	54	SID2542	540	593	-	0	3_pPar
iORF_79917	N1	Ancestor	0	99	SID2542	592	690	+	2	5_SpeGroup
iORF_79925	N1	Ancestor	1	93	SID2542	673	765	-	2	5_SpeGroup
iORF_79927	N1	Ancestor	0	98	SID2542	693	790	-	2	5_SpeGroup
iORF_79928	N1	Ancestor	0	30	SID2542	697	726	+	0	6_polymorphic
iORF_79929	N1	Ancestor	1	114	SID2542	697	810	+	2	6_polymorphic
iORF_79930	N1	Ancestor	0	128	SID2542	697	824	+	2	5_SpeGroup
iORF_79931	N1	Ancestor	1	60	SID2542	701	760	+	2	4_divergent
iORF_79932	N1	Ancestor	0	110	SID2542	701	810	+	2	5_SpeGroup
iORF_79933	N1	Ancestor	0	35	SID2542	731	765	-	2	5_SpeGroup
iORF_79937	N1	Ancestor	0	24	SID2542	747	770	-	0	7_ancest
iORF_79939	N1	Ancestor	1	39	SID2542	752	790	-	0	4_divergent
iORF_79940	N1	Ancestor	0	9	SID2542	757	765	-	0	5_SpeGroup
iORF_79945	N1	Ancestor	0	122	SID2542	847	968	+	7	5_SpeGroup
iORF_79946	N1	Ancestor	0	33	SID2542	847	879	+	6	6_polymorphic
iORF_79948	N1	Ancestor	1	93	SID2542	847	939	+	7	6_polymorphic
iORF_79949	N1	Ancestor	1	90	SID2542	869	958	-	7	4_divergent
iORF_79952	N1	Ancestor	0	74	SID2542	885	958	-	1	5_SpeGroup
iORF_79953	N1	Ancestor	1	42	SID2542	887	928	+	1	4_divergent
iORF_79954	N1	Ancestor	0	53	SID2542	887	939	+	1	5_SpeGroup
iORF_79955	N1	Ancestor	1	48	SID2542	936	983	-	0	3_pPar
iORF_79842	N1	Ancestor	0	117	SID2542	991	1107	+	13	6_polymorphic
iORF_79843	N1	Ancestor	0	127	SID2542	991	1117	+	13	6_polymorphic
iORF_79844	N1	Ancestor	1	150	SID2542	991	1140	+	14	7_ancest
iORF_79845	N1	Ancestor	0	179	SID2542	991	1169	+	14	6_polymorphic
iORF_79846	N1	Ancestor	1	18	SID2542	1043	1060	-	0	6_polymorphic
iORF_79847	N1	Ancestor	0	18	SID2542	1123	1140	+	1	6_polymorphic
iORF_79848	N1	Ancestor	1	15	SID2542	1148	1162	+	0	4_divergent
iORF_79850	N1	Ancestor	0	50	SID2542	1184	1233	+	0	5_SpeGroup
iORF_79851	N1	Ancestor	1	57	SID2542	1184	1240	+	0	4_divergent
iORF_79852	N1	Ancestor	1	69	SID2542	1261	1329	+	0	4_divergent
iORF_79853	N1	Ancestor	1	18	SID2542	1270	1287	-	0	1_conserved
iORF_79855	N1	Ancestor	1	69	SID2542	1307	1375	-	0	4_divergent
iORF_79856	N1	Ancestor	0	102	SID2542	1307	1408	-	0	5_SpeGroup
iORF_79857	N1	Ancestor	0	12	SID2542	1318	1329	+	0	5_SpeGroup
iORF_79861	N1	Ancestor	1	27	SID2542	1342	1368	+	0	1_conserved
iORF_79863	N1	Ancestor	0	69	SID2542	1346	1414	+	0	6_polymorphic
iORF_79864	N1	Ancestor	0	93	SID2542	1346	1438	+	0	6_polymorphic
iORF_79865	N1	Ancestor	1	120	SID2542	1346	1465	+	3	4_divergent
iORF_79867	N1	Ancestor	0	18	SID2542	1407	1424	+	0	7_ancest
iORF_79868	N1	Ancestor	0	27	SID2542	1407	1433	+	0	5_SpeGroup
iORF_79870	N1	Ancestor	1	9	SID2542	1416	1424	+	0	5_SpeGroup
iORF_79872	N1	Ancestor	1	9	SID2542	1447	1455	-	0	1_conserved
iORF_79873	N1	Ancestor	1	27	SID2542	1480	1506	-	0	1_conserved
iORF_79995	N1	Ancestor	1	9	SID2543	49	57	-	0	1_conserved
iORF_80001	N1	Ancestor	1	66	SID2543	59	124	+	0	5_SpeGroup
iORF_80002	N1	Ancestor	0	83	SID2543	59	141	+	3	5_SpeGroup
iORF_80022	N1	Ancestor	1	12	SID2543	86	97	-	0	3_pPar
iORF_80040	N1	Ancestor	0	21	SID2543	104	124	+	0	5_SpeGroup
iORF_80041	N1	Ancestor	0	30	SID2543	104	133	+	3	5_SpeGroup
iORF_80058	N1	Ancestor	0	27	SID2543	130	156	-	0	5_SpeGroup
iORF_80059	N1	Ancestor	1	54	SID2543	130	183	-	0	4_divergent
iORF_80060	N1	Ancestor	1	12	SID2543	141	152	+	0	4_divergent
iORF_80061	N1	Ancestor	0	30	SID2543	141	170	+	0	5_SpeGroup
iORF_80063	N1	Ancestor	1	72	SID2543	155	226	+	0	3_pPar
iORF_80065	N1	Ancestor	1	21	SID2543	196	216	+	0	3_pPar
iORF_80066	N1	Ancestor	1	33	SID2543	201	233	+	0	4_divergent
iORF_80067	N1	Ancestor	0	36	SID2543	201	236	+	0	5_SpeGroup
iORF_80068	N1	Ancestor	0	42	SID2543	230	271	-	0	6_polymorphic
iORF_80069	N1	Ancestor	0	72	SID2543	251	322	+	0	5_SpeGroup
iORF_80070	N1	Ancestor	0	24	SID2543	262	285	-	0	6_polymorphic
iORF_80071	N1	Ancestor	0	12	SID2543	267	278	+	0	6_polymorphic
iORF_80072	N1	Ancestor	1	18	SID2543	268	285	-	0	6_polymorphic
iORF_80073	N1	Ancestor	0	24	SID2543	275	298	+	0	6_polymorphic
iORF_80074	N1	Ancestor	1	48	SID2543	275	322	+	0	6_polymorphic
iORF_80075	N1	Ancestor	0	84	SID2543	275	358	+	0	7_ancest
iORF_80078	N1	Ancestor	1	33	SID2543	301	333	+	0	6_polymorphic
iORF_80081	N1	Ancestor	1	129	SID2543	349	477	+	0	3_pPar
iORF_80082	N1	Ancestor	1	42	SID2543	362	403	+	0	3_pPar
iORF_80084	N1	Ancestor	1	33	SID2543	365	397	-	0	3_pPar
iORF_80086	N1	Ancestor	0	123	SID2543	388	510	-	0	5_SpeGroup
iORF_80087	N1	Ancestor	1	171	SID2543	388	558	-	0	4_divergent
iORF_80089	N1	Ancestor	1	27	SID2543	443	469	+	0	4_divergent
iORF_80090	N1	Ancestor	0	81	SID2543	443	523	+	0	5_SpeGroup
iORF_80095	N1	Ancestor	1	12	SID2543	510	521	-	0	3_pPar
iORF_80096	N1	Ancestor	1	9	SID2543	515	523	+	0	4_divergent
iORF_80098	N1	Ancestor	1	54	SID2543	536	589	+	0	3_pPar
iORF_80100	N1	Ancestor	0	39	SID2543	546	584	+	0	5_SpeGroup
iORF_80101	N1	Ancestor	1	114	SID2543	546	659	+	0	5_SpeGroup
iORF_80102	N1	Ancestor	0	244	SID2543	546	789	+	6	5_SpeGroup
iORF_80104	N1	Ancestor	0	66	SID2543	608	673	-	0	6_polymorphic
iORF_80106	N1	Ancestor	1	33	SID2543	625	657	-	0	4_divergent
iORF_80107	N1	Ancestor	0	28	SID2543	632	659	+	0	5_SpeGroup
iORF_80109	N1	Ancestor	1	60	SID2543	632	691	+	1	5_SpeGroup
iORF_80110	N1	Ancestor	0	112	SID2543	632	743	+	1	5_SpeGroup
iORF_80111	N1	Ancestor	0	158	SID2543	632	789	+	6	7_ancest
iORF_80112	N1	Ancestor	0	22	SID2543	636	657	-	0	5_SpeGroup
iORF_80113	N1	Ancestor	0	30	SID2543	662	691	+	1	5_SpeGroup
iORF_80116	N1	Ancestor	0	42	SID2543	681	722	-	1	5_SpeGroup
iORF_80118	N1	Ancestor	0	9	SID2543	695	703	+	0	5_SpeGroup
iORF_80123	N1	Ancestor	0	59	SID2543	721	779	+	5	4_divergent
iORF_80124	N1	Ancestor	1	69	SID2543	721	789	+	5	5_SpeGroup
iORF_80125	N1	Ancestor	1	81	SID2543	730	810	-	5	4_divergent
iORF_80128	N1	Ancestor	0	12	SID2543	796	807	+	0	5_SpeGroup
iORF_80015	N1	Ancestor	1	21	SID2543	1575	1595	+	0	1_conserved
iORF_80019	N1	Ancestor	1	30	SID2543	1601	1630	-	0	5_SpeGroup
iORF_80020	N1	Ancestor	0	79	SID2543	1601	1679	-	2	5_SpeGroup
iORF_80021	N1	Ancestor	0	30	SID2543	1607	1636	+	0	5_SpeGroup
iORF_80023	N1	Ancestor	0	15	SID2543	1616	1630	-	0	5_SpeGroup
iORF_80025	N1	Ancestor	0	12	SID2543	1623	1634	-	0	5_SpeGroup
iORF_80026	N1	Ancestor	1	18	SID2543	1633	1650	+	1	4_divergent
iORF_80028	N1	Ancestor	0	61	SID2543	1633	1693	+	2	5_SpeGroup
iORF_80030	N1	Ancestor	0	16	SID2543	1647	1662	-	0	5_SpeGroup
iORF_80031	N1	Ancestor	1	33	SID2543	1647	1679	-	1	4_divergent
iORF_80032	N1	Ancestor	1	60	SID2543	1737	1796	-	0	5_SpeGroup
iORF_80033	N1	Ancestor	0	84	SID2543	1737	1820	-	1	5_SpeGroup
iORF_80034	N1	Ancestor	0	124	SID2543	1737	1860	-	1	5_SpeGroup
iORF_80035	N1	Ancestor	0	21	SID2543	1742	1762	+	0	5_SpeGroup
iORF_80036	N1	Ancestor	1	60	SID2543	1742	1801	+	1	4_divergent
iORF_80038	N1	Ancestor	1	60	SID2543	1777	1836	+	1	4_divergent
iORF_80039	N1	Ancestor	0	70	SID2543	1777	1846	+	1	5_SpeGroup
iORF_80047	N1	Ancestor	1	21	SID2543	1843	1863	+	0	4_divergent
iORF_80048	N1	Ancestor	1	27	SID2543	1860	1886	-	0	4_divergent
iORF_80049	N1	Ancestor	0	51	SID2543	1877	1927	-	0	4_divergent
iORF_80050	N1	Ancestor	1	45	SID2543	1883	1927	-	0	7_ancest
iORF_80140	N1	Ancestor	1	36	SID2544	2	37	-	0	3_pPar
iORF_80141	N1	Ancestor	1	15	SID2544	11	25	+	0	3_pPar
iORF_80144	N1	Ancestor	1	45	SID2544	65	109	-	0	3_pPar
iORF_80145	N1	Ancestor	1	15	SID2544	67	81	+	0	3_pPar
iORF_80146	N1	Ancestor	0	27	SID2544	87	113	+	0	5_SpeGroup
iORF_80148	N1	Ancestor	1	54	SID2544	93	146	-	0	3_pPar
iORF_80149	N1	Ancestor	1	99	SID2544	102	200	+	1	4_divergent
iORF_80152	N1	Ancestor	0	282	SID2544	115	396	-	5	7_ancest
iORF_80153	N1	Ancestor	1	54	SID2544	128	181	-	0	3_pPar
iORF_80156	N1	Ancestor	0	39	SID2544	197	235	+	1	5_SpeGroup
iORF_80158	N1	Ancestor	1	120	SID2544	197	316	+	2	4_divergent
iORF_80163	N1	Ancestor	0	18	SID2544	216	233	-	1	5_SpeGroup
iORF_80164	N1	Ancestor	1	27	SID2544	216	242	-	1	4_divergent
iORF_80165	N1	Ancestor	0	127	SID2544	227	353	-	1	5_SpeGroup
iORF_80166	N1	Ancestor	1	18	SID2544	241	258	+	0	3_pPar
iORF_80167	N1	Ancestor	0	23	SID2544	245	267	+	1	5_SpeGroup
iORF_80169	N1	Ancestor	0	72	SID2544	245	316	+	1	7_ancest
iORF_80170	N1	Ancestor	1	21	SID2544	258	278	+	1	4_divergent
iORF_80171	N1	Ancestor	0	59	SID2544	258	316	+	1	5_SpeGroup
iORF_80172	N1	Ancestor	1	90	SID2544	264	353	-	0	4_divergent
iORF_80174	N1	Ancestor	0	92	SID2544	305	396	-	2	5_SpeGroup
iORF_80176	N1	Ancestor	1	9	SID2544	313	321	+	0	4_divergent
iORF_80178	N1	Ancestor	1	27	SID2544	370	396	-	0	4_divergent
iORF_80179	N1	Ancestor	1	42	SID2544	390	431	+	0	1_conserved
iORF_80180	N1	Ancestor	1	15	SID2544	404	418	-	0	3_pPar
iORF_80181	N1	Ancestor	0	51	SID2544	420	470	-	0	6_polymorphic
iORF_80182	N1	Ancestor	1	33	SID2544	448	480	-	0	3_pPar
iORF_80284	N1	Ancestor	1	33	SID2545	5	37	-	0	4_divergent
iORF_80268	N1	Ancestor	1	66	SID2545	29	94	+	5	4_divergent
iORF_80276	N1	Ancestor	0	15	SID2545	33	47	+	0	5_SpeGroup
iORF_80321	N1	Ancestor	1	30	SID2545	89	118	-	0	6_polymorphic
iORF_80323	N1	Ancestor	0	177	SID2545	89	265	-	17	6_polymorphic
iORF_80191	N1	Ancestor	0	24	SID2545	101	124	+	4	5_SpeGroup
iORF_80192	N1	Ancestor	1	81	SID2545	101	181	+	5	4_divergent
iORF_80226	N1	Ancestor	1	123	SID2545	143	265	-	13	6_polymorphic
iORF_80250	N1	Ancestor	0	88	SID2545	178	265	-	12	5_SpeGroup
iORF_80260	N1	Ancestor	1	21	SID2545	196	216	-	0	3_pPar
iORF_80262	N1	Ancestor	0	12	SID2545	215	226	+	0	5_SpeGroup
iORF_80264	N1	Ancestor	1	90	SID2545	226	315	+	3	4_divergent
iORF_80273	N1	Ancestor	1	21	SID2545	293	313	-	0	4_divergent
iORF_80274	N1	Ancestor	0	35	SID2545	293	327	-	1	5_SpeGroup
iORF_80295	N1	Ancestor	0	76	SID2545	594	669	-	1	5_SpeGroup
iORF_80297	N1	Ancestor	0	39	SID2545	605	643	+	0	6_polymorphic
iORF_80298	N1	Ancestor	0	80	SID2545	605	684	+	0	7_ancest
iORF_80299	N1	Ancestor	1	111	SID2545	605	715	+	0	6_polymorphic
iORF_80301	N1	Ancestor	0	53	SID2545	617	669	-	0	7_ancest
iORF_80302	N1	Ancestor	0	17	SID2545	631	647	-	0	5_SpeGroup
iORF_80303	N1	Ancestor	1	39	SID2545	631	669	-	0	4_divergent
iORF_80304	N1	Ancestor	1	39	SID2545	646	684	+	0	4_divergent
iORF_80311	N1	Ancestor	1	129	SID2545	759	887	+	0	4_divergent
iORF_80312	N1	Ancestor	0	187	SID2545	759	945	+	26	7_ancest
iORF_80313	N1	Ancestor	1	15	SID2545	784	798	-	0	1_conserved
iORF_80314	N1	Ancestor	1	63	SID2545	793	855	+	0	3_pPar
iORF_80316	N1	Ancestor	1	27	SID2545	799	825	-	0	4_divergent
iORF_80318	N1	Ancestor	1	141	SID2545	827	967	-	26	4_divergent
iORF_80324	N1	Ancestor	1	48	SID2545	892	939	-	2	6_polymorphic
iORF_80327	N1	Ancestor	0	91	SID2545	923	1013	+	1	7_ancest
iORF_80328	N1	Ancestor	1	108	SID2545	923	1030	+	1	4_divergent
iORF_80329	N1	Ancestor	0	9	SID2545	931	939	-	0	6_polymorphic
iORF_80184	N1	Ancestor	0	15	SID2545	961	975	-	0	5_SpeGroup
iORF_80212	N1	Ancestor	1	117	SID2545	1314	1430	+	0	3_pPar
iORF_80216	N1	Ancestor	1	159	SID2545	1328	1486	-	18	5_SpeGroup
iORF_80217	N1	Ancestor	0	262	SID2545	1328	1589	-	18	6_polymorphic
iORF_80219	N1	Ancestor	1	84	SID2545	1354	1437	-	0	4_divergent
iORF_80221	N1	Ancestor	0	197	SID2545	1354	1550	-	18	5_SpeGroup
iORF_80222	N1	Ancestor	0	236	SID2545	1354	1589	-	18	7_ancest
iORF_80225	N1	Ancestor	0	150	SID2545	1440	1589	-	18	6_polymorphic
iORF_80228	N1	Ancestor	1	144	SID2545	1446	1589	-	1	6_polymorphic
iORF_80230	N1	Ancestor	0	104	SID2545	1471	1574	+	1	5_SpeGroup
iORF_80231	N1	Ancestor	0	105	SID2545	1477	1581	-	0	5_SpeGroup
iORF_80234	N1	Ancestor	1	63	SID2545	1508	1570	-	0	6_polymorphic
iORF_80235	N1	Ancestor	0	144	SID2545	1508	1651	-	0	6_polymorphic
iORF_80236	N1	Ancestor	0	12	SID2545	1531	1542	+	0	6_polymorphic
iORF_80237	N1	Ancestor	1	42	SID2545	1533	1574	+	0	6_polymorphic
iORF_80239	N1	Ancestor	0	30	SID2545	1560	1589	-	0	5_SpeGroup
iORF_80240	N1	Ancestor	1	33	SID2545	1571	1603	+	0	3_pPar
iORF_80243	N1	Ancestor	1	66	SID2545	1675	1740	-	1	4_divergent
iORF_80244	N1	Ancestor	0	56	SID2545	1685	1740	-	1	5_SpeGroup
iORF_80245	N1	Ancestor	1	45	SID2545	1709	1753	+	0	3_pPar
iORF_80247	N1	Ancestor	0	9	SID2545	1734	1742	+	0	5_SpeGroup
iORF_80248	N1	Ancestor	1	9	SID2545	1750	1758	+	0	3_pPar
iORF_80249	N1	Ancestor	1	9	SID2545	1782	1790	-	0	6_polymorphic
iORF_80251	N1	Ancestor	1	18	SID2545	1797	1814	-	1	6_polymorphic
iORF_80253	N1	Ancestor	0	45	SID2545	1801	1845	-	1	4_divergent
iORF_80254	N1	Ancestor	1	81	SID2545	1813	1893	+	0	6_polymorphic
iORF_80255	N1	Ancestor	0	85	SID2545	1813	1897	+	0	5_SpeGroup
iORF_80256	N1	Ancestor	1	27	SID2545	1819	1845	-	0	4_divergent
iORF_80901	N1	Ancestor	1	81	SID2546	394	474	+	1	6_polymorphic
iORF_80907	N1	Ancestor	1	24	SID2546	508	531	-	1	3_pPar
iORF_80915	N1	Ancestor	0	75	SID2546	608	682	+	1	5_SpeGroup
iORF_80921	N1	Ancestor	1	72	SID2546	628	699	-	5	3_pPar
iORF_80934	N1	Ancestor	1	48	SID2546	747	794	-	5	6_polymorphic
iORF_80940	N1	Ancestor	0	73	SID2546	754	826	+	5	5_SpeGroup
iORF_80941	N1	Ancestor	1	81	SID2546	754	834	+	5	6_polymorphic
iORF_80944	N1	Ancestor	0	35	SID2546	754	788	+	5	6_polymorphic
iORF_80945	N1	Ancestor	0	58	SID2546	754	811	+	5	5_SpeGroup
iORF_80952	N1	Ancestor	0	34	SID2546	761	794	-	5	5_SpeGroup
iORF_80961	N1	Ancestor	1	90	SID2546	772	861	-	5	6_polymorphic
iORF_80964	N1	Ancestor	0	85	SID2546	777	861	-	2	5_SpeGroup
iORF_80976	N1	Ancestor	0	64	SID2546	798	861	-	0	5_SpeGroup
iORF_80977	N1	Ancestor	1	12	SID2546	798	809	-	0	6_polymorphic
iORF_80982	N1	Ancestor	0	54	SID2546	808	861	-	0	6_polymorphic
iORF_80341	N1	Ancestor	0	24	SID2546	848	871	+	0	5_SpeGroup
iORF_80347	N1	Ancestor	1	18	SID2546	868	885	+	0	6_polymorphic
iORF_80348	N1	Ancestor	0	42	SID2546	868	909	+	1	6_polymorphic
iORF_80351	N1	Ancestor	1	54	SID2546	906	959	-	1	6_polymorphic
iORF_80352	N1	Ancestor	0	23	SID2546	937	959	-	1	6_polymorphic
iORF_80357	N1	Ancestor	1	12	SID2546	996	1007	-	0	4_divergent
iORF_80358	N1	Ancestor	1	54	SID2546	998	1051	+	1	4_divergent
iORF_80359	N1	Ancestor	0	42	SID2546	1035	1076	-	4	7_ancest
iORF_80361	N1	Ancestor	0	29	SID2546	1048	1076	-	4	5_SpeGroup
iORF_80364	N1	Ancestor	0	133	SID2546	1093	1225	+	11	5_SpeGroup
iORF_80366	N1	Ancestor	1	9	SID2546	1113	1121	-	0	4_divergent
iORF_80370	N1	Ancestor	1	21	SID2546	1203	1223	-	0	4_divergent
iORF_80371	N1	Ancestor	0	30	SID2546	1213	1242	-	0	5_SpeGroup
iORF_80372	N1	Ancestor	0	33	SID2546	1220	1252	-	0	4_divergent
iORF_80373	N1	Ancestor	1	21	SID2546	1232	1252	-	0	4_divergent
iORF_80386	N1	Ancestor	0	42	SID2546	1270	1311	-	0	6_polymorphic
iORF_80387	N1	Ancestor	0	12	SID2546	1276	1287	+	0	5_SpeGroup
iORF_80388	N1	Ancestor	1	15	SID2546	1276	1290	+	0	4_divergent
iORF_80393	N1	Ancestor	0	42	SID2546	1280	1321	+	0	5_SpeGroup
iORF_80401	N1	Ancestor	0	45	SID2546	1287	1331	+	0	5_SpeGroup
iORF_80409	N1	Ancestor	0	60	SID2546	1324	1383	-	0	5_SpeGroup
iORF_80414	N1	Ancestor	1	48	SID2546	1336	1383	-	0	4_divergent
iORF_80418	N1	Ancestor	1	15	SID2546	1358	1372	+	0	4_divergent
iORF_80421	N1	Ancestor	1	12	SID2546	1364	1375	-	0	4_divergent
iORF_80422	N1	Ancestor	0	125	SID2546	1364	1488	-	2	5_SpeGroup
iORF_80445	N1	Ancestor	0	109	SID2546	1380	1488	-	2	6_polymorphic
iORF_80459	N1	Ancestor	0	83	SID2546	1398	1480	+	2	5_SpeGroup
iORF_80460	N1	Ancestor	1	84	SID2546	1398	1481	+	2	6_polymorphic
iORF_80461	N1	Ancestor	0	88	SID2546	1398	1485	+	2	6_polymorphic
iORF_80462	N1	Ancestor	0	112	SID2546	1398	1509	+	2	5_SpeGroup
iORF_80469	N1	Ancestor	1	63	SID2546	1426	1488	-	2	6_polymorphic
iORF_80470	N1	Ancestor	0	118	SID2546	1426	1543	-	2	6_polymorphic
iORF_80472	N1	Ancestor	1	9	SID2546	1433	1441	-	0	4_divergent
iORF_80473	N1	Ancestor	0	27	SID2546	1433	1459	-	1	6_polymorphic
iORF_80474	N1	Ancestor	0	111	SID2546	1433	1543	-	2	6_polymorphic
iORF_80479	N1	Ancestor	0	15	SID2546	1445	1459	-	1	5_SpeGroup
iORF_80481	N1	Ancestor	1	99	SID2546	1445	1543	-	2	7_ancest
iORF_80499	N1	Ancestor	0	52	SID2546	1465	1516	+	1	6_polymorphic
iORF_80500	N1	Ancestor	0	75	SID2546	1465	1539	+	1	7_ancest
iORF_80501	N1	Ancestor	0	102	SID2546	1465	1566	+	1	5_SpeGroup
iORF_80502	N1	Ancestor	0	140	SID2546	1465	1604	+	3	5_SpeGroup
iORF_80510	N1	Ancestor	0	68	SID2546	1476	1543	-	1	5_SpeGroup
iORF_80541	N1	Ancestor	0	12	SID2546	1528	1539	+	0	6_polymorphic
iORF_80563	N1	Ancestor	1	9	SID2546	1555	1563	-	0	4_divergent
iORF_80568	N1	Ancestor	0	41	SID2546	1563	1603	-	1	6_polymorphic
iORF_80579	N1	Ancestor	0	32	SID2546	1572	1603	-	1	6_polymorphic
iORF_80589	N1	Ancestor	1	30	SID2546	1587	1616	+	2	4_divergent
iORF_80590	N1	Ancestor	0	40	SID2546	1587	1626	+	3	5_SpeGroup
iORF_80610	N1	Ancestor	1	9	SID2546	1613	1621	+	0	4_divergent
iORF_80635	N1	Ancestor	0	12	SID2546	1652	1663	+	0	6_polymorphic
iORF_80636	N1	Ancestor	1	36	SID2546	1652	1687	+	0	6_polymorphic
iORF_80644	N1	Ancestor	0	15	SID2546	1754	1768	-	0	5_SpeGroup
iORF_80645	N1	Ancestor	1	60	SID2546	1754	1813	-	0	4_divergent
iORF_80646	N1	Ancestor	0	18	SID2546	1756	1773	+	0	5_SpeGroup
iORF_80647	N1	Ancestor	1	24	SID2546	1759	1782	+	0	4_divergent
iORF_80648	N1	Ancestor	1	57	SID2546	1771	1827	-	0	4_divergent
iORF_80650	N1	Ancestor	1	15	SID2546	1844	1858	-	0	3_pPar
iORF_80651	N1	Ancestor	0	18	SID2546	1857	1874	+	0	4_divergent
iORF_80652	N1	Ancestor	1	15	SID2546	1860	1874	+	0	4_divergent
iORF_80656	N1	Ancestor	0	317	SID2546	1904	2220	-	14	5_SpeGroup
iORF_80658	N1	Ancestor	0	91	SID2546	1941	2031	+	14	5_SpeGroup
iORF_80660	N1	Ancestor	0	125	SID2546	2012	2136	+	0	5_SpeGroup
iORF_80663	N1	Ancestor	1	21	SID2546	2090	2110	-	0	4_divergent
iORF_80665	N1	Ancestor	0	72	SID2546	2093	2164	+	0	7_ancest
iORF_80667	N1	Ancestor	0	21	SID2546	2125	2145	-	0	5_SpeGroup
iORF_80668	N1	Ancestor	0	314	SID2546	2137	2450	+	3	5_SpeGroup
iORF_80669	N1	Ancestor	1	18	SID2546	2147	2164	+	0	4_divergent
iORF_80670	N1	Ancestor	1	66	SID2546	2155	2220	-	0	4_divergent
iORF_80673	N1	Ancestor	1	45	SID2546	2209	2253	+	0	3_pPar
iORF_80674	N1	Ancestor	0	153	SID2546	2222	2374	+	1	7_ancest
iORF_80675	N1	Ancestor	1	24	SID2546	2228	2251	-	0	4_divergent
iORF_80677	N1	Ancestor	1	162	SID2546	2265	2426	-	3	6_polymorphic
iORF_80678	N1	Ancestor	0	36	SID2546	2268	2303	+	0	6_polymorphic
iORF_80681	N1	Ancestor	0	66	SID2546	2313	2378	-	0	7_ancest
iORF_80684	N1	Ancestor	0	76	SID2546	2351	2426	-	2	5_SpeGroup
iORF_80689	N1	Ancestor	0	52	SID2546	2375	2426	-	2	7_ancest
iORF_80691	N1	Ancestor	0	67	SID2546	2377	2443	+	2	5_SpeGroup
iORF_80692	N1	Ancestor	1	9	SID2546	2386	2394	-	0	3_pPar
iORF_80695	N1	Ancestor	0	12	SID2546	2415	2426	-	0	6_polymorphic
iORF_80696	N1	Ancestor	1	72	SID2546	2423	2494	-	0	6_polymorphic
iORF_80697	N1	Ancestor	0	112	SID2546	2423	2534	-	5	5_SpeGroup
iORF_80700	N1	Ancestor	0	56	SID2546	2439	2494	-	0	5_SpeGroup
iORF_80702	N1	Ancestor	0	124	SID2546	2460	2583	-	5	7_ancest
iORF_80703	N1	Ancestor	1	9	SID2546	2464	2472	+	0	4_divergent
iORF_80704	N1	Ancestor	0	118	SID2546	2466	2583	-	5	5_SpeGroup
iORF_80706	N1	Ancestor	0	52	SID2546	2491	2542	-	5	5_SpeGroup
iORF_80707	N1	Ancestor	0	15	SID2546	2528	2542	-	0	7_ancest
iORF_80708	N1	Ancestor	1	72	SID2546	2528	2599	-	0	4_divergent
iORF_80718	N1	Ancestor	0	24	SID2546	2541	2564	+	0	6_polymorphic
iORF_80721	N1	Ancestor	1	12	SID2546	2572	2583	-	0	4_divergent
iORF_80534	N1	Ancestor	0	57	SID2546	4979	5035	-	1	5_SpeGroup
iORF_80536	N1	Ancestor	1	27	SID2546	4981	5007	+	0	5_SpeGroup
iORF_80537	N1	Ancestor	0	51	SID2546	4981	5031	+	1	4_divergent
iORF_80539	N1	Ancestor	1	42	SID2546	5000	5041	-	1	4_divergent
iORF_80540	N1	Ancestor	0	38	SID2546	5004	5041	-	1	7_ancest
iORF_80542	N1	Ancestor	0	78	SID2546	5040	5117	+	0	5_SpeGroup
iORF_80543	N1	Ancestor	1	108	SID2546	5040	5147	+	0	5_SpeGroup
iORF_80547	N1	Ancestor	0	63	SID2546	5094	5156	-	0	5_SpeGroup
iORF_80548	N1	Ancestor	1	66	SID2546	5094	5159	-	0	4_divergent
iORF_80549	N1	Ancestor	0	163	SID2546	5094	5256	-	2	7_ancest
iORF_80553	N1	Ancestor	0	126	SID2546	5131	5256	-	2	5_SpeGroup
iORF_80554	N1	Ancestor	0	15	SID2546	5148	5162	+	0	5_SpeGroup
iORF_80556	N1	Ancestor	0	166	SID2546	5162	5327	+	6	7_ancest
iORF_80560	N1	Ancestor	0	64	SID2546	5238	5301	+	4	5_SpeGroup
iORF_80561	N1	Ancestor	1	90	SID2546	5238	5327	+	4	4_divergent
iORF_80565	N1	Ancestor	1	30	SID2546	5310	5339	-	0	6_polymorphic
iORF_80632	N1	Ancestor	1	33	SID2546	6149	6181	+	1	4_divergent
iORF_80634	N1	Ancestor	1	12	SID2546	6163	6174	+	0	4_divergent
iORF_81154	N1	Ancestor	1	9	SID2547	73	81	-	0	4_divergent
iORF_81028	N1	Ancestor	1	18	SID2547	154	171	+	1	4_divergent
iORF_81032	N1	Ancestor	1	15	SID2547	168	182	+	0	1_conserved
iORF_81039	N1	Ancestor	1	12	SID2547	206	217	-	1	4_divergent
iORF_81041	N1	Ancestor	0	93	SID2547	216	308	+	0	5_SpeGroup
iORF_81042	N1	Ancestor	1	105	SID2547	216	320	+	0	4_divergent
iORF_81043	N1	Ancestor	0	118	SID2547	252	369	-	0	5_SpeGroup
iORF_81044	N1	Ancestor	0	30	SID2547	271	300	+	0	4_divergent
iORF_81045	N1	Ancestor	1	24	SID2547	290	313	+	0	3_pPar
iORF_81046	N1	Ancestor	0	9	SID2547	317	325	-	0	5_SpeGroup
iORF_81168	N1	Ancestor	0	75	SID2547	1836	1910	+	0	5_SpeGroup
iORF_81177	N1	Ancestor	0	27	SID2547	1916	1942	+	0	6_polymorphic
iORF_81178	N1	Ancestor	1	9	SID2547	1921	1929	-	0	6_polymorphic
iORF_81180	N1	Ancestor	0	135	SID2547	1926	2060	-	4	5_SpeGroup
iORF_81182	N1	Ancestor	0	147	SID2547	1984	2130	+	4	6_polymorphic
iORF_81185	N1	Ancestor	0	18	SID2547	1991	2008	+	1	7_ancest
iORF_81186	N1	Ancestor	1	87	SID2547	1991	2077	+	4	4_divergent
iORF_81187	N1	Ancestor	0	232	SID2547	1991	2222	+	6	5_SpeGroup
iORF_81190	N1	Ancestor	0	12	SID2547	2010	2021	+	0	7_ancest
iORF_81191	N1	Ancestor	0	67	SID2547	2010	2076	+	3	5_SpeGroup
iORF_81192	N1	Ancestor	1	84	SID2547	2010	2093	+	3	5_SpeGroup
iORF_81193	N1	Ancestor	1	9	SID2547	2030	2038	-	1	5_SpeGroup
iORF_81195	N1	Ancestor	1	63	SID2547	2066	2128	-	0	4_divergent
iORF_81197	N1	Ancestor	0	33	SID2547	2096	2128	-	0	5_SpeGroup
iORF_81198	N1	Ancestor	0	30	SID2547	2114	2143	+	0	6_polymorphic
iORF_81199	N1	Ancestor	1	15	SID2547	2125	2139	-	0	3_pPar
iORF_81200	N1	Ancestor	1	105	SID2547	2127	2231	+	2	5_SpeGroup
iORF_81201	N1	Ancestor	0	61	SID2547	2130	2190	+	2	6_polymorphic
iORF_81204	N1	Ancestor	0	16	SID2547	2175	2190	+	0	6_polymorphic
iORF_81205	N1	Ancestor	1	15	SID2547	2192	2206	+	0	6_polymorphic
iORF_81206	N1	Ancestor	0	111	SID2547	2192	2302	+	22	6_polymorphic
iORF_81207	N1	Ancestor	1	15	SID2547	2203	2217	-	0	1_conserved
iORF_81210	N1	Ancestor	1	207	SID2547	2248	2454	-	24	4_divergent
iORF_81214	N1	Ancestor	1	105	SID2547	2259	2363	+	2	6_polymorphic
iORF_81216	N1	Ancestor	0	12	SID2547	2280	2291	-	0	4_divergent
iORF_81217	N1	Ancestor	1	39	SID2547	2280	2318	-	1	4_divergent
iORF_81219	N1	Ancestor	0	53	SID2547	2288	2340	-	1	5_SpeGroup
iORF_81224	N1	Ancestor	1	15	SID2547	2337	2351	-	1	4_divergent
iORF_81226	N1	Ancestor	0	12	SID2547	2339	2350	+	1	5_SpeGroup
iORF_81227	N1	Ancestor	1	15	SID2547	2339	2353	+	1	4_divergent
iORF_81228	N1	Ancestor	0	20	SID2547	2350	2369	+	1	5_SpeGroup
iORF_81229	N1	Ancestor	1	24	SID2547	2350	2373	+	1	4_divergent
iORF_81232	N1	Ancestor	0	95	SID2547	2360	2454	-	1	5_SpeGroup
iORF_81241	N1	Ancestor	0	60	SID2547	2426	2485	+	0	4_divergent
iORF_81242	N1	Ancestor	1	63	SID2547	2426	2488	+	0	4_divergent
iORF_81244	N1	Ancestor	1	93	SID2547	2439	2531	+	0	4_divergent
iORF_81249	N1	Ancestor	1	18	SID2547	2489	2506	+	0	3_pPar
iORF_81254	N1	Ancestor	1	45	SID2547	2588	2632	-	0	1_conserved
iORF_81255	N1	Ancestor	1	81	SID2547	2600	2680	+	0	1_conserved
iORF_81256	N1	Ancestor	0	54	SID2547	2610	2663	+	0	5_SpeGroup
iORF_81257	N1	Ancestor	1	78	SID2547	2610	2687	+	0	4_divergent
iORF_81258	N1	Ancestor	0	45	SID2547	2629	2673	-	0	5_SpeGroup
iORF_81259	N1	Ancestor	0	42	SID2547	2677	2718	-	0	5_SpeGroup
iORF_81260	N1	Ancestor	1	12	SID2547	2688	2699	+	0	4_divergent
iORF_81261	N1	Ancestor	1	42	SID2547	2694	2735	-	0	4_divergent
iORF_81263	N1	Ancestor	0	73	SID2547	2712	2784	+	1	5_SpeGroup
iORF_81264	N1	Ancestor	0	78	SID2547	2712	2789	+	1	5_SpeGroup
iORF_81265	N1	Ancestor	1	105	SID2547	2712	2816	+	1	6_polymorphic
iORF_81266	N1	Ancestor	0	151	SID2547	2712	2862	+	2	6_polymorphic
iORF_81267	N1	Ancestor	0	18	SID2547	2718	2735	-	0	5_SpeGroup
iORF_81270	N1	Ancestor	0	33	SID2547	2752	2784	-	1	6_polymorphic
iORF_81272	N1	Ancestor	0	25	SID2547	2760	2784	-	1	6_polymorphic
iORF_81273	N1	Ancestor	1	33	SID2547	2772	2804	-	1	3_pPar
iORF_81279	N1	Ancestor	1	45	SID2547	2791	2835	-	0	4_divergent
iORF_81280	N1	Ancestor	0	42	SID2547	2794	2835	-	0	5_SpeGroup
iORF_81281	N1	Ancestor	1	39	SID2547	2805	2843	-	1	3_pPar
iORF_81282	N1	Ancestor	1	93	SID2547	2813	2905	-	1	5_SpeGroup
iORF_81285	N1	Ancestor	1	27	SID2547	2836	2862	+	1	6_polymorphic
iORF_81287	N1	Ancestor	0	43	SID2547	2863	2905	-	0	5_SpeGroup
iORF_81290	N1	Ancestor	0	157	SID2547	2867	3023	+	4	5_SpeGroup
iORF_81292	N1	Ancestor	0	90	SID2547	2872	2961	+	1	5_SpeGroup
iORF_81293	N1	Ancestor	1	93	SID2547	2872	2964	+	1	4_divergent
iORF_81295	N1	Ancestor	1	33	SID2547	2945	2977	+	0	3_pPar
iORF_81297	N1	Ancestor	0	133	SID2547	3004	3136	-	0	5_SpeGroup
iORF_81298	N1	Ancestor	1	225	SID2547	3004	3228	-	0	7_ancest
iORF_81299	N1	Ancestor	0	396	SID2547	3004	3399	-	3	5_SpeGroup
iORF_81302	N1	Ancestor	1	135	SID2547	3016	3150	+	0	4_divergent
iORF_81304	N1	Ancestor	0	233	SID2547	3016	3248	+	0	5_SpeGroup
iORF_81305	N1	Ancestor	0	203	SID2547	3035	3237	+	0	4_divergent
iORF_81306	N1	Ancestor	1	348	SID2547	3035	3382	+	3	5_SpeGroup
iORF_81308	N1	Ancestor	1	33	SID2547	3104	3136	-	0	4_divergent
iORF_81309	N1	Ancestor	0	125	SID2547	3104	3228	-	0	5_SpeGroup
iORF_81310	N1	Ancestor	1	48	SID2547	3155	3202	-	0	5_SpeGroup
iORF_81311	N1	Ancestor	0	74	SID2547	3155	3228	-	0	5_SpeGroup
iORF_81313	N1	Ancestor	0	73	SID2547	3165	3237	+	0	5_SpeGroup
iORF_81314	N1	Ancestor	0	113	SID2547	3227	3339	+	1	6_polymorphic
iORF_81315	N1	Ancestor	0	156	SID2547	3227	3382	+	3	6_polymorphic
iORF_81318	N1	Ancestor	0	51	SID2547	3273	3323	+	0	5_SpeGroup
iORF_81321	N1	Ancestor	1	102	SID2547	3298	3399	-	2	4_divergent
iORF_81325	N1	Ancestor	1	12	SID2547	3353	3364	-	0	3_pPar
iORF_81327	N1	Ancestor	0	87	SID2547	3398	3484	+	3	5_SpeGroup
iORF_81328	N1	Ancestor	0	41	SID2547	3407	3447	-	1	5_SpeGroup
iORF_81329	N1	Ancestor	1	30	SID2547	3415	3444	-	1	4_divergent
iORF_81332	N1	Ancestor	0	9	SID2547	3476	3484	+	0	5_SpeGroup
iORF_81333	N1	Ancestor	1	12	SID2547	3481	3492	+	0	4_divergent
iORF_81334	N1	Ancestor	0	45	SID2547	3481	3525	+	0	5_SpeGroup
iORF_81338	N1	Ancestor	1	12	SID2547	3497	3508	-	0	1_conserved
iORF_81339	N1	Ancestor	0	42	SID2547	3505	3546	-	0	6_polymorphic
iORF_81343	N1	Ancestor	1	36	SID2547	3513	3548	+	0	3_pPar
iORF_81344	N1	Ancestor	1	15	SID2547	3522	3536	-	0	3_pPar
iORF_81354	N1	Ancestor	1	45	SID2547	3576	3620	-	0	6_polymorphic
iORF_81355	N1	Ancestor	1	12	SID2547	3597	3608	+	0	3_pPar
iORF_81357	N1	Ancestor	0	37	SID2547	3646	3682	-	0	5_SpeGroup
iORF_81358	N1	Ancestor	1	63	SID2547	3646	3708	-	0	5_SpeGroup
iORF_81359	N1	Ancestor	0	43	SID2547	3666	3708	-	0	5_SpeGroup
iORF_81468	N1	Ancestor	1	72	SID2548	69	140	+	0	4_divergent
iORF_81478	N1	Ancestor	0	93	SID2548	76	168	-	3	4_divergent
iORF_81480	N1	Ancestor	1	9	SID2548	76	84	-	0	4_divergent
iORF_81485	N1	Ancestor	1	27	SID2548	84	110	-	0	1_conserved
iORF_81386	N1	Ancestor	0	53	SID2548	152	204	-	0	5_SpeGroup
iORF_81387	N1	Ancestor	0	53	SID2548	157	209	+	0	5_SpeGroup
iORF_81388	N1	Ancestor	1	69	SID2548	157	225	+	0	4_divergent
iORF_81389	N1	Ancestor	1	36	SID2548	169	204	-	0	5_SpeGroup
iORF_81399	N1	Ancestor	0	87	SID2548	287	373	-	2	6_polymorphic
iORF_81400	N1	Ancestor	1	78	SID2548	296	373	-	2	7_ancest
iORF_81403	N1	Ancestor	0	9	SID2548	301	309	+	0	5_SpeGroup
iORF_81404	N1	Ancestor	0	12	SID2548	301	312	+	0	7_ancest
iORF_81406	N1	Ancestor	1	36	SID2548	318	353	+	1	4_divergent
iORF_81413	N1	Ancestor	0	27	SID2548	397	423	+	1	5_SpeGroup
iORF_81415	N1	Ancestor	1	132	SID2548	399	530	-	2	7_ancest
iORF_81416	N1	Ancestor	0	73	SID2548	401	473	+	1	5_SpeGroup
iORF_81417	N1	Ancestor	0	84	SID2548	401	484	+	1	6_polymorphic
iORF_81418	N1	Ancestor	1	108	SID2548	401	508	+	2	7_ancest
iORF_81419	N1	Ancestor	1	9	SID2548	404	412	-	1	5_SpeGroup
iORF_81421	N1	Ancestor	0	175	SID2548	404	578	-	7	5_SpeGroup
iORF_81423	N1	Ancestor	0	102	SID2548	429	530	-	1	5_SpeGroup
iORF_81424	N1	Ancestor	0	113	SID2548	441	553	-	6	5_SpeGroup
iORF_81425	N1	Ancestor	0	39	SID2548	446	484	+	0	6_polymorphic
iORF_81426	N1	Ancestor	0	63	SID2548	446	508	+	1	7_ancest
iORF_81429	N1	Ancestor	1	12	SID2548	470	481	-	0	5_SpeGroup
iORF_81430	N1	Ancestor	0	57	SID2548	470	526	-	1	5_SpeGroup
iORF_81431	N1	Ancestor	0	89	SID2548	470	558	-	6	5_SpeGroup
iORF_81432	N1	Ancestor	0	59	SID2548	511	569	+	5	5_SpeGroup
iORF_81434	N1	Ancestor	0	32	SID2548	515	546	+	4	5_SpeGroup
iORF_81437	N1	Ancestor	1	36	SID2548	523	558	-	5	5_SpeGroup
iORF_81438	N1	Ancestor	0	26	SID2548	533	558	-	1	5_SpeGroup
iORF_81439	N1	Ancestor	0	84	SID2548	533	616	-	1	6_polymorphic
iORF_81440	N1	Ancestor	0	123	SID2548	533	655	-	1	6_polymorphic
iORF_81441	N1	Ancestor	0	92	SID2548	545	636	+	1	7_ancest
iORF_81442	N1	Ancestor	1	24	SID2548	555	578	-	0	6_polymorphic
iORF_81443	N1	Ancestor	0	166	SID2548	555	720	-	1	6_polymorphic
iORF_81445	N1	Ancestor	0	85	SID2548	571	655	-	0	6_polymorphic
iORF_81446	N1	Ancestor	1	150	SID2548	571	720	-	1	6_polymorphic
iORF_81449	N1	Ancestor	0	60	SID2548	577	636	+	0	5_SpeGroup
iORF_81450	N1	Ancestor	1	63	SID2548	577	639	+	0	4_divergent
iORF_81453	N1	Ancestor	1	45	SID2548	615	659	+	0	6_polymorphic
iORF_81454	N1	Ancestor	0	67	SID2548	615	681	+	0	6_polymorphic
iORF_81455	N1	Ancestor	0	101	SID2548	620	720	-	1	5_SpeGroup
iORF_81456	N1	Ancestor	0	18	SID2548	633	650	+	0	5_SpeGroup
iORF_81459	N1	Ancestor	1	84	SID2548	665	748	+	2	5_SpeGroup
iORF_81460	N1	Ancestor	0	182	SID2548	665	846	+	3	6_polymorphic
iORF_81461	N1	Ancestor	0	290	SID2548	665	954	+	3	6_polymorphic
iORF_81466	N1	Ancestor	1	51	SID2548	675	725	+	1	4_divergent
iORF_81467	N1	Ancestor	0	74	SID2548	675	748	+	2	7_ancest
iORF_81470	N1	Ancestor	0	230	SID2548	725	954	+	2	5_SpeGroup
iORF_81471	N1	Ancestor	0	20	SID2548	729	748	+	1	5_SpeGroup
iORF_81472	N1	Ancestor	1	90	SID2548	729	818	+	2	5_SpeGroup
iORF_81473	N1	Ancestor	0	159	SID2548	729	887	+	2	7_ancest
iORF_81474	N1	Ancestor	0	179	SID2548	729	907	+	2	5_SpeGroup
iORF_81475	N1	Ancestor	1	36	SID2548	770	805	-	1	5_SpeGroup
iORF_81476	N1	Ancestor	1	12	SID2548	775	786	-	0	4_divergent
iORF_81477	N1	Ancestor	0	96	SID2548	775	870	-	1	5_SpeGroup
iORF_81479	N1	Ancestor	0	12	SID2548	794	805	-	1	5_SpeGroup
iORF_81481	N1	Ancestor	0	82	SID2548	806	887	+	0	5_SpeGroup
iORF_81482	N1	Ancestor	0	37	SID2548	838	874	-	0	5_SpeGroup
iORF_81483	N1	Ancestor	0	57	SID2548	843	899	+	0	6_polymorphic
iORF_81484	N1	Ancestor	0	75	SID2548	862	936	-	0	5_SpeGroup
iORF_81486	N1	Ancestor	0	24	SID2548	877	900	-	0	5_SpeGroup
iORF_81487	N1	Ancestor	1	60	SID2548	877	936	-	0	5_SpeGroup
iORF_81488	N1	Ancestor	1	102	SID2548	899	1000	+	0	6_polymorphic
iORF_81489	N1	Ancestor	0	160	SID2548	899	1058	+	1	7_ancest
iORF_81490	N1	Ancestor	0	195	SID2548	899	1093	+	1	6_polymorphic
iORF_81491	N1	Ancestor	0	237	SID2548	899	1135	+	1	5_SpeGroup
iORF_81494	N1	Ancestor	0	45	SID2548	907	951	+	0	5_SpeGroup
iORF_81495	N1	Ancestor	1	48	SID2548	907	954	+	0	6_polymorphic
iORF_81497	N1	Ancestor	0	54	SID2548	927	980	-	0	5_SpeGroup
iORF_81499	N1	Ancestor	1	30	SID2548	951	980	-	0	4_divergent
iORF_81500	N1	Ancestor	0	103	SID2548	956	1058	+	1	5_SpeGroup
iORF_81501	N1	Ancestor	0	195	SID2548	958	1152	+	1	6_polymorphic
iORF_81502	N1	Ancestor	0	201	SID2548	958	1158	+	1	6_polymorphic
iORF_81503	N1	Ancestor	1	219	SID2548	958	1176	+	1	5_SpeGroup
iORF_81366	N1	Ancestor	1	111	SID2548	977	1087	-	1	6_polymorphic
iORF_81367	N1	Ancestor	0	130	SID2548	977	1106	-	1	5_SpeGroup
iORF_81368	N1	Ancestor	0	120	SID2548	987	1106	-	1	6_polymorphic
iORF_81369	N1	Ancestor	1	201	SID2548	987	1187	-	1	6_polymorphic
iORF_81371	N1	Ancestor	0	82	SID2548	997	1078	-	1	6_polymorphic
iORF_81372	N1	Ancestor	0	91	SID2548	997	1087	-	1	7_ancest
iORF_81373	N1	Ancestor	0	90	SID2548	998	1087	-	1	6_polymorphic
iORF_81375	N1	Ancestor	1	21	SID2548	1038	1058	+	1	4_divergent
iORF_81376	N1	Ancestor	1	18	SID2548	1066	1083	-	0	3_pPar
iORF_81378	N1	Ancestor	0	42	SID2548	1072	1113	+	0	5_SpeGroup
iORF_81379	N1	Ancestor	0	51	SID2548	1077	1127	+	0	5_SpeGroup
iORF_81381	N1	Ancestor	0	12	SID2548	1082	1093	+	0	6_polymorphic
iORF_81382	N1	Ancestor	1	54	SID2548	1082	1135	+	0	5_SpeGroup
iORF_81383	N1	Ancestor	0	54	SID2548	1103	1156	-	0	6_polymorphic
iORF_81384	N1	Ancestor	0	85	SID2548	1103	1187	-	0	6_polymorphic
iORF_81514	N1	Ancestor	0	54	SID2549	22	75	+	4	5_SpeGroup
iORF_81520	N1	Ancestor	1	51	SID2549	25	75	+	4	4_divergent
iORF_81565	N1	Ancestor	1	57	SID2549	75	131	+	0	4_divergent
iORF_81566	N1	Ancestor	1	18	SID2549	78	95	-	0	3_pPar
iORF_81567	N1	Ancestor	1	27	SID2549	85	111	+	0	3_pPar
iORF_81508	N1	Ancestor	1	12	SID2549	131	142	+	0	4_divergent
iORF_81509	N1	Ancestor	1	18	SID2549	155	172	+	0	1_conserved
iORF_81510	N1	Ancestor	1	33	SID2549	169	201	+	2	4_divergent
iORF_81511	N1	Ancestor	0	60	SID2549	169	228	+	2	5_SpeGroup
iORF_81525	N1	Ancestor	1	36	SID2549	282	317	-	2	6_polymorphic
iORF_81538	N1	Ancestor	0	33	SID2549	372	404	-	1	5_SpeGroup
iORF_81539	N1	Ancestor	1	30	SID2549	375	404	-	1	4_divergent
iORF_81546	N1	Ancestor	0	9	SID2549	429	437	+	0	5_SpeGroup
iORF_81553	N1	Ancestor	0	59	SID2549	480	538	-	1	5_SpeGroup
iORF_81554	N1	Ancestor	0	79	SID2549	487	565	+	2	5_SpeGroup
iORF_81555	N1	Ancestor	1	78	SID2549	489	566	+	2	6_polymorphic
iORF_81556	N1	Ancestor	0	137	SID2549	489	625	+	4	6_polymorphic
iORF_81557	N1	Ancestor	0	41	SID2549	498	538	-	1	6_polymorphic
iORF_81558	N1	Ancestor	0	33	SID2549	516	548	-	0	6_polymorphic
iORF_81559	N1	Ancestor	0	92	SID2549	516	607	-	3	7_ancest
iORF_81563	N1	Ancestor	1	45	SID2549	563	607	-	3	4_divergent
iORF_81564	N1	Ancestor	0	21	SID2549	625	645	+	0	7_ancest
iORF_81784	N1	Ancestor	1	21	SID255	65	85	+	0	1_conserved
iORF_81927	N1	Ancestor	1	15	SID255	77	91	-	0	3_pPar
iORF_81612	N1	Ancestor	1	36	SID255	180	215	+	0	1_conserved
iORF_81615	N1	Ancestor	1	54	SID255	208	261	+	0	3_pPar
iORF_81578	N1	Ancestor	0	162	SID2550	30	191	-	0	5_SpeGroup
iORF_81580	N1	Ancestor	1	66	SID2550	30	95	-	0	4_divergent
iORF_81583	N1	Ancestor	1	141	SID2550	33	173	+	0	3_pPar
iORF_81591	N1	Ancestor	1	45	SID2550	61	105	-	0	1_conserved
iORF_81592	N1	Ancestor	0	24	SID2550	79	102	+	0	6_polymorphic
iORF_81572	N1	Ancestor	0	81	SID2550	154	234	-	0	5_SpeGroup
iORF_81574	N1	Ancestor	1	63	SID2550	202	264	+	0	3_pPar
iORF_81575	N1	Ancestor	0	9	SID2550	218	226	+	0	6_polymorphic
iORF_81576	N1	Ancestor	1	51	SID2550	261	311	+	0	3_pPar
iORF_81577	N1	Ancestor	1	18	SID2550	282	299	-	0	3_pPar
iORF_81581	N1	Ancestor	1	30	SID2550	303	332	-	0	4_divergent
iORF_81582	N1	Ancestor	0	25	SID2550	308	332	-	0	5_SpeGroup
iORF_81584	N1	Ancestor	0	24	SID2550	323	346	+	0	7_ancest
iORF_81585	N1	Ancestor	1	27	SID2550	323	349	+	0	4_divergent
iORF_81587	N1	Ancestor	1	33	SID2550	329	361	-	1	6_polymorphic
iORF_81588	N1	Ancestor	0	26	SID2550	336	361	-	1	5_SpeGroup
iORF_81610	N1	Ancestor	0	9	SID2551	8	16	+	0	6_polymorphic
iORF_81607	N1	Ancestor	1	126	SID2551	30	155	+	6	5_SpeGroup
iORF_81608	N1	Ancestor	0	167	SID2551	30	196	+	10	4_divergent
iORF_81609	N1	Ancestor	1	30	SID2551	50	79	-	0	1_conserved
iORF_81614	N1	Ancestor	0	15	SID2551	92	106	+	0	5_SpeGroup
iORF_81594	N1	Ancestor	1	60	SID2551	109	168	-	7	4_divergent
iORF_81597	N1	Ancestor	0	23	SID2551	133	155	+	1	5_SpeGroup
iORF_81599	N1	Ancestor	1	54	SID2551	133	186	+	5	4_divergent
iORF_81600	N1	Ancestor	0	32	SID2551	137	168	-	2	5_SpeGroup
iORF_81601	N1	Ancestor	1	33	SID2551	152	184	-	4	3_pPar
iORF_81602	N1	Ancestor	1	36	SID2551	161	196	+	3	4_divergent
iORF_81603	N1	Ancestor	0	36	SID2551	216	251	+	0	6_polymorphic
iORF_81605	N1	Ancestor	1	15	SID2551	237	251	+	0	6_polymorphic
iORF_81629	N1	Ancestor	0	18	SID2552	44	61	+	0	6_polymorphic
iORF_81630	N1	Ancestor	1	81	SID2552	46	126	+	0	6_polymorphic
iORF_81631	N1	Ancestor	0	66	SID2552	61	126	+	0	6_polymorphic
iORF_81633	N1	Ancestor	1	12	SID2552	91	102	-	0	1_conserved
iORF_81636	N1	Ancestor	0	29	SID2553	142	170	-	5	6_polymorphic
iORF_81656	N1	Ancestor	0	56	SID2553	225	280	+	1	6_polymorphic
iORF_81657	N1	Ancestor	0	20	SID2553	249	268	-	1	5_SpeGroup
iORF_81669	N1	Ancestor	1	21	SID2554	16	36	+	1	4_divergent
iORF_81670	N1	Ancestor	0	42	SID2554	16	57	+	1	5_SpeGroup
iORF_81683	N1	Ancestor	1	21	SID2554	26	46	+	1	6_polymorphic
iORF_81684	N1	Ancestor	0	24	SID2554	26	49	+	1	6_polymorphic
iORF_81685	N1	Ancestor	0	39	SID2554	26	64	+	1	6_polymorphic
iORF_81696	N1	Ancestor	1	48	SID2554	43	90	-	0	6_polymorphic
iORF_81698	N1	Ancestor	0	87	SID2554	49	135	+	0	5_SpeGroup
iORF_81699	N1	Ancestor	1	9	SID2554	49	57	+	0	5_SpeGroup
iORF_81663	N1	Ancestor	1	66	SID2554	116	181	+	0	1_conserved
iORF_81664	N1	Ancestor	1	12	SID2554	121	132	-	0	1_conserved
iORF_81665	N1	Ancestor	1	15	SID2554	135	149	+	0	1_conserved
iORF_81667	N1	Ancestor	0	48	SID2554	143	190	-	1	5_SpeGroup
iORF_81673	N1	Ancestor	1	99	SID2554	183	281	+	1	3_pPar
iORF_81676	N1	Ancestor	1	60	SID2554	194	253	+	0	3_pPar
iORF_81678	N1	Ancestor	0	78	SID2554	222	299	-	0	5_SpeGroup
iORF_81679	N1	Ancestor	1	45	SID2554	245	289	-	0	3_pPar
iORF_81681	N1	Ancestor	1	42	SID2554	258	299	-	0	4_divergent
iORF_81686	N1	Ancestor	0	12	SID2554	281	292	+	0	5_SpeGroup
iORF_81693	N1	Ancestor	0	32	SID2554	404	435	+	1	5_SpeGroup
iORF_81694	N1	Ancestor	1	30	SID2554	406	435	+	1	5_SpeGroup
iORF_81695	N1	Ancestor	0	47	SID2554	406	452	+	1	5_SpeGroup
iORF_81701	N1	Ancestor	1	30	SID2554	494	523	+	0	3_pPar
iORF_81702	N1	Ancestor	1	9	SID2554	540	548	-	0	1_conserved
iORF_81705	N1	Ancestor	1	33	SID2554	547	579	+	0	1_conserved
iORF_81711	N1	Ancestor	0	234	SID2554	757	990	-	0	6_polymorphic
iORF_81712	N1	Ancestor	0	104	SID2554	757	860	-	0	5_SpeGroup
iORF_81713	N1	Ancestor	1	159	SID2554	757	915	-	0	6_polymorphic
iORF_81714	N1	Ancestor	0	183	SID2554	757	939	-	0	6_polymorphic
iORF_81715	N1	Ancestor	1	30	SID2554	759	788	+	0	1_conserved
iORF_81717	N1	Ancestor	1	90	SID2554	771	860	-	0	4_divergent
iORF_81719	N1	Ancestor	1	21	SID2554	827	847	-	0	4_divergent
iORF_81721	N1	Ancestor	1	12	SID2554	846	857	+	0	4_divergent
iORF_81722	N1	Ancestor	1	33	SID2554	859	891	+	0	3_pPar
iORF_81724	N1	Ancestor	0	48	SID2554	902	949	-	0	5_SpeGroup
iORF_81725	N1	Ancestor	0	36	SID2554	924	959	+	0	5_SpeGroup
iORF_81726	N1	Ancestor	0	43	SID2554	924	966	+	0	5_SpeGroup
iORF_81727	N1	Ancestor	1	57	SID2554	938	994	+	0	5_SpeGroup
iORF_81772	N1	Ancestor	0	57	SID2556	37	93	-	0	4_divergent
iORF_81803	N1	Ancestor	0	12	SID2556	60	71	+	0	6_polymorphic
iORF_81895	N1	Ancestor	1	27	SID2556	81	107	+	0	6_polymorphic
iORF_81896	N1	Ancestor	0	12	SID2556	81	92	+	0	5_SpeGroup
iORF_81749	N1	Ancestor	1	69	SID2556	122	190	+	1	1_conserved
iORF_81751	N1	Ancestor	1	27	SID2556	127	153	-	1	3_pPar
iORF_81752	N1	Ancestor	0	30	SID2556	130	159	+	1	5_SpeGroup
iORF_81755	N1	Ancestor	1	30	SID2556	178	207	+	0	3_pPar
iORF_81756	N1	Ancestor	1	33	SID2556	212	244	+	0	6_polymorphic
iORF_81758	N1	Ancestor	1	18	SID2556	241	258	-	0	3_pPar
iORF_81760	N1	Ancestor	0	24	SID2556	244	267	+	0	6_polymorphic
iORF_81762	N1	Ancestor	0	51	SID2556	291	341	-	1	7_ancest
iORF_81763	N1	Ancestor	0	101	SID2556	291	391	-	3	5_SpeGroup
iORF_81764	N1	Ancestor	1	33	SID2556	309	341	-	0	5_SpeGroup
iORF_81765	N1	Ancestor	0	51	SID2556	309	359	-	2	5_SpeGroup
iORF_81766	N1	Ancestor	1	54	SID2556	338	391	-	2	5_SpeGroup
iORF_81767	N1	Ancestor	0	15	SID2556	360	374	+	0	6_polymorphic
iORF_81768	N1	Ancestor	0	24	SID2556	371	394	+	0	5_SpeGroup
iORF_81897	N1	Ancestor	1	15	SID2556	520	534	-	0	4_divergent
iORF_81901	N1	Ancestor	0	82	SID2556	542	623	+	14	5_SpeGroup
iORF_81911	N1	Ancestor	1	45	SID2556	579	623	+	8	7_ancest
iORF_81793	N1	Ancestor	0	82	SID2556	689	770	+	1	6_polymorphic
iORF_81794	N1	Ancestor	0	153	SID2556	689	841	+	1	5_SpeGroup
iORF_81795	N1	Ancestor	1	54	SID2556	694	747	-	1	4_divergent
iORF_81797	N1	Ancestor	1	30	SID2556	727	756	+	0	4_divergent
iORF_81798	N1	Ancestor	0	85	SID2556	727	811	+	0	5_SpeGroup
iORF_81853	N1	Ancestor	1	18	SID2556	1727	1744	-	0	3_pPar
iORF_81856	N1	Ancestor	1	21	SID2556	1786	1806	+	0	1_conserved
iORF_81893	N1	Ancestor	1	12	SID2556	2652	2663	-	0	3_pPar
iORF_81894	N1	Ancestor	0	27	SID2556	2658	2684	+	0	5_SpeGroup
iORF_81921	N1	Ancestor	0	42	SID2557	22	63	+	8	5_SpeGroup
iORF_81925	N1	Ancestor	0	116	SID2557	55	170	-	2	5_SpeGroup
iORF_81926	N1	Ancestor	1	36	SID2557	55	90	-	1	5_SpeGroup
iORF_81928	N1	Ancestor	0	73	SID2557	80	152	+	1	5_SpeGroup
iORF_81929	N1	Ancestor	0	98	SID2557	80	177	+	1	5_SpeGroup
iORF_81930	N1	Ancestor	1	117	SID2557	80	196	+	1	7_ancest
iORF_81931	N1	Ancestor	1	15	SID2557	87	101	-	0	6_polymorphic
iORF_81932	N1	Ancestor	0	16	SID2557	87	102	-	0	6_polymorphic
iORF_81919	N1	Ancestor	0	40	SID2557	131	170	-	1	5_SpeGroup
iORF_81920	N1	Ancestor	1	36	SID2557	135	170	-	1	4_divergent
iORF_81934	N1	Ancestor	1	36	SID2558	131	166	-	0	4_divergent
iORF_81935	N1	Ancestor	0	9	SID2558	133	141	+	0	6_polymorphic
iORF_81936	N1	Ancestor	0	15	SID2558	133	147	+	0	6_polymorphic
iORF_81938	N1	Ancestor	0	32	SID2558	151	182	+	1	5_SpeGroup
iORF_81942	N1	Ancestor	1	129	SID2558	203	331	-	0	4_divergent
iORF_81943	N1	Ancestor	0	147	SID2558	203	349	-	0	5_SpeGroup
iORF_81944	N1	Ancestor	1	15	SID2558	214	228	+	0	1_conserved
iORF_81945	N1	Ancestor	0	66	SID2558	221	286	+	0	5_SpeGroup
iORF_81946	N1	Ancestor	0	15	SID2558	283	297	-	0	5_SpeGroup
iORF_81948	N1	Ancestor	1	33	SID2558	296	328	+	0	1_conserved
iORF_81950	N1	Ancestor	1	9	SID2558	341	349	-	0	4_divergent
iORF_81957	N1	Ancestor	0	39	SID2559	122	160	+	0	4_divergent
iORF_81958	N1	Ancestor	0	51	SID2559	122	172	+	3	5_SpeGroup
iORF_81959	N1	Ancestor	1	63	SID2559	122	184	+	3	5_SpeGroup
iORF_81960	N1	Ancestor	1	15	SID2559	139	153	-	0	1_conserved
iORF_81962	N1	Ancestor	0	27	SID2559	165	191	-	4	6_polymorphic
iORF_81963	N1	Ancestor	1	48	SID2559	169	216	-	5	4_divergent
iORF_81964	N1	Ancestor	0	27	SID2559	177	203	+	5	5_SpeGroup
iORF_81967	N1	Ancestor	0	57	SID2559	197	253	-	0	5_SpeGroup
iORF_81968	N1	Ancestor	1	54	SID2559	200	253	-	0	4_divergent
iORF_81970	N1	Ancestor	0	57	SID2559	246	302	-	0	6_polymorphic
iORF_81973	N1	Ancestor	1	51	SID2559	256	306	+	0	4_divergent
iORF_81974	N1	Ancestor	1	9	SID2559	260	268	+	0	6_polymorphic
iORF_81975	N1	Ancestor	0	30	SID2559	260	289	+	0	6_polymorphic
iORF_81977	N1	Ancestor	1	30	SID2559	273	302	-	0	6_polymorphic
iORF_81978	N1	Ancestor	0	41	SID2559	273	313	-	0	5_SpeGroup
iORF_81979	N1	Ancestor	0	17	SID2559	286	302	-	0	5_SpeGroup
iORF_81980	N1	Ancestor	1	9	SID2559	314	322	-	0	1_conserved
iORF_82105	N1	Ancestor	1	12	SID256	162	173	+	0	4_divergent
iORF_82133	N1	Ancestor	1	36	SID256	278	313	+	0	3_pPar
iORF_82278	N1	Ancestor	1	33	SID256	317	349	-	0	3_pPar
iORF_82475	N1	Ancestor	1	18	SID256	376	393	-	0	3_pPar
iORF_82040	N1	Ancestor	1	141	SID2560	9	149	+	4	5_SpeGroup
iORF_82041	N1	Ancestor	0	9	SID2560	9	17	+	0	5_SpeGroup
iORF_82042	N1	Ancestor	0	167	SID2560	9	175	+	4	6_polymorphic
iORF_82043	N1	Ancestor	0	58	SID2560	9	66	+	2	6_polymorphic
iORF_82027	N1	Ancestor	0	130	SID2560	46	175	+	4	5_SpeGroup
iORF_82028	N1	Ancestor	1	12	SID2560	46	57	+	2	4_divergent
iORF_82036	N1	Ancestor	0	87	SID2560	63	149	+	2	5_SpeGroup
iORF_82037	N1	Ancestor	0	113	SID2560	63	175	+	2	6_polymorphic
iORF_81991	N1	Ancestor	0	91	SID2560	172	262	+	3	5_SpeGroup
iORF_81993	N1	Ancestor	1	84	SID2560	207	290	-	4	5_SpeGroup
iORF_81994	N1	Ancestor	0	157	SID2560	207	363	-	7	5_SpeGroup
iORF_81995	N1	Ancestor	0	67	SID2560	224	290	-	4	5_SpeGroup
iORF_81996	N1	Ancestor	1	18	SID2560	228	245	+	0	6_polymorphic
iORF_81999	N1	Ancestor	1	12	SID2560	238	249	-	0	1_conserved
iORF_82000	N1	Ancestor	1	27	SID2560	242	268	-	2	6_polymorphic
iORF_82004	N1	Ancestor	0	15	SID2560	248	262	+	0	6_polymorphic
iORF_82014	N1	Ancestor	0	30	SID2560	322	351	+	2	6_polymorphic
iORF_82018	N1	Ancestor	1	69	SID2560	348	416	+	1	6_polymorphic
iORF_82019	N1	Ancestor	1	12	SID2560	379	390	+	0	1_conserved
iORF_82020	N1	Ancestor	1	12	SID2560	383	394	+	1	4_divergent
iORF_82021	N1	Ancestor	1	9	SID2560	400	408	+	0	3_pPar
iORF_82024	N1	Ancestor	0	12	SID2560	405	416	+	0	4_divergent
iORF_82026	N1	Ancestor	1	18	SID2560	435	452	-	0	3_pPar
iORF_82079	N1	Ancestor	0	81	SID2561	21	101	+	4	6_polymorphic
iORF_82100	N1	Ancestor	1	30	SID2561	34	63	+	0	3_pPar
iORF_82102	N1	Ancestor	0	60	SID2561	42	101	+	3	6_polymorphic
iORF_82103	N1	Ancestor	1	9	SID2561	42	50	+	0	4_divergent
iORF_82074	N1	Ancestor	0	44	SID2561	153	196	+	1	7_ancest
iORF_82075	N1	Ancestor	0	101	SID2561	153	253	+	3	5_SpeGroup
iORF_82076	N1	Ancestor	0	9	SID2561	167	175	-	0	7_ancest
iORF_82080	N1	Ancestor	0	39	SID2561	200	238	+	2	5_SpeGroup
iORF_82099	N1	Ancestor	0	12	SID2561	282	293	+	0	5_SpeGroup
iORF_82052	N1	Ancestor	0	104	SID2561	380	483	+	20	6_polymorphic
iORF_82061	N1	Ancestor	0	112	SID2561	429	540	+	8	5_SpeGroup
iORF_82071	N1	Ancestor	0	27	SID2561	663	689	+	1	6_polymorphic
iORF_82115	N1	Ancestor	1	78	SID2562	21	98	+	0	1_conserved
iORF_82128	N1	Ancestor	0	30	SID2562	40	69	+	0	5_SpeGroup
iORF_82134	N1	Ancestor	1	12	SID2562	93	104	-	0	1_conserved
iORF_82135	N1	Ancestor	1	39	SID2562	95	133	+	1	3_pPar
iORF_82117	N1	Ancestor	1	21	SID2562	214	234	-	0	3_pPar
iORF_82122	N1	Ancestor	0	102	SID2562	249	350	+	2	5_SpeGroup
iORF_82123	N1	Ancestor	1	9	SID2562	263	271	-	0	1_conserved
iORF_82124	N1	Ancestor	1	27	SID2562	273	299	-	0	3_pPar
iORF_82125	N1	Ancestor	1	48	SID2562	338	385	+	0	3_pPar
iORF_82127	N1	Ancestor	1	51	SID2562	353	403	-	0	3_pPar
iORF_82129	N1	Ancestor	1	42	SID2562	402	443	+	2	3_pPar
iORF_82491	N1	Ancestor	1	30	SID2564	21	50	+	0	3_pPar
iORF_82495	N1	Ancestor	1	87	SID2564	47	133	-	0	3_pPar
iORF_82497	N1	Ancestor	1	147	SID2564	60	206	+	3	4_divergent
iORF_82498	N1	Ancestor	0	223	SID2564	60	282	+	4	5_SpeGroup
iORF_82500	N1	Ancestor	0	161	SID2564	66	226	-	4	5_SpeGroup
iORF_82489	N1	Ancestor	0	86	SID2564	197	282	+	2	5_SpeGroup
iORF_82492	N1	Ancestor	1	9	SID2564	218	226	-	1	4_divergent
iORF_82509	N1	Ancestor	1	39	SID2565	8	46	-	1	4_divergent
iORF_82511	N1	Ancestor	1	33	SID2565	38	70	+	0	1_conserved
iORF_82513	N1	Ancestor	0	84	SID2565	62	145	-	0	6_polymorphic
iORF_82514	N1	Ancestor	1	39	SID2565	72	110	-	0	3_pPar
iORF_82516	N1	Ancestor	0	24	SID2565	75	98	+	0	6_polymorphic
iORF_82517	N1	Ancestor	1	27	SID2565	75	101	+	0	6_polymorphic
iORF_82519	N1	Ancestor	1	9	SID2565	85	93	+	0	1_conserved
iORF_82504	N1	Ancestor	1	9	SID2565	109	117	+	0	3_pPar
iORF_82505	N1	Ancestor	1	9	SID2565	114	122	-	0	1_conserved
iORF_82508	N1	Ancestor	1	18	SID2565	153	170	-	0	3_pPar
iORF_82528	N1	Ancestor	0	47	SID2566	26	72	-	1	5_SpeGroup
iORF_82529	N1	Ancestor	0	76	SID2566	28	103	+	2	6_polymorphic
iORF_82533	N1	Ancestor	1	60	SID2566	28	87	+	1	6_polymorphic
iORF_82535	N1	Ancestor	1	33	SID2566	71	103	+	1	6_polymorphic
iORF_82521	N1	Ancestor	0	9	SID2566	109	117	+	0	5_SpeGroup
iORF_82541	N1	Ancestor	1	24	SID2567	3	26	+	0	6_polymorphic
iORF_82545	N1	Ancestor	0	21	SID2567	6	26	+	0	6_polymorphic
iORF_82546	N1	Ancestor	1	33	SID2567	70	102	+	1	3_pPar
iORF_82558	N1	Ancestor	1	84	SID2568	237	320	-	0	3_pPar
iORF_82561	N1	Ancestor	1	21	SID2568	254	274	-	0	4_divergent
iORF_82562	N1	Ancestor	0	12	SID2568	263	274	-	0	5_SpeGroup
iORF_82563	N1	Ancestor	1	66	SID2568	271	336	-	0	3_pPar
iORF_82564	N1	Ancestor	1	42	SID2568	273	314	+	0	3_pPar
iORF_82566	N1	Ancestor	1	84	SID2568	277	360	+	1	3_pPar
iORF_82569	N1	Ancestor	1	12	SID2568	330	341	+	0	1_conserved
iORF_82582	N1	Ancestor	1	12	SID2568	497	508	+	0	1_conserved
iORF_82597	N1	Ancestor	0	14	SID2569	58	71	-	0	5_SpeGroup
iORF_82601	N1	Ancestor	1	15	SID2569	89	103	+	0	4_divergent
iORF_82602	N1	Ancestor	0	22	SID2569	89	110	+	0	5_SpeGroup
iORF_82586	N1	Ancestor	1	144	SID2569	100	243	-	1	5_SpeGroup
iORF_82587	N1	Ancestor	0	137	SID2569	107	243	-	1	5_SpeGroup
iORF_82588	N1	Ancestor	0	9	SID2569	119	127	+	0	5_SpeGroup
iORF_82589	N1	Ancestor	1	27	SID2569	119	145	+	0	6_polymorphic
iORF_82591	N1	Ancestor	1	9	SID2569	200	208	+	0	1_conserved
iORF_82592	N1	Ancestor	1	48	SID2569	244	291	-	0	3_pPar
iORF_82595	N1	Ancestor	1	39	SID2569	274	312	+	0	1_conserved
iORF_82766	N1	Ancestor	0	87	SID2571	16	102	-	9	5_SpeGroup
iORF_82771	N1	Ancestor	1	57	SID2571	21	77	-	9	4_divergent
iORF_82783	N1	Ancestor	1	51	SID2571	52	102	-	5	4_divergent
iORF_82784	N1	Ancestor	0	88	SID2571	52	139	-	7	5_SpeGroup
iORF_82785	N1	Ancestor	1	18	SID2571	54	71	+	0	3_pPar
iORF_82786	N1	Ancestor	1	78	SID2571	62	139	-	2	4_divergent
iORF_82761	N1	Ancestor	0	39	SID2571	93	131	-	2	5_SpeGroup
iORF_82767	N1	Ancestor	0	126	SID2571	147	272	-	3	7_ancest
iORF_82768	N1	Ancestor	1	168	SID2571	147	314	-	15	5_SpeGroup
iORF_82773	N1	Ancestor	1	24	SID2571	205	228	+	0	6_polymorphic
iORF_82774	N1	Ancestor	0	104	SID2571	211	314	-	13	5_SpeGroup
iORF_82798	N1	Ancestor	1	117	SID2572	3	119	+	0	3_pPar
iORF_82817	N1	Ancestor	1	15	SID2572	48	62	-	0	3_pPar
iORF_82818	N1	Ancestor	1	9	SID2572	88	96	+	0	3_pPar
iORF_82820	N1	Ancestor	1	42	SID2572	100	141	+	0	4_divergent
iORF_82787	N1	Ancestor	0	80	SID2572	104	183	-	4	6_polymorphic
iORF_82788	N1	Ancestor	1	90	SID2572	104	193	-	4	6_polymorphic
iORF_82789	N1	Ancestor	0	91	SID2572	104	194	-	4	7_ancest
iORF_82790	N1	Ancestor	0	163	SID2572	104	266	-	4	5_SpeGroup
iORF_82791	N1	Ancestor	0	39	SID2572	145	183	-	4	5_SpeGroup
iORF_82794	N1	Ancestor	0	28	SID2572	183	210	-	0	4_divergent
iORF_82795	N1	Ancestor	1	24	SID2572	187	210	-	0	4_divergent
iORF_82796	N1	Ancestor	1	72	SID2572	195	266	-	0	4_divergent
iORF_82801	N1	Ancestor	0	43	SID2572	294	336	+	0	5_SpeGroup
iORF_82802	N1	Ancestor	0	52	SID2572	317	368	+	1	5_SpeGroup
iORF_82803	N1	Ancestor	1	57	SID2572	317	373	+	1	4_divergent
iORF_82805	N1	Ancestor	1	12	SID2572	370	381	+	0	3_pPar
iORF_82806	N1	Ancestor	0	84	SID2572	374	457	-	0	5_SpeGroup
iORF_82808	N1	Ancestor	1	75	SID2572	378	452	+	0	4_divergent
iORF_82810	N1	Ancestor	1	12	SID2572	397	408	+	0	4_divergent
iORF_82894	N1	Ancestor	1	87	SID2573	8	94	-	0	4_divergent
iORF_82847	N1	Ancestor	0	27	SID2573	37	63	+	0	6_polymorphic
iORF_82870	N1	Ancestor	1	15	SID2573	60	74	+	0	3_pPar
iORF_82831	N1	Ancestor	0	57	SID2573	118	174	+	1	5_SpeGroup
iORF_82832	N1	Ancestor	1	108	SID2573	139	246	-	4	3_pPar
iORF_82835	N1	Ancestor	1	81	SID2573	218	298	-	2	5_SpeGroup
iORF_82836	N1	Ancestor	0	69	SID2573	230	298	-	2	5_SpeGroup
iORF_82838	N1	Ancestor	0	56	SID2573	243	298	-	2	5_SpeGroup
iORF_82839	N1	Ancestor	0	29	SID2573	245	273	+	1	4_divergent
iORF_82840	N1	Ancestor	1	42	SID2573	245	286	+	1	4_divergent
iORF_82842	N1	Ancestor	1	9	SID2573	265	273	+	0	4_divergent
iORF_82843	N1	Ancestor	1	21	SID2573	270	290	-	0	6_polymorphic
iORF_82844	N1	Ancestor	1	42	SID2573	329	370	-	0	4_divergent
iORF_82845	N1	Ancestor	0	460	SID2573	329	788	-	29	5_SpeGroup
iORF_82846	N1	Ancestor	1	33	SID2573	352	384	+	0	3_pPar
iORF_82848	N1	Ancestor	1	27	SID2573	379	405	-	0	4_divergent
iORF_82850	N1	Ancestor	1	27	SID2573	404	430	+	1	4_divergent
iORF_82851	N1	Ancestor	0	151	SID2573	404	554	+	6	5_SpeGroup
iORF_82852	N1	Ancestor	1	21	SID2573	465	485	+	0	1_conserved
iORF_82854	N1	Ancestor	0	148	SID2573	482	629	-	12	5_SpeGroup
iORF_82855	N1	Ancestor	1	294	SID2573	495	788	-	24	7_ancest
iORF_82857	N1	Ancestor	0	9	SID2573	497	505	+	0	6_polymorphic
iORF_82858	N1	Ancestor	1	21	SID2573	497	517	+	0	4_divergent
iORF_82859	N1	Ancestor	0	58	SID2573	497	554	+	0	6_polymorphic
iORF_82860	N1	Ancestor	1	39	SID2573	514	552	-	0	1_conserved
iORF_82862	N1	Ancestor	1	78	SID2573	544	621	+	4	4_divergent
iORF_82864	N1	Ancestor	0	135	SID2573	544	678	+	12	5_SpeGroup
iORF_82866	N1	Ancestor	0	36	SID2573	562	597	-	4	5_SpeGroup
iORF_82871	N1	Ancestor	0	192	SID2573	597	788	-	19	5_SpeGroup
iORF_82872	N1	Ancestor	1	51	SID2573	628	678	+	1	5_SpeGroup
iORF_82873	N1	Ancestor	0	85	SID2573	628	712	+	3	6_polymorphic
iORF_82874	N1	Ancestor	0	86	SID2573	628	713	+	5	6_polymorphic
iORF_82875	N1	Ancestor	0	151	SID2573	638	788	-	12	6_polymorphic
iORF_82876	N1	Ancestor	0	15	SID2573	662	676	-	0	5_SpeGroup
iORF_82877	N1	Ancestor	0	127	SID2573	662	788	-	11	6_polymorphic
iORF_82878	N1	Ancestor	0	30	SID2573	673	702	-	0	6_polymorphic
iORF_82880	N1	Ancestor	0	90	SID2573	699	788	-	11	6_polymorphic
iORF_82888	N1	Ancestor	1	75	SID2573	788	862	-	1	4_divergent
iORF_82890	N1	Ancestor	1	54	SID2573	818	871	+	0	3_pPar
iORF_82891	N1	Ancestor	0	42	SID2573	821	862	-	0	5_SpeGroup
iORF_82893	N1	Ancestor	1	12	SID2573	829	840	-	0	3_pPar
iORF_82895	N1	Ancestor	1	147	SID2573	859	1005	-	0	4_divergent
iORF_82896	N1	Ancestor	0	39	SID2573	859	897	-	0	6_polymorphic
iORF_82897	N1	Ancestor	0	66	SID2573	859	924	-	0	6_polymorphic
iORF_82898	N1	Ancestor	1	147	SID2573	861	1007	+	0	4_divergent
iORF_82899	N1	Ancestor	0	172	SID2573	861	1032	+	0	5_SpeGroup
iORF_82901	N1	Ancestor	1	36	SID2573	880	915	+	0	3_pPar
iORF_82903	N1	Ancestor	0	100	SID2573	908	1007	+	0	5_SpeGroup
iORF_82904	N1	Ancestor	1	141	SID2573	908	1048	+	0	4_divergent
iORF_82905	N1	Ancestor	0	58	SID2573	948	1005	-	0	5_SpeGroup
iORF_82821	N1	Ancestor	1	54	SID2573	979	1032	+	0	4_divergent
iORF_82824	N1	Ancestor	0	60	SID2573	1004	1063	+	0	5_SpeGroup
iORF_82825	N1	Ancestor	1	36	SID2573	1023	1058	-	0	3_pPar
iORF_82828	N1	Ancestor	0	66	SID2573	1032	1097	+	3	5_SpeGroup
iORF_82928	N1	Ancestor	1	42	SID2574	174	215	-	1	4_divergent
iORF_82929	N1	Ancestor	1	42	SID2574	176	217	+	0	6_polymorphic
iORF_82930	N1	Ancestor	0	63	SID2574	176	238	+	0	6_polymorphic
iORF_82933	N1	Ancestor	1	21	SID2574	214	234	+	0	3_pPar
iORF_82936	N1	Ancestor	1	12	SID2574	235	246	-	0	4_divergent
iORF_82944	N1	Ancestor	0	21	SID2574	340	360	+	1	5_SpeGroup
iORF_82945	N1	Ancestor	1	33	SID2574	340	372	+	1	4_divergent
iORF_82947	N1	Ancestor	0	87	SID2574	366	452	+	0	5_SpeGroup
iORF_82949	N1	Ancestor	0	18	SID2574	387	404	-	0	7_ancest
iORF_82951	N1	Ancestor	1	48	SID2574	405	452	+	0	4_divergent
iORF_82953	N1	Ancestor	1	36	SID2574	449	484	-	0	3_pPar
iORF_82955	N1	Ancestor	0	125	SID2574	456	580	+	3	5_SpeGroup
iORF_82956	N1	Ancestor	0	12	SID2574	462	473	-	0	4_divergent
iORF_82957	N1	Ancestor	1	30	SID2574	462	491	-	1	5_SpeGroup
iORF_82958	N1	Ancestor	0	78	SID2574	462	539	-	2	5_SpeGroup
iORF_82962	N1	Ancestor	1	27	SID2574	513	539	-	0	4_divergent
iORF_82963	N1	Ancestor	0	78	SID2574	555	632	+	0	5_SpeGroup
iORF_82968	N1	Ancestor	0	15	SID2574	610	624	-	0	4_divergent
iORF_82969	N1	Ancestor	1	12	SID2574	633	644	-	0	3_pPar
iORF_82972	N1	Ancestor	0	218	SID2574	679	896	-	1	5_SpeGroup
iORF_82974	N1	Ancestor	0	66	SID2574	686	751	+	0	5_SpeGroup
iORF_82975	N1	Ancestor	0	171	SID2574	695	865	+	0	5_SpeGroup
iORF_82976	N1	Ancestor	1	84	SID2574	712	795	-	0	5_SpeGroup
iORF_82978	N1	Ancestor	0	189	SID2574	712	900	-	1	5_SpeGroup
iORF_82982	N1	Ancestor	0	110	SID2574	777	886	-	1	5_SpeGroup
iORF_82983	N1	Ancestor	1	120	SID2574	777	896	-	1	4_divergent
iORF_82984	N1	Ancestor	1	72	SID2574	794	865	+	0	4_divergent
iORF_82987	N1	Ancestor	0	48	SID2574	824	871	-	0	5_SpeGroup
iORF_82988	N1	Ancestor	1	63	SID2574	824	886	-	1	4_divergent
iORF_82989	N1	Ancestor	0	88	SID2574	829	916	+	2	5_SpeGroup
iORF_82990	N1	Ancestor	0	113	SID2574	829	941	+	2	5_SpeGroup
iORF_82991	N1	Ancestor	0	121	SID2574	829	949	+	2	7_ancest
iORF_82992	N1	Ancestor	1	126	SID2574	829	954	+	2	4_divergent
iORF_82996	N1	Ancestor	1	18	SID2574	883	900	-	0	6_polymorphic
iORF_82997	N1	Ancestor	0	12	SID2574	889	900	-	0	6_polymorphic
iORF_82998	N1	Ancestor	1	93	SID2574	902	994	-	1	4_divergent
iORF_82999	N1	Ancestor	0	67	SID2574	928	994	-	0	5_SpeGroup
iORF_83000	N1	Ancestor	1	36	SID2574	951	986	-	0	4_divergent
iORF_82906	N1	Ancestor	0	9	SID2574	978	986	-	0	5_SpeGroup
iORF_82911	N1	Ancestor	1	27	SID2574	1041	1067	-	0	3_pPar
iORF_82917	N1	Ancestor	1	51	SID2574	1188	1238	-	3	6_polymorphic
iORF_83023	N1	Ancestor	1	12	SID2575	5	16	+	0	4_divergent
iORF_83025	N1	Ancestor	0	51	SID2575	5	55	+	0	5_SpeGroup
iORF_83014	N1	Ancestor	1	39	SID2575	25	63	-	0	3_pPar
iORF_83026	N1	Ancestor	0	24	SID2575	78	101	+	0	5_SpeGroup
iORF_83028	N1	Ancestor	0	18	SID2575	90	107	-	2	4_divergent
iORF_83029	N1	Ancestor	1	15	SID2575	93	107	-	2	5_SpeGroup
iORF_83003	N1	Ancestor	1	12	SID2575	104	115	-	2	4_divergent
iORF_83005	N1	Ancestor	1	21	SID2575	118	138	-	0	4_divergent
iORF_83006	N1	Ancestor	1	45	SID2575	150	194	-	0	4_divergent
iORF_83007	N1	Ancestor	1	54	SID2575	157	210	-	0	3_pPar
iORF_83009	N1	Ancestor	0	182	SID2575	207	388	-	2	5_SpeGroup
iORF_83010	N1	Ancestor	1	33	SID2575	212	244	-	0	3_pPar
iORF_83016	N1	Ancestor	1	135	SID2575	254	388	-	2	5_SpeGroup
iORF_83021	N1	Ancestor	0	69	SID2575	320	388	-	1	6_polymorphic
iORF_83087	N1	Ancestor	1	12	SID2577	12	23	-	0	1_conserved
iORF_83110	N1	Ancestor	1	81	SID2577	58	138	+	0	4_divergent
iORF_83120	N1	Ancestor	0	162	SID2577	86	247	-	0	5_SpeGroup
iORF_83123	N1	Ancestor	0	33	SID2577	98	130	+	0	6_polymorphic
iORF_83124	N1	Ancestor	1	45	SID2577	98	142	+	0	6_polymorphic
iORF_83085	N1	Ancestor	1	9	SID2577	102	110	+	0	1_conserved
iORF_83089	N1	Ancestor	1	54	SID2577	139	192	-	0	6_polymorphic
iORF_83090	N1	Ancestor	0	75	SID2577	139	213	-	0	6_polymorphic
iORF_83094	N1	Ancestor	1	132	SID2577	144	275	+	0	3_pPar
iORF_83096	N1	Ancestor	0	99	SID2577	149	247	-	0	6_polymorphic
iORF_83098	N1	Ancestor	0	48	SID2577	200	247	-	0	6_polymorphic
iORF_83100	N1	Ancestor	0	103	SID2577	248	350	+	0	5_SpeGroup
iORF_83101	N1	Ancestor	1	138	SID2577	248	385	+	0	4_divergent
iORF_83102	N1	Ancestor	0	91	SID2577	258	348	-	0	5_SpeGroup
iORF_83103	N1	Ancestor	1	84	SID2577	265	348	-	0	4_divergent
iORF_83105	N1	Ancestor	1	21	SID2577	330	350	+	0	4_divergent
iORF_83106	N1	Ancestor	1	57	SID2577	475	531	-	0	1_conserved
iORF_83114	N1	Ancestor	1	99	SID2577	670	768	-	2	5_SpeGroup
iORF_83115	N1	Ancestor	0	87	SID2577	682	768	-	2	5_SpeGroup
iORF_83117	N1	Ancestor	1	48	SID2577	708	755	-	0	3_pPar
iORF_83118	N1	Ancestor	1	18	SID2577	846	863	-	0	4_divergent
iORF_83119	N1	Ancestor	0	102	SID2577	846	947	-	0	5_SpeGroup
iORF_83121	N1	Ancestor	1	21	SID2577	891	911	+	0	1_conserved
iORF_83122	N1	Ancestor	1	15	SID2577	933	947	-	0	4_divergent
iORF_83086	N1	Ancestor	1	12	SID2577	1019	1030	-	0	1_conserved
iORF_83152	N1	Ancestor	1	24	SID2578	59	82	+	0	1_conserved
iORF_83157	N1	Ancestor	1	33	SID2578	79	111	+	4	3_pPar
iORF_83161	N1	Ancestor	1	9	SID2578	95	103	+	0	3_pPar
iORF_83125	N1	Ancestor	0	132	SID2578	98	229	-	6	7_ancest
iORF_83126	N1	Ancestor	0	29	SID2578	108	136	+	4	6_polymorphic
iORF_83127	N1	Ancestor	1	33	SID2578	108	140	+	5	6_polymorphic
iORF_83128	N1	Ancestor	0	34	SID2578	108	141	+	5	5_SpeGroup
iORF_83129	N1	Ancestor	0	54	SID2578	108	161	+	5	7_ancest
iORF_83130	N1	Ancestor	0	43	SID2578	117	159	-	5	5_SpeGroup
iORF_83134	N1	Ancestor	1	93	SID2578	137	229	-	1	4_divergent
iORF_83137	N1	Ancestor	0	74	SID2578	156	229	-	1	5_SpeGroup
iORF_83138	N1	Ancestor	1	33	SID2578	158	190	+	1	6_polymorphic
iORF_83140	N1	Ancestor	0	128	SID2578	158	285	+	2	5_SpeGroup
iORF_83142	N1	Ancestor	1	42	SID2578	201	242	+	1	6_polymorphic
iORF_83144	N1	Ancestor	1	51	SID2578	235	285	+	0	4_divergent
iORF_83145	N1	Ancestor	1	90	SID2578	239	328	-	0	1_conserved
iORF_83147	N1	Ancestor	1	33	SID2578	269	301	+	0	1_conserved
iORF_83151	N1	Ancestor	1	12	SID2578	423	434	-	0	3_pPar
iORF_83213	N1	Ancestor	1	9	SID2579	39	47	+	0	1_conserved
iORF_83220	N1	Ancestor	0	66	SID2579	72	137	-	0	5_SpeGroup
iORF_83221	N1	Ancestor	1	99	SID2579	72	170	-	1	4_divergent
iORF_83163	N1	Ancestor	1	21	SID2579	131	151	-	0	3_pPar
iORF_83167	N1	Ancestor	0	30	SID2579	141	170	-	1	5_SpeGroup
iORF_83174	N1	Ancestor	0	77	SID2579	167	243	-	2	7_ancest
iORF_83175	N1	Ancestor	1	111	SID2579	167	277	-	2	5_SpeGroup
iORF_83176	N1	Ancestor	1	24	SID2579	169	192	+	0	4_divergent
iORF_83180	N1	Ancestor	0	9	SID2579	192	200	+	0	5_SpeGroup
iORF_83181	N1	Ancestor	1	42	SID2579	192	233	+	1	4_divergent
iORF_83182	N1	Ancestor	1	18	SID2579	214	231	-	0	4_divergent
iORF_83183	N1	Ancestor	0	15	SID2579	217	231	-	0	5_SpeGroup
iORF_83184	N1	Ancestor	0	54	SID2579	224	277	-	1	5_SpeGroup
iORF_83185	N1	Ancestor	1	45	SID2579	228	272	-	1	5_SpeGroup
iORF_83186	N1	Ancestor	0	50	SID2579	228	277	-	1	7_ancest
iORF_83187	N1	Ancestor	0	360	SID2579	228	587	-	8	5_SpeGroup
iORF_83188	N1	Ancestor	0	38	SID2579	235	272	-	1	5_SpeGroup
iORF_83190	N1	Ancestor	0	21	SID2579	239	259	+	1	5_SpeGroup
iORF_83191	N1	Ancestor	1	24	SID2579	246	269	+	0	5_SpeGroup
iORF_83193	N1	Ancestor	0	105	SID2579	246	350	+	6	4_divergent
iORF_83195	N1	Ancestor	0	15	SID2579	263	277	-	0	5_SpeGroup
iORF_83196	N1	Ancestor	0	235	SID2579	274	508	-	7	5_SpeGroup
iORF_83199	N1	Ancestor	0	51	SID2579	279	329	-	2	5_SpeGroup
iORF_83200	N1	Ancestor	1	309	SID2579	279	587	-	7	5_SpeGroup
iORF_83201	N1	Ancestor	1	12	SID2579	302	313	-	2	3_pPar
iORF_83204	N1	Ancestor	1	9	SID2579	313	321	-	0	4_divergent
iORF_83206	N1	Ancestor	1	48	SID2579	328	375	+	4	3_pPar
iORF_83207	N1	Ancestor	0	53	SID2579	333	385	-	4	5_SpeGroup
iORF_83208	N1	Ancestor	0	255	SID2579	333	587	-	5	7_ancest
iORF_83209	N1	Ancestor	1	162	SID2579	347	508	-	5	4_divergent
iORF_83211	N1	Ancestor	0	56	SID2579	375	430	+	0	5_SpeGroup
iORF_83212	N1	Ancestor	1	189	SID2579	375	563	+	1	6_polymorphic
iORF_83214	N1	Ancestor	0	18	SID2579	451	468	-	0	5_SpeGroup
iORF_83215	N1	Ancestor	0	123	SID2579	465	587	-	0	5_SpeGroup
iORF_83217	N1	Ancestor	0	57	SID2579	507	563	+	0	6_polymorphic
iORF_83218	N1	Ancestor	1	141	SID2579	523	663	+	0	3_pPar
iORF_83311	N1	Ancestor	1	153	SID258	3	155	-	4	4_divergent
iORF_83306	N1	Ancestor	1	96	SID258	22	117	+	4	3_pPar
iORF_83411	N1	Ancestor	1	72	SID258	32	103	+	0	3_pPar
iORF_83284	N1	Ancestor	1	51	SID258	154	204	+	4	4_divergent
iORF_83294	N1	Ancestor	1	51	SID258	173	223	-	5	4_divergent
iORF_83295	N1	Ancestor	0	104	SID258	173	276	-	6	5_SpeGroup
iORF_83297	N1	Ancestor	1	21	SID258	177	197	-	0	5_SpeGroup
iORF_83299	N1	Ancestor	0	66	SID258	177	242	-	4	5_SpeGroup
iORF_83300	N1	Ancestor	0	87	SID258	177	263	-	5	5_SpeGroup
iORF_83301	N1	Ancestor	0	54	SID258	179	232	+	4	5_SpeGroup
iORF_83302	N1	Ancestor	1	66	SID258	179	244	+	4	4_divergent
iORF_83304	N1	Ancestor	0	8	SID258	196	203	+	1	5_SpeGroup
iORF_83308	N1	Ancestor	0	21	SID258	207	227	+	1	5_SpeGroup
iORF_83347	N1	Ancestor	1	57	SID258	220	276	-	1	5_SpeGroup
iORF_83244	N1	Ancestor	1	21	SID2580	9	29	+	1	4_divergent
iORF_83245	N1	Ancestor	0	32	SID2580	9	40	+	1	4_divergent
iORF_83228	N1	Ancestor	0	12	SID2580	18	29	+	0	4_divergent
iORF_83243	N1	Ancestor	1	15	SID2580	65	79	-	0	6_polymorphic
iORF_83224	N1	Ancestor	1	15	SID2580	148	162	-	0	5_SpeGroup
iORF_83225	N1	Ancestor	0	36	SID2580	168	203	+	0	5_SpeGroup
iORF_83226	N1	Ancestor	1	48	SID2580	168	215	+	0	4_divergent
iORF_83230	N1	Ancestor	1	33	SID2580	187	219	+	0	4_divergent
iORF_83231	N1	Ancestor	0	21	SID2580	191	211	-	0	5_SpeGroup
iORF_83232	N1	Ancestor	1	9	SID2580	216	224	+	0	3_pPar
iORF_83233	N1	Ancestor	1	27	SID2580	231	257	+	0	3_pPar
iORF_83235	N1	Ancestor	1	78	SID2580	241	318	-	0	3_pPar
iORF_83238	N1	Ancestor	1	84	SID2580	254	337	-	0	3_pPar
iORF_83240	N1	Ancestor	1	9	SID2580	319	327	-	0	3_pPar
iORF_83256	N1	Ancestor	0	9	SID2581	18	26	+	0	5_SpeGroup
iORF_83280	N1	Ancestor	1	48	SID2581	55	102	-	0	3_pPar
iORF_83249	N1	Ancestor	1	192	SID2581	102	293	-	0	3_pPar
iORF_83250	N1	Ancestor	1	24	SID2581	116	139	-	0	1_conserved
iORF_83251	N1	Ancestor	1	33	SID2581	118	150	+	0	1_conserved
iORF_83252	N1	Ancestor	1	18	SID2581	136	153	-	0	1_conserved
iORF_83253	N1	Ancestor	1	84	SID2581	138	221	+	0	3_pPar
iORF_83258	N1	Ancestor	1	84	SID2581	181	264	+	0	3_pPar
iORF_83262	N1	Ancestor	0	24	SID2581	292	315	+	0	5_SpeGroup
iORF_83263	N1	Ancestor	1	27	SID2581	292	318	+	0	4_divergent
iORF_83266	N1	Ancestor	1	12	SID2581	330	341	+	0	3_pPar
iORF_83267	N1	Ancestor	0	53	SID2581	427	479	+	1	6_polymorphic
iORF_83268	N1	Ancestor	0	76	SID2581	427	502	+	3	6_polymorphic
iORF_83269	N1	Ancestor	0	108	SID2581	427	534	+	5	5_SpeGroup
iORF_83270	N1	Ancestor	1	111	SID2581	427	537	+	5	6_polymorphic
iORF_83271	N1	Ancestor	0	9	SID2581	448	456	-	0	5_SpeGroup
iORF_83273	N1	Ancestor	0	157	SID2581	453	609	-	5	6_polymorphic
iORF_83275	N1	Ancestor	1	18	SID2581	485	502	+	2	6_polymorphic
iORF_83278	N1	Ancestor	0	95	SID2581	515	609	-	2	6_polymorphic
iORF_83279	N1	Ancestor	0	9	SID2581	529	537	+	0	6_polymorphic
iORF_83283	N1	Ancestor	1	93	SID2581	553	645	-	12	4_divergent
iORF_83285	N1	Ancestor	0	30	SID2581	593	622	-	0	5_SpeGroup
iORF_83288	N1	Ancestor	0	12	SID2581	606	617	-	0	6_polymorphic
iORF_83289	N1	Ancestor	1	9	SID2581	609	617	-	0	6_polymorphic
iORF_83316	N1	Ancestor	1	24	SID2582	200	223	+	0	3_pPar
iORF_83317	N1	Ancestor	0	12	SID2582	205	216	-	0	5_SpeGroup
iORF_83351	N1	Ancestor	0	18	SID2582	368	385	+	0	6_polymorphic
iORF_83352	N1	Ancestor	0	80	SID2582	382	461	+	1	5_SpeGroup
iORF_83353	N1	Ancestor	1	84	SID2582	382	465	+	1	4_divergent
iORF_83354	N1	Ancestor	0	30	SID2582	391	420	-	0	5_SpeGroup
iORF_83355	N1	Ancestor	1	30	SID2582	391	420	-	1	4_divergent
iORF_83356	N1	Ancestor	1	12	SID2582	420	431	-	0	1_conserved
iORF_83357	N1	Ancestor	1	12	SID2582	428	439	-	0	1_conserved
iORF_83358	N1	Ancestor	0	54	SID2582	468	521	-	0	5_SpeGroup
iORF_83359	N1	Ancestor	1	102	SID2582	468	569	-	2	4_divergent
iORF_83360	N1	Ancestor	1	42	SID2582	473	514	+	0	3_pPar
iORF_83366	N1	Ancestor	1	27	SID2582	545	571	+	2	4_divergent
iORF_83375	N1	Ancestor	0	171	SID2582	593	763	+	3	5_SpeGroup
iORF_83380	N1	Ancestor	0	9	SID2582	720	728	+	0	5_SpeGroup
iORF_83383	N1	Ancestor	1	45	SID2582	738	782	+	1	3_pPar
iORF_83384	N1	Ancestor	0	57	SID2582	744	800	-	0	5_SpeGroup
iORF_83385	N1	Ancestor	1	12	SID2582	782	793	+	0	4_divergent
iORF_83386	N1	Ancestor	0	15	SID2582	782	796	+	0	5_SpeGroup
iORF_83388	N1	Ancestor	0	95	SID2582	799	893	+	1	5_SpeGroup
iORF_83389	N1	Ancestor	0	24	SID2582	803	826	-	0	5_SpeGroup
iORF_83391	N1	Ancestor	1	12	SID2582	818	829	+	0	4_divergent
iORF_83392	N1	Ancestor	0	36	SID2582	818	853	+	0	5_SpeGroup
iORF_83395	N1	Ancestor	0	18	SID2582	853	870	+	1	5_SpeGroup
iORF_83397	N1	Ancestor	0	27	SID2582	867	893	+	0	5_SpeGroup
iORF_83442	N1	Ancestor	1	33	SID2583	63	95	+	0	1_conserved
iORF_83412	N1	Ancestor	0	36	SID2583	187	222	-	0	5_SpeGroup
iORF_83413	N1	Ancestor	1	9	SID2583	214	222	-	0	4_divergent
iORF_83416	N1	Ancestor	1	24	SID2583	373	396	-	0	3_pPar
iORF_83417	N1	Ancestor	0	81	SID2583	402	482	-	1	5_SpeGroup
iORF_83418	N1	Ancestor	1	51	SID2583	421	471	+	0	4_divergent
iORF_83419	N1	Ancestor	0	57	SID2583	421	477	+	0	5_SpeGroup
iORF_83421	N1	Ancestor	0	33	SID2583	430	462	-	0	5_SpeGroup
iORF_83423	N1	Ancestor	1	150	SID2583	430	579	-	0	4_divergent
iORF_83426	N1	Ancestor	1	15	SID2583	468	482	-	0	5_SpeGroup
iORF_83427	N1	Ancestor	0	112	SID2583	468	579	-	0	5_SpeGroup
iORF_83430	N1	Ancestor	1	42	SID2583	566	607	-	1	3_pPar
iORF_83431	N1	Ancestor	1	60	SID2583	570	629	+	1	3_pPar
iORF_83432	N1	Ancestor	1	72	SID2583	578	649	+	1	3_pPar
iORF_83437	N1	Ancestor	1	27	SID2583	667	693	+	0	5_SpeGroup
iORF_83438	N1	Ancestor	1	42	SID2583	678	719	-	0	3_pPar
iORF_83439	N1	Ancestor	0	82	SID2583	680	761	+	3	5_SpeGroup
iORF_83444	N1	Ancestor	0	12	SID2583	720	731	-	0	5_SpeGroup
iORF_83445	N1	Ancestor	0	57	SID2583	730	786	+	3	7_ancest
iORF_83446	N1	Ancestor	1	15	SID2583	744	758	-	0	4_divergent
iORF_83448	N1	Ancestor	1	36	SID2583	751	786	+	0	4_divergent
iORF_83449	N1	Ancestor	0	21	SID2583	758	778	-	0	5_SpeGroup
iORF_83460	N1	Ancestor	0	36	SID2585	40	75	+	2	5_SpeGroup
iORF_83463	N1	Ancestor	0	57	SID2585	66	122	+	0	4_divergent
iORF_83464	N1	Ancestor	1	39	SID2585	84	122	+	0	4_divergent
iORF_83451	N1	Ancestor	1	9	SID2585	110	118	+	0	3_pPar
iORF_83452	N1	Ancestor	1	18	SID2585	115	132	+	0	1_conserved
iORF_83453	N1	Ancestor	1	33	SID2585	122	154	+	0	1_conserved
iORF_83454	N1	Ancestor	1	12	SID2585	129	140	-	0	1_conserved
iORF_83457	N1	Ancestor	1	114	SID2585	154	267	+	0	3_pPar
iORF_83458	N1	Ancestor	0	69	SID2585	209	277	-	0	5_SpeGroup
iORF_83469	N1	Ancestor	1	24	SID2586	22	45	-	0	4_divergent
iORF_83470	N1	Ancestor	0	60	SID2586	24	83	+	0	7_ancest
iORF_83471	N1	Ancestor	1	63	SID2586	24	86	+	0	4_divergent
iORF_83472	N1	Ancestor	1	117	SID2586	31	147	+	1	5_SpeGroup
iORF_83473	N1	Ancestor	0	146	SID2586	31	176	+	7	5_SpeGroup
iORF_83475	N1	Ancestor	0	21	SID2586	35	55	+	0	5_SpeGroup
iORF_83476	N1	Ancestor	1	48	SID2586	52	99	-	0	4_divergent
iORF_83477	N1	Ancestor	0	113	SID2586	52	164	-	7	5_SpeGroup
iORF_83478	N1	Ancestor	0	90	SID2586	58	147	+	1	5_SpeGroup
iORF_83479	N1	Ancestor	0	12	SID2586	68	79	+	0	5_SpeGroup
iORF_83465	N1	Ancestor	1	69	SID2586	96	164	-	7	5_SpeGroup
iORF_83466	N1	Ancestor	0	9	SID2586	139	147	+	0	4_divergent
iORF_83467	N1	Ancestor	1	33	SID2586	144	176	+	6	4_divergent
iORF_83468	N1	Ancestor	0	11	SID2586	154	164	-	1	5_SpeGroup
iORF_83494	N1	Ancestor	1	75	SID2587	8	82	+	0	6_polymorphic
iORF_83491	N1	Ancestor	0	66	SID2587	57	122	-	0	5_SpeGroup
iORF_83495	N1	Ancestor	1	42	SID2587	100	141	-	0	4_divergent
iORF_83483	N1	Ancestor	1	42	SID2587	140	181	+	0	3_pPar
iORF_83485	N1	Ancestor	1	18	SID2587	203	220	+	1	5_SpeGroup
iORF_83486	N1	Ancestor	0	56	SID2587	209	264	+	1	4_divergent
iORF_83487	N1	Ancestor	1	39	SID2587	242	280	+	3	1_conserved
iORF_83488	N1	Ancestor	1	45	SID2587	291	335	-	8	3_pPar
iORF_83489	N1	Ancestor	1	12	SID2587	319	330	+	1	3_pPar
iORF_83534	N1	Ancestor	1	48	SID2588	3	50	-	1	3_pPar
iORF_83505	N1	Ancestor	1	78	SID2588	12	89	+	1	3_pPar
iORF_83518	N1	Ancestor	1	9	SID2588	19	27	+	1	3_pPar
iORF_83533	N1	Ancestor	1	48	SID2588	49	96	+	0	3_pPar
iORF_83501	N1	Ancestor	1	24	SID2588	173	196	-	0	6_polymorphic
iORF_83504	N1	Ancestor	0	21	SID2588	176	196	-	0	6_polymorphic
iORF_83510	N1	Ancestor	1	63	SID2588	211	273	-	4	4_divergent
iORF_83511	N1	Ancestor	0	147	SID2588	211	357	-	4	5_SpeGroup
iORF_83513	N1	Ancestor	1	21	SID2588	215	235	-	0	3_pPar
iORF_83515	N1	Ancestor	1	36	SID2588	234	269	+	4	3_pPar
iORF_83517	N1	Ancestor	1	63	SID2588	246	308	-	4	3_pPar
iORF_83523	N1	Ancestor	0	66	SID2588	282	347	+	0	5_SpeGroup
iORF_83527	N1	Ancestor	0	9	SID2588	316	324	+	0	5_SpeGroup
iORF_83528	N1	Ancestor	1	72	SID2588	344	415	-	0	4_divergent
iORF_83529	N1	Ancestor	0	21	SID2588	390	410	-	0	5_SpeGroup
iORF_83530	N1	Ancestor	0	9	SID2588	407	415	-	0	5_SpeGroup
iORF_83544	N1	Ancestor	0	63	SID2589	17	79	-	1	5_SpeGroup
iORF_83548	N1	Ancestor	0	24	SID2589	79	102	-	0	5_SpeGroup
iORF_83535	N1	Ancestor	1	15	SID2589	104	118	+	0	3_pPar
iORF_83538	N1	Ancestor	1	39	SID2589	122	160	+	0	3_pPar
iORF_83539	N1	Ancestor	0	18	SID2589	128	145	-	0	4_divergent
iORF_83540	N1	Ancestor	0	9	SID2589	144	152	+	0	5_SpeGroup
iORF_83542	N1	Ancestor	1	18	SID2589	165	182	-	1	6_polymorphic
iORF_83543	N1	Ancestor	0	51	SID2589	165	215	-	1	6_polymorphic
iORF_83545	N1	Ancestor	1	12	SID2589	204	215	-	0	6_polymorphic
iORF_83546	N1	Ancestor	1	9	SID2589	214	222	+	0	1_conserved
iORF_84810	N1	Ancestor	1	9	SID259	82	90	-	0	3_pPar
iORF_83582	N1	Ancestor	1	12	SID259	118	129	+	0	3_pPar
iORF_83596	N1	Ancestor	1	15	SID259	132	146	+	0	1_conserved
iORF_83601	N1	Ancestor	1	57	SID259	150	206	-	1	7_ancest
iORF_83606	N1	Ancestor	0	27	SID259	180	206	-	0	5_SpeGroup
iORF_83607	N1	Ancestor	0	24	SID259	183	206	-	0	5_SpeGroup
iORF_83719	N1	Ancestor	0	30	SID259	227	256	+	0	5_SpeGroup
iORF_84102	N1	Ancestor	1	15	SID259	339	353	-	0	3_pPar
iORF_83560	N1	Ancestor	1	93	SID2590	29	121	+	2	4_divergent
iORF_83564	N1	Ancestor	0	63	SID2590	59	121	+	0	4_divergent
iORF_83565	N1	Ancestor	0	51	SID2590	81	131	+	0	5_SpeGroup
iORF_83566	N1	Ancestor	1	9	SID2590	81	89	+	0	5_SpeGroup
iORF_83550	N1	Ancestor	0	39	SID2590	146	184	+	0	6_polymorphic
iORF_83552	N1	Ancestor	1	21	SID2590	158	178	-	0	1_conserved
iORF_83555	N1	Ancestor	1	33	SID2590	175	207	-	0	3_pPar
iORF_83598	N1	Ancestor	0	69	SID2591	45	113	-	0	5_SpeGroup
iORF_83599	N1	Ancestor	1	87	SID2591	49	135	+	0	3_pPar
iORF_83595	N1	Ancestor	1	9	SID2591	356	364	-	0	3_pPar
iORF_83742	N1	Ancestor	1	237	SID2592	428	664	-	9	4_divergent
iORF_83744	N1	Ancestor	0	223	SID2592	442	664	-	9	6_polymorphic
iORF_83748	N1	Ancestor	0	24	SID2592	519	542	+	0	6_polymorphic
iORF_83751	N1	Ancestor	0	96	SID2592	519	614	+	4	5_SpeGroup
iORF_83752	N1	Ancestor	1	105	SID2592	519	623	+	4	6_polymorphic
iORF_83753	N1	Ancestor	1	27	SID2592	524	550	+	1	6_polymorphic
iORF_83759	N1	Ancestor	1	66	SID2592	627	692	+	0	6_polymorphic
iORF_83760	N1	Ancestor	1	36	SID2592	661	696	-	0	3_pPar
iORF_83762	N1	Ancestor	0	15	SID2592	687	701	-	0	6_polymorphic
iORF_83766	N1	Ancestor	1	54	SID2592	689	742	+	2	6_polymorphic
iORF_83767	N1	Ancestor	0	67	SID2592	689	755	+	2	6_polymorphic
iORF_83769	N1	Ancestor	0	9	SID2592	770	778	-	0	6_polymorphic
iORF_83770	N1	Ancestor	0	182	SID2592	773	954	-	3	5_SpeGroup
iORF_83771	N1	Ancestor	1	39	SID2592	777	815	+	0	3_pPar
iORF_83772	N1	Ancestor	0	128	SID2592	802	929	-	3	5_SpeGroup
iORF_83773	N1	Ancestor	1	153	SID2592	802	954	-	3	5_SpeGroup
iORF_83779	N1	Ancestor	0	81	SID2592	874	954	-	1	5_SpeGroup
iORF_83780	N1	Ancestor	0	63	SID2592	881	943	+	0	5_SpeGroup
iORF_83781	N1	Ancestor	1	84	SID2592	881	964	+	0	4_divergent
iORF_83782	N1	Ancestor	1	45	SID2592	885	929	-	0	6_polymorphic
iORF_83790	N1	Ancestor	0	9	SID2592	940	948	+	0	5_SpeGroup
iORF_83791	N1	Ancestor	1	72	SID2592	951	1022	-	1	6_polymorphic
iORF_83792	N1	Ancestor	0	171	SID2592	951	1121	-	11	6_polymorphic
iORF_83793	N1	Ancestor	0	191	SID2592	951	1141	-	15	7_ancest
iORF_83795	N1	Ancestor	1	24	SID2592	968	991	-	0	4_divergent
iORF_83612	N1	Ancestor	0	127	SID2592	1017	1143	+	14	5_SpeGroup
iORF_83614	N1	Ancestor	0	332	SID2592	1017	1348	+	36	7_ancest
iORF_83622	N1	Ancestor	1	24	SID2592	1118	1141	-	4	4_divergent
iORF_83624	N1	Ancestor	0	209	SID2592	1140	1348	+	22	5_SpeGroup
iORF_83626	N1	Ancestor	1	54	SID2592	1172	1225	-	2	3_pPar
iORF_83627	N1	Ancestor	1	24	SID2592	1180	1203	+	0	5_SpeGroup
iORF_83632	N1	Ancestor	0	54	SID2592	1200	1253	+	2	6_polymorphic
iORF_83635	N1	Ancestor	1	42	SID2592	1244	1285	-	0	4_divergent
iORF_83637	N1	Ancestor	0	52	SID2592	1250	1301	+	0	6_polymorphic
iORF_83638	N1	Ancestor	0	64	SID2592	1250	1313	+	0	6_polymorphic
iORF_83639	N1	Ancestor	1	99	SID2592	1250	1348	+	0	5_SpeGroup
iORF_83640	N1	Ancestor	0	28	SID2592	1258	1285	-	0	5_SpeGroup
iORF_83641	N1	Ancestor	0	28	SID2592	1260	1287	+	0	5_SpeGroup
iORF_83642	N1	Ancestor	1	42	SID2592	1260	1301	+	0	4_divergent
iORF_83643	N1	Ancestor	0	15	SID2592	1293	1307	-	0	5_SpeGroup
iORF_83645	N1	Ancestor	1	39	SID2592	1315	1353	+	0	4_divergent
iORF_83646	N1	Ancestor	0	48	SID2592	1315	1362	+	0	5_SpeGroup
iORF_83647	N1	Ancestor	0	123	SID2592	1315	1437	+	1	7_ancest
iORF_83648	N1	Ancestor	1	108	SID2592	1327	1434	-	1	1_conserved
iORF_83649	N1	Ancestor	1	36	SID2592	1332	1367	+	0	3_pPar
iORF_83650	N1	Ancestor	0	96	SID2592	1335	1430	-	1	5_SpeGroup
iORF_83651	N1	Ancestor	0	12	SID2592	1371	1382	+	1	5_SpeGroup
iORF_83652	N1	Ancestor	1	54	SID2592	1377	1430	-	1	4_divergent
iORF_83657	N1	Ancestor	0	134	SID2592	1439	1572	+	21	5_SpeGroup
iORF_83660	N1	Ancestor	1	18	SID2592	1467	1484	-	2	4_divergent
iORF_83664	N1	Ancestor	1	90	SID2592	1483	1572	+	7	4_divergent
iORF_83666	N1	Ancestor	1	54	SID2592	1541	1594	-	2	1_conserved
iORF_83667	N1	Ancestor	1	81	SID2592	1554	1634	+	2	3_pPar
iORF_83672	N1	Ancestor	1	123	SID2592	1700	1822	+	2	6_polymorphic
iORF_83675	N1	Ancestor	0	45	SID2592	1731	1775	-	2	6_polymorphic
iORF_83678	N1	Ancestor	1	33	SID2592	1743	1775	-	2	6_polymorphic
iORF_83679	N1	Ancestor	0	99	SID2592	1743	1841	-	2	5_SpeGroup
iORF_83680	N1	Ancestor	1	27	SID2592	1774	1800	+	0	3_pPar
iORF_83690	N1	Ancestor	0	21	SID2592	1891	1911	-	2	5_SpeGroup
iORF_83691	N1	Ancestor	1	9	SID2592	1926	1934	-	1	4_divergent
iORF_83693	N1	Ancestor	0	69	SID2592	1933	2001	+	13	5_SpeGroup
iORF_83694	N1	Ancestor	1	138	SID2592	1933	2070	+	13	5_SpeGroup
iORF_83696	N1	Ancestor	0	21	SID2592	1998	2018	-	0	5_SpeGroup
iORF_83698	N1	Ancestor	1	15	SID2592	2018	2032	-	0	3_pPar
iORF_83703	N1	Ancestor	1	93	SID2592	2067	2159	-	14	4_divergent
iORF_83705	N1	Ancestor	1	120	SID2592	2080	2199	+	14	6_polymorphic
iORF_83706	N1	Ancestor	0	168	SID2592	2080	2247	+	14	6_polymorphic
iORF_83707	N1	Ancestor	1	60	SID2592	2202	2261	-	0	1_conserved
iORF_83708	N1	Ancestor	1	12	SID2592	2266	2277	+	0	3_pPar
iORF_84176	N1	Ancestor	1	51	SID2594	308	358	-	1	4_divergent
iORF_84177	N1	Ancestor	1	36	SID2594	320	355	+	0	3_pPar
iORF_84178	N1	Ancestor	0	12	SID2594	352	363	-	0	6_polymorphic
iORF_84180	N1	Ancestor	0	63	SID2594	392	454	-	0	5_SpeGroup
iORF_84182	N1	Ancestor	1	150	SID2594	392	541	-	0	4_divergent
iORF_84183	N1	Ancestor	1	9	SID2594	398	406	+	0	3_pPar
iORF_84185	N1	Ancestor	1	9	SID2594	406	414	+	0	3_pPar
iORF_84186	N1	Ancestor	1	24	SID2594	445	468	-	0	3_pPar
iORF_84189	N1	Ancestor	0	195	SID2594	447	641	+	9	6_polymorphic
iORF_84190	N1	Ancestor	1	195	SID2594	447	641	+	10	6_polymorphic
iORF_84191	N1	Ancestor	0	197	SID2594	447	643	+	10	6_polymorphic
iORF_84195	N1	Ancestor	1	30	SID2594	465	494	-	0	4_divergent
iORF_84196	N1	Ancestor	0	72	SID2594	465	536	-	0	5_SpeGroup
iORF_84197	N1	Ancestor	1	30	SID2594	472	501	-	0	4_divergent
iORF_84198	N1	Ancestor	0	108	SID2594	475	582	+	6	5_SpeGroup
iORF_84199	N1	Ancestor	1	144	SID2594	475	618	+	9	5_SpeGroup
iORF_84200	N1	Ancestor	0	135	SID2594	484	618	+	9	5_SpeGroup
iORF_84201	N1	Ancestor	1	39	SID2594	498	536	-	0	4_divergent
iORF_84203	N1	Ancestor	0	42	SID2594	500	541	-	0	5_SpeGroup
iORF_84206	N1	Ancestor	0	179	SID2594	559	737	-	11	6_polymorphic
iORF_84207	N1	Ancestor	0	225	SID2594	559	783	-	12	5_SpeGroup
iORF_84210	N1	Ancestor	0	12	SID2594	607	618	+	0	5_SpeGroup
iORF_84211	N1	Ancestor	1	81	SID2594	611	691	-	1	6_polymorphic
iORF_84212	N1	Ancestor	0	173	SID2594	611	783	-	3	6_polymorphic
iORF_84213	N1	Ancestor	0	77	SID2594	615	691	-	1	7_ancest
iORF_84214	N1	Ancestor	1	30	SID2594	633	662	-	1	6_polymorphic
iORF_84215	N1	Ancestor	0	59	SID2594	633	691	-	1	6_polymorphic
iORF_84216	N1	Ancestor	0	105	SID2594	633	737	-	2	6_polymorphic
iORF_84219	N1	Ancestor	1	93	SID2594	691	783	-	2	6_polymorphic
iORF_84220	N1	Ancestor	1	9	SID2594	729	737	-	0	4_divergent
iORF_84221	N1	Ancestor	0	63	SID2594	729	791	-	1	5_SpeGroup
iORF_84359	N1	Ancestor	0	75	SID2595	4	78	+	0	5_SpeGroup
iORF_84386	N1	Ancestor	1	72	SID2595	7	78	+	0	4_divergent
iORF_84360	N1	Ancestor	0	114	SID2595	39	152	+	1	5_SpeGroup
iORF_84365	N1	Ancestor	1	24	SID2595	42	65	-	0	3_pPar
iORF_84370	N1	Ancestor	1	54	SID2595	49	102	-	1	3_pPar
iORF_84382	N1	Ancestor	1	15	SID2595	62	76	-	0	1_conserved
iORF_84400	N1	Ancestor	1	63	SID2595	86	148	-	1	3_pPar
iORF_84402	N1	Ancestor	0	119	SID2595	88	206	+	1	5_SpeGroup
iORF_84403	N1	Ancestor	0	169	SID2595	88	256	+	1	5_SpeGroup
iORF_84404	N1	Ancestor	1	189	SID2595	88	276	+	4	5_SpeGroup
iORF_84247	N1	Ancestor	1	42	SID2595	103	144	-	0	1_conserved
iORF_84253	N1	Ancestor	1	45	SID2595	108	152	+	0	4_divergent
iORF_84278	N1	Ancestor	1	27	SID2595	145	171	-	0	3_pPar
iORF_84308	N1	Ancestor	0	74	SID2595	183	256	+	0	5_SpeGroup
iORF_84348	N1	Ancestor	1	57	SID2595	225	281	-	3	3_pPar
iORF_84349	N1	Ancestor	1	48	SID2595	240	287	+	3	4_divergent
iORF_84352	N1	Ancestor	0	93	SID2595	271	363	-	1	5_SpeGroup
iORF_84353	N1	Ancestor	0	15	SID2595	273	287	+	0	5_SpeGroup
iORF_84354	N1	Ancestor	0	24	SID2595	288	311	-	0	5_SpeGroup
iORF_84357	N1	Ancestor	0	109	SID2595	364	472	-	4	7_ancest
iORF_84358	N1	Ancestor	0	42	SID2595	372	413	-	1	5_SpeGroup
iORF_84364	N1	Ancestor	1	63	SID2595	410	472	-	3	4_divergent
iORF_84366	N1	Ancestor	1	21	SID2595	434	454	+	1	4_divergent
iORF_84367	N1	Ancestor	0	18	SID2595	437	454	+	1	5_SpeGroup
iORF_84373	N1	Ancestor	1	18	SID2595	495	512	+	1	4_divergent
iORF_84268	N1	Ancestor	0	12	SID2595	1261	1272	-	0	6_polymorphic
iORF_84269	N1	Ancestor	0	33	SID2595	1271	1303	+	3	6_polymorphic
iORF_84273	N1	Ancestor	0	12	SID2595	1372	1383	+	0	5_SpeGroup
iORF_84281	N1	Ancestor	0	54	SID2595	1474	1527	-	0	5_SpeGroup
iORF_84282	N1	Ancestor	0	23	SID2595	1481	1503	+	0	5_SpeGroup
iORF_84284	N1	Ancestor	1	93	SID2595	1507	1599	+	1	4_divergent
iORF_84285	N1	Ancestor	0	104	SID2595	1507	1610	+	1	5_SpeGroup
iORF_84287	N1	Ancestor	0	15	SID2595	1615	1629	+	0	5_SpeGroup
iORF_84290	N1	Ancestor	0	63	SID2595	1615	1677	+	7	7_ancest
iORF_84295	N1	Ancestor	0	160	SID2595	1660	1819	-	7	6_polymorphic
iORF_84296	N1	Ancestor	0	178	SID2595	1660	1837	-	7	6_polymorphic
iORF_84298	N1	Ancestor	0	109	SID2595	1711	1819	-	3	5_SpeGroup
iORF_84299	N1	Ancestor	1	105	SID2595	1715	1819	-	3	6_polymorphic
iORF_84300	N1	Ancestor	0	169	SID2595	1724	1892	+	3	5_SpeGroup
iORF_84301	N1	Ancestor	0	88	SID2595	1732	1819	-	3	5_SpeGroup
iORF_84303	N1	Ancestor	1	126	SID2595	1767	1892	+	0	6_polymorphic
iORF_84305	N1	Ancestor	0	198	SID2595	1767	1964	+	1	6_polymorphic
iORF_84307	N1	Ancestor	1	39	SID2595	1773	1811	-	0	3_pPar
iORF_84309	N1	Ancestor	0	18	SID2595	1804	1821	+	0	5_SpeGroup
iORF_84310	N1	Ancestor	1	42	SID2595	1804	1845	+	0	4_divergent
iORF_84312	N1	Ancestor	1	27	SID2595	1842	1868	-	0	4_divergent
iORF_84319	N1	Ancestor	0	12	SID2595	1933	1944	-	0	5_SpeGroup
iORF_84321	N1	Ancestor	0	21	SID2595	1953	1973	-	0	5_SpeGroup
iORF_84323	N1	Ancestor	1	42	SID2595	1967	2008	-	0	6_polymorphic
iORF_84324	N1	Ancestor	0	21	SID2595	1972	1992	+	0	5_SpeGroup
iORF_84325	N1	Ancestor	0	31	SID2595	1978	2008	-	0	6_polymorphic
iORF_84327	N1	Ancestor	1	57	SID2595	1983	2039	+	0	3_pPar
iORF_84329	N1	Ancestor	1	72	SID2595	2005	2076	-	0	4_divergent
iORF_84330	N1	Ancestor	0	60	SID2595	2017	2076	-	0	5_SpeGroup
iORF_84331	N1	Ancestor	1	12	SID2595	2036	2047	-	0	3_pPar
iORF_84333	N1	Ancestor	1	45	SID2595	2054	2098	+	0	3_pPar
iORF_84334	N1	Ancestor	1	36	SID2595	2076	2111	-	0	3_pPar
iORF_84335	N1	Ancestor	0	70	SID2595	2092	2161	+	2	5_SpeGroup
iORF_84336	N1	Ancestor	1	90	SID2595	2092	2181	+	3	4_divergent
iORF_84337	N1	Ancestor	1	27	SID2595	2135	2161	+	0	4_divergent
iORF_84341	N1	Ancestor	0	25	SID2595	2161	2185	+	1	5_SpeGroup
iORF_84343	N1	Ancestor	1	12	SID2595	2174	2185	+	1	5_SpeGroup
iORF_84345	N1	Ancestor	0	33	SID2595	2178	2210	+	0	5_SpeGroup
iORF_84347	N1	Ancestor	0	74	SID2595	2201	2274	+	1	6_polymorphic
iORF_84440	N1	Ancestor	1	42	SID2596	25	66	-	6	6_polymorphic
iORF_84450	N1	Ancestor	0	32	SID2596	35	66	-	6	6_polymorphic
iORF_84526	N1	Ancestor	1	42	SID2596	125	166	-	0	3_pPar
iORF_84548	N1	Ancestor	0	99	SID2596	136	234	-	0	5_SpeGroup
iORF_84556	N1	Ancestor	1	57	SID2596	143	199	+	0	3_pPar
iORF_84560	N1	Ancestor	1	84	SID2596	151	234	-	0	4_divergent
iORF_84599	N1	Ancestor	1	81	SID2596	194	274	-	0	3_pPar
iORF_84626	N1	Ancestor	1	57	SID2596	210	266	+	0	3_pPar
iORF_84654	N1	Ancestor	1	12	SID2596	242	253	+	0	3_pPar
iORF_84721	N1	Ancestor	0	144	SID2596	330	473	-	0	6_polymorphic
iORF_84727	N1	Ancestor	1	42	SID2596	455	496	+	0	3_pPar
iORF_84460	N1	Ancestor	0	85	SID2596	1902	1986	-	5	5_SpeGroup
iORF_84461	N1	Ancestor	0	9	SID2596	1905	1913	+	0	5_SpeGroup
iORF_84464	N1	Ancestor	1	33	SID2596	1986	2018	-	0	4_divergent
iORF_84465	N1	Ancestor	0	90	SID2596	1986	2075	-	3	5_SpeGroup
iORF_84466	N1	Ancestor	1	63	SID2596	1990	2052	+	3	4_divergent
iORF_84467	N1	Ancestor	0	123	SID2596	1990	2112	+	3	6_polymorphic
iORF_84468	N1	Ancestor	0	180	SID2596	1990	2169	+	3	6_polymorphic
iORF_84471	N1	Ancestor	1	27	SID2596	2049	2075	-	0	4_divergent
iORF_84473	N1	Ancestor	1	27	SID2596	2110	2136	-	0	6_polymorphic
iORF_84475	N1	Ancestor	1	9	SID2596	2133	2141	-	0	1_conserved
iORF_84476	N1	Ancestor	0	63	SID2596	2135	2197	+	0	4_divergent
iORF_84477	N1	Ancestor	1	51	SID2596	2147	2197	+	0	4_divergent
iORF_84478	N1	Ancestor	1	18	SID2596	2173	2190	-	0	1_conserved
iORF_84479	N1	Ancestor	1	36	SID2596	2214	2249	-	0	4_divergent
iORF_84480	N1	Ancestor	0	37	SID2596	2214	2250	-	0	5_SpeGroup
iORF_84481	N1	Ancestor	0	37	SID2596	2223	2259	+	2	4_divergent
iORF_84483	N1	Ancestor	1	219	SID2596	2223	2441	+	4	4_divergent
iORF_84484	N1	Ancestor	1	66	SID2596	2274	2339	-	1	3_pPar
iORF_84486	N1	Ancestor	0	9	SID2596	2302	2310	+	1	5_SpeGroup
iORF_84487	N1	Ancestor	0	54	SID2596	2321	2374	-	0	5_SpeGroup
iORF_84488	N1	Ancestor	1	30	SID2596	2338	2367	+	0	1_conserved
iORF_84489	N1	Ancestor	1	9	SID2596	2368	2376	-	0	4_divergent
iORF_84490	N1	Ancestor	1	42	SID2596	2383	2424	+	1	1_conserved
iORF_84492	N1	Ancestor	1	21	SID2596	2398	2418	-	1	4_divergent
iORF_84493	N1	Ancestor	0	227	SID2596	2398	2624	-	2	5_SpeGroup
iORF_84494	N1	Ancestor	0	9	SID2596	2406	2414	-	0	5_SpeGroup
iORF_84495	N1	Ancestor	0	111	SID2596	2408	2518	+	1	5_SpeGroup
iORF_84496	N1	Ancestor	1	204	SID2596	2421	2624	-	1	7_ancest
iORF_84497	N1	Ancestor	1	30	SID2596	2425	2454	+	0	4_divergent
iORF_84498	N1	Ancestor	0	103	SID2596	2425	2527	+	0	5_SpeGroup
iORF_84500	N1	Ancestor	1	57	SID2596	2462	2518	+	0	5_SpeGroup
iORF_84501	N1	Ancestor	1	24	SID2596	2465	2488	-	0	3_pPar
iORF_84502	N1	Ancestor	0	45	SID2596	2474	2518	+	0	5_SpeGroup
iORF_84503	N1	Ancestor	1	15	SID2596	2487	2501	+	0	4_divergent
iORF_84504	N1	Ancestor	1	18	SID2596	2498	2515	-	0	4_divergent
iORF_84518	N1	Ancestor	1	123	SID2596	2645	2767	-	1	3_pPar
iORF_84519	N1	Ancestor	1	18	SID2596	2680	2697	-	0	3_pPar
iORF_84520	N1	Ancestor	0	151	SID2596	2706	2856	-	5	5_SpeGroup
iORF_84521	N1	Ancestor	1	15	SID2596	2708	2722	+	1	3_pPar
iORF_84524	N1	Ancestor	1	66	SID2596	2712	2777	+	1	3_pPar
iORF_84529	N1	Ancestor	0	42	SID2596	2762	2803	+	0	5_SpeGroup
iORF_84530	N1	Ancestor	1	69	SID2596	2762	2830	+	3	4_divergent
iORF_84532	N1	Ancestor	0	89	SID2596	2774	2862	-	4	7_ancest
iORF_84534	N1	Ancestor	1	39	SID2596	2786	2824	-	3	4_divergent
iORF_84535	N1	Ancestor	1	12	SID2596	2791	2802	+	0	4_divergent
iORF_84537	N1	Ancestor	0	36	SID2596	2791	2826	+	3	7_ancest
iORF_84538	N1	Ancestor	0	124	SID2596	2791	2914	+	4	5_SpeGroup
iORF_84540	N1	Ancestor	0	42	SID2596	2821	2862	-	1	5_SpeGroup
iORF_84541	N1	Ancestor	1	63	SID2596	2821	2883	-	1	5_SpeGroup
iORF_84543	N1	Ancestor	0	55	SID2596	2823	2877	+	1	5_SpeGroup
iORF_84544	N1	Ancestor	0	92	SID2596	2823	2914	+	1	7_ancest
iORF_84545	N1	Ancestor	1	333	SID2596	2823	3155	+	6	5_SpeGroup
iORF_84546	N1	Ancestor	1	69	SID2596	2846	2914	+	0	5_SpeGroup
iORF_84547	N1	Ancestor	0	310	SID2596	2846	3155	+	5	5_SpeGroup
iORF_84549	N1	Ancestor	0	28	SID2596	2856	2883	-	0	5_SpeGroup
iORF_84551	N1	Ancestor	0	78	SID2596	2894	2971	-	1	5_SpeGroup
iORF_84552	N1	Ancestor	1	75	SID2596	2897	2971	-	1	5_SpeGroup
iORF_84555	N1	Ancestor	0	114	SID2596	2922	3035	+	5	5_SpeGroup
iORF_84558	N1	Ancestor	1	36	SID2596	2971	3006	-	3	1_conserved
iORF_84559	N1	Ancestor	1	39	SID2596	3000	3038	-	1	3_pPar
iORF_84561	N1	Ancestor	1	21	SID2596	3020	3040	+	0	3_pPar
iORF_84563	N1	Ancestor	1	21	SID2596	3060	3080	-	0	3_pPar
iORF_84564	N1	Ancestor	1	198	SID2596	3080	3277	-	3	6_polymorphic
iORF_84565	N1	Ancestor	0	33	SID2596	3088	3120	-	0	5_SpeGroup
iORF_84566	N1	Ancestor	0	127	SID2596	3088	3214	-	1	5_SpeGroup
iORF_84567	N1	Ancestor	0	21	SID2596	3091	3111	+	0	5_SpeGroup
iORF_84571	N1	Ancestor	0	185	SID2596	3112	3296	+	4	5_SpeGroup
iORF_84572	N1	Ancestor	1	87	SID2596	3139	3225	-	1	4_divergent
iORF_84573	N1	Ancestor	0	139	SID2596	3139	3277	-	3	5_SpeGroup
iORF_84574	N1	Ancestor	0	15	SID2596	3141	3155	+	0	5_SpeGroup
iORF_84576	N1	Ancestor	1	24	SID2596	3204	3227	+	0	3_pPar
iORF_84577	N1	Ancestor	0	45	SID2596	3208	3252	+	2	6_polymorphic
iORF_84581	N1	Ancestor	0	207	SID2596	3233	3439	+	18	5_SpeGroup
iORF_84582	N1	Ancestor	1	234	SID2596	3233	3466	+	18	5_SpeGroup
iORF_84583	N1	Ancestor	0	30	SID2596	3248	3277	-	0	6_polymorphic
iORF_84585	N1	Ancestor	0	81	SID2596	3280	3360	+	11	5_SpeGroup
iORF_84586	N1	Ancestor	1	90	SID2596	3280	3369	+	15	5_SpeGroup
iORF_84587	N1	Ancestor	0	110	SID2596	3280	3389	+	15	5_SpeGroup
iORF_84589	N1	Ancestor	1	36	SID2596	3309	3344	-	1	4_divergent
iORF_84595	N1	Ancestor	0	129	SID2596	3338	3466	+	14	7_ancest
iORF_84600	N1	Ancestor	1	45	SID2596	3420	3464	-	0	4_divergent
iORF_84603	N1	Ancestor	1	15	SID2596	3428	3442	-	0	4_divergent
iORF_84604	N1	Ancestor	0	37	SID2596	3428	3464	-	0	6_polymorphic
iORF_84606	N1	Ancestor	1	15	SID2596	3430	3444	+	0	4_divergent
iORF_84609	N1	Ancestor	0	19	SID2596	3441	3459	+	0	5_SpeGroup
iORF_84610	N1	Ancestor	1	39	SID2596	3441	3479	+	0	4_divergent
iORF_84622	N1	Ancestor	1	99	SID2596	3503	3601	-	1	3_pPar
iORF_84623	N1	Ancestor	0	54	SID2596	3545	3598	+	0	6_polymorphic
iORF_84624	N1	Ancestor	0	63	SID2596	3567	3629	-	0	5_SpeGroup
iORF_84625	N1	Ancestor	1	114	SID2596	3567	3680	-	0	4_divergent
iORF_84627	N1	Ancestor	0	234	SID2596	3579	3812	+	0	5_SpeGroup
iORF_84628	N1	Ancestor	0	27	SID2596	3626	3652	-	0	5_SpeGroup
iORF_84629	N1	Ancestor	1	27	SID2596	3628	3654	+	0	4_divergent
iORF_84630	N1	Ancestor	0	60	SID2596	3634	3693	+	0	5_SpeGroup
iORF_84632	N1	Ancestor	1	9	SID2596	3644	3652	-	0	4_divergent
iORF_84634	N1	Ancestor	0	45	SID2596	3659	3703	-	0	5_SpeGroup
iORF_84635	N1	Ancestor	1	144	SID2596	3659	3802	-	0	4_divergent
iORF_84637	N1	Ancestor	1	108	SID2596	3697	3804	+	0	4_divergent
iORF_84638	N1	Ancestor	0	114	SID2596	3697	3810	+	0	5_SpeGroup
iORF_84640	N1	Ancestor	0	9	SID2596	3754	3762	-	0	6_polymorphic
iORF_84642	N1	Ancestor	0	133	SID2596	3754	3886	-	2	6_polymorphic
iORF_84643	N1	Ancestor	1	66	SID2596	3821	3886	-	2	4_divergent
iORF_84645	N1	Ancestor	0	31	SID2596	3831	3861	-	2	6_polymorphic
iORF_84646	N1	Ancestor	0	40	SID2596	3831	3870	-	2	6_polymorphic
iORF_84647	N1	Ancestor	0	18	SID2596	3869	3886	-	0	6_polymorphic
iORF_84649	N1	Ancestor	0	33	SID2596	3869	3901	+	0	5_SpeGroup
iORF_84651	N1	Ancestor	1	42	SID2596	3883	3924	-	0	4_divergent
iORF_84652	N1	Ancestor	0	245	SID2596	3883	4127	-	16	5_SpeGroup
iORF_84655	N1	Ancestor	1	18	SID2596	3891	3908	-	0	3_pPar
iORF_84657	N1	Ancestor	0	42	SID2596	3921	3962	-	0	3_pPar
iORF_84659	N1	Ancestor	1	207	SID2596	3921	4127	-	16	7_ancest
iORF_84663	N1	Ancestor	0	199	SID2596	3929	4127	-	16	7_ancest
iORF_84664	N1	Ancestor	1	33	SID2596	3932	3964	+	0	4_divergent
iORF_84668	N1	Ancestor	0	146	SID2596	3982	4127	-	16	5_SpeGroup
iORF_84674	N1	Ancestor	0	105	SID2596	4023	4127	-	3	5_SpeGroup
iORF_84675	N1	Ancestor	0	12	SID2596	4025	4036	+	0	5_SpeGroup
iORF_84677	N1	Ancestor	0	43	SID2596	4049	4091	+	2	5_SpeGroup
iORF_84682	N1	Ancestor	0	15	SID2596	4173	4187	-	0	5_SpeGroup
iORF_84683	N1	Ancestor	1	21	SID2596	4173	4193	-	0	4_divergent
iORF_84691	N1	Ancestor	0	48	SID2596	4248	4295	-	0	5_SpeGroup
iORF_84692	N1	Ancestor	0	12	SID2596	4268	4279	-	0	5_SpeGroup
iORF_84693	N1	Ancestor	0	24	SID2596	4278	4301	+	0	6_polymorphic
iORF_84695	N1	Ancestor	1	36	SID2596	4289	4324	-	1	4_divergent
iORF_84697	N1	Ancestor	0	24	SID2596	4324	4347	-	0	5_SpeGroup
iORF_84698	N1	Ancestor	0	119	SID2596	4324	4442	-	5	5_SpeGroup
iORF_84701	N1	Ancestor	0	15	SID2596	4346	4360	+	1	5_SpeGroup
iORF_84702	N1	Ancestor	0	86	SID2596	4357	4442	-	4	6_polymorphic
iORF_84703	N1	Ancestor	0	81	SID2596	4362	4442	-	4	5_SpeGroup
iORF_84704	N1	Ancestor	1	72	SID2596	4371	4442	-	4	6_polymorphic
iORF_84707	N1	Ancestor	0	92	SID2596	4429	4520	-	3	4_divergent
iORF_84708	N1	Ancestor	1	21	SID2596	4441	4461	+	1	5_SpeGroup
iORF_84709	N1	Ancestor	0	35	SID2596	4441	4475	+	2	5_SpeGroup
iORF_84710	N1	Ancestor	0	58	SID2596	4441	4498	+	3	5_SpeGroup
iORF_84712	N1	Ancestor	1	69	SID2596	4452	4520	-	3	7_ancest
iORF_84713	N1	Ancestor	0	18	SID2596	4458	4475	+	1	5_SpeGroup
iORF_84714	N1	Ancestor	1	72	SID2596	4462	4533	+	2	5_SpeGroup
iORF_84715	N1	Ancestor	0	37	SID2596	4484	4520	-	1	5_SpeGroup
iORF_84717	N1	Ancestor	0	39	SID2596	4495	4533	+	0	4_divergent
iORF_84762	N1	Ancestor	0	49	SID2598	17	65	-	2	4_divergent
iORF_84800	N1	Ancestor	1	33	SID2598	62	94	-	0	4_divergent
iORF_84811	N1	Ancestor	1	87	SID2598	79	165	-	0	6_polymorphic
iORF_84812	N1	Ancestor	0	108	SID2598	79	186	-	0	5_SpeGroup
iORF_84758	N1	Ancestor	0	96	SID2598	131	226	-	0	5_SpeGroup
iORF_84759	N1	Ancestor	1	60	SID2598	134	193	+	0	3_pPar
iORF_84760	N1	Ancestor	1	114	SID2598	143	256	-	0	4_divergent
iORF_84761	N1	Ancestor	1	42	SID2598	150	191	-	0	1_conserved
iORF_84763	N1	Ancestor	1	12	SID2598	177	188	+	0	3_pPar
iORF_84764	N1	Ancestor	0	94	SID2598	195	288	-	0	5_SpeGroup
iORF_84765	N1	Ancestor	0	126	SID2598	195	320	-	0	5_SpeGroup
iORF_84766	N1	Ancestor	0	34	SID2598	225	258	+	0	5_SpeGroup
iORF_84767	N1	Ancestor	1	45	SID2598	225	269	+	0	5_SpeGroup
iORF_84768	N1	Ancestor	0	19	SID2598	238	256	-	0	5_SpeGroup
iORF_84769	N1	Ancestor	1	51	SID2598	238	288	-	0	4_divergent
iORF_84771	N1	Ancestor	0	167	SID2598	250	416	+	1	5_SpeGroup
iORF_84772	N1	Ancestor	1	249	SID2598	250	498	+	2	5_SpeGroup
iORF_84773	N1	Ancestor	1	96	SID2598	257	352	+	0	4_divergent
iORF_84775	N1	Ancestor	1	48	SID2598	260	307	-	0	3_pPar
iORF_84777	N1	Ancestor	1	33	SID2598	288	320	-	0	4_divergent
iORF_84778	N1	Ancestor	0	30	SID2598	310	339	-	0	5_SpeGroup
iORF_84779	N1	Ancestor	1	27	SID2598	313	339	-	0	5_SpeGroup
iORF_84782	N1	Ancestor	0	18	SID2598	332	349	-	0	5_SpeGroup
iORF_84783	N1	Ancestor	0	15	SID2598	338	352	+	0	5_SpeGroup
iORF_84785	N1	Ancestor	0	24	SID2598	365	388	+	0	5_SpeGroup
iORF_84786	N1	Ancestor	1	12	SID2598	405	416	+	0	4_divergent
iORF_84789	N1	Ancestor	1	33	SID2598	424	456	-	0	3_pPar
iORF_84793	N1	Ancestor	1	42	SID2598	495	536	-	3	4_divergent
iORF_84836	N1	Ancestor	0	24	SID2599	2	25	-	0	5_SpeGroup
iORF_84857	N1	Ancestor	0	134	SID2599	33	166	-	2	6_polymorphic
iORF_84881	N1	Ancestor	1	117	SID2599	50	166	-	2	6_polymorphic
iORF_84882	N1	Ancestor	0	156	SID2599	50	205	-	2	5_SpeGroup
iORF_84890	N1	Ancestor	1	69	SID2599	56	124	+	1	6_polymorphic
iORF_84892	N1	Ancestor	0	20	SID2599	56	75	+	1	6_polymorphic
iORF_84910	N1	Ancestor	0	36	SID2599	89	124	+	0	6_polymorphic
iORF_84911	N1	Ancestor	1	99	SID2599	93	191	+	1	4_divergent
iORF_84912	N1	Ancestor	0	177	SID2599	93	269	+	2	6_polymorphic
iORF_84913	N1	Ancestor	0	191	SID2599	93	283	+	3	6_polymorphic
iORF_84827	N1	Ancestor	1	72	SID2599	99	170	-	1	3_pPar
iORF_84839	N1	Ancestor	0	9	SID2599	172	180	-	0	5_SpeGroup
iORF_84840	N1	Ancestor	1	39	SID2599	172	210	-	0	5_SpeGroup
iORF_84842	N1	Ancestor	0	194	SID2599	172	365	-	4	5_SpeGroup
iORF_84843	N1	Ancestor	0	24	SID2599	187	210	-	0	6_polymorphic
iORF_84844	N1	Ancestor	0	155	SID2599	187	341	-	4	6_polymorphic
iORF_84845	N1	Ancestor	1	18	SID2599	188	205	-	0	4_divergent
iORF_84846	N1	Ancestor	1	27	SID2599	214	240	+	0	5_SpeGroup
iORF_84847	N1	Ancestor	0	56	SID2599	214	269	+	1	6_polymorphic
iORF_84848	N1	Ancestor	0	114	SID2599	214	327	+	4	6_polymorphic
iORF_84849	N1	Ancestor	0	108	SID2599	234	341	-	4	6_polymorphic
iORF_84850	N1	Ancestor	1	132	SID2599	234	365	-	4	7_ancest
iORF_84853	N1	Ancestor	0	42	SID2599	286	327	+	2	5_SpeGroup
iORF_84860	N1	Ancestor	0	27	SID2599	339	365	-	0	5_SpeGroup
iORF_84862	N1	Ancestor	1	18	SID2599	370	387	-	0	6_polymorphic
iORF_84829	N1	Ancestor	0	36	SID2599	1032	1067	-	0	5_SpeGroup
iORF_84831	N1	Ancestor	1	15	SID2599	1053	1067	-	0	4_divergent
iORF_84832	N1	Ancestor	1	54	SID2599	1084	1137	-	0	1_conserved
iORF_84833	N1	Ancestor	1	18	SID2599	1086	1103	+	0	1_conserved
iORF_84834	N1	Ancestor	1	36	SID2599	1151	1186	-	3	3_pPar
iORF_85605	N1	Ancestor	0	141	SID26	15	155	+	0	6_polymorphic
iORF_85611	N1	Ancestor	1	9	SID26	15	23	+	0	6_polymorphic
iORF_86203	N1	Ancestor	0	219	SID26	18	236	-	0	6_polymorphic
iORF_86219	N1	Ancestor	1	258	SID26	18	275	-	0	6_polymorphic
iORF_86271	N1	Ancestor	0	69	SID26	18	86	-	0	4_divergent
iORF_86392	N1	Ancestor	1	48	SID26	20	67	+	0	6_polymorphic
iORF_86486	N1	Ancestor	0	45	SID26	23	67	+	0	6_polymorphic
iORF_87690	N1	Ancestor	1	15	SID26	46	60	+	0	1_conserved
iORF_88081	N1	Ancestor	1	99	SID26	57	155	+	0	6_polymorphic
iORF_89380	N1	Ancestor	1	30	SID26	73	102	+	0	4_divergent
iORF_89410	N1	Ancestor	0	9	SID26	73	81	+	0	4_divergent
iORF_89887	N1	Ancestor	0	18	SID26	85	102	+	0	4_divergent
iORF_86043	N1	Ancestor	1	12	SID26	169	180	+	0	4_divergent
iORF_86351	N1	Ancestor	0	93	SID26	183	275	-	0	5_SpeGroup
iORF_86377	N1	Ancestor	1	96	SID26	193	288	+	0	4_divergent
iORF_86391	N1	Ancestor	0	15	SID26	197	211	-	0	6_polymorphic
iORF_86394	N1	Ancestor	1	12	SID26	200	211	-	0	6_polymorphic
iORF_86421	N1	Ancestor	1	174	SID26	206	379	+	1	3_pPar
iORF_86554	N1	Ancestor	0	54	SID26	235	288	+	0	5_SpeGroup
iORF_86599	N1	Ancestor	1	36	SID26	251	286	-	0	4_divergent
iORF_86689	N1	Ancestor	0	27	SID26	260	286	-	0	5_SpeGroup
iORF_86725	N1	Ancestor	0	138	SID26	268	405	-	1	6_polymorphic
iORF_86727	N1	Ancestor	1	30	SID26	270	299	+	0	3_pPar
iORF_86778	N1	Ancestor	1	123	SID26	283	405	-	1	6_polymorphic
iORF_86779	N1	Ancestor	0	150	SID26	283	432	-	5	5_SpeGroup
iORF_87074	N1	Ancestor	0	60	SID26	339	398	+	1	5_SpeGroup
iORF_87109	N1	Ancestor	0	24	SID26	348	371	-	1	5_SpeGroup
iORF_87123	N1	Ancestor	1	18	SID26	354	371	-	1	4_divergent
iORF_87188	N1	Ancestor	1	12	SID26	374	385	-	0	4_divergent
iORF_87189	N1	Ancestor	0	90	SID26	374	463	-	4	7_ancest
iORF_87190	N1	Ancestor	0	98	SID26	374	471	-	5	5_SpeGroup
iORF_87206	N1	Ancestor	0	45	SID26	376	420	+	0	5_SpeGroup
iORF_87207	N1	Ancestor	1	147	SID26	376	522	+	5	5_SpeGroup
iORF_87208	N1	Ancestor	0	209	SID26	376	584	+	7	5_SpeGroup
iORF_87332	N1	Ancestor	1	45	SID26	402	446	-	4	4_divergent
iORF_87334	N1	Ancestor	0	144	SID26	402	545	-	6	6_polymorphic
iORF_87576	N1	Ancestor	0	35	SID26	431	465	+	1	5_SpeGroup
iORF_87577	N1	Ancestor	0	36	SID26	431	466	+	1	7_ancest
iORF_87626	N1	Ancestor	1	150	SID26	435	584	+	3	5_SpeGroup
iORF_87627	N1	Ancestor	0	176	SID26	435	610	+	3	5_SpeGroup
iORF_87666	N1	Ancestor	1	24	SID26	440	463	-	0	7_ancest
iORF_87670	N1	Ancestor	0	21	SID26	443	463	-	0	5_SpeGroup
iORF_87726	N1	Ancestor	1	9	SID26	463	471	-	1	4_divergent
iORF_87764	N1	Ancestor	1	12	SID26	479	490	-	0	4_divergent
iORF_87765	N1	Ancestor	0	67	SID26	479	545	-	1	5_SpeGroup
iORF_87847	N1	Ancestor	1	54	SID26	492	545	-	1	6_polymorphic
iORF_88015	N1	Ancestor	1	57	SID26	546	602	-	1	4_divergent
iORF_88172	N1	Ancestor	1	9	SID26	581	589	-	0	3_pPar
iORF_85206	N1	Ancestor	0	29	SID260	4	32	+	1	5_SpeGroup
iORF_85287	N1	Ancestor	0	72	SID260	4	75	+	3	5_SpeGroup
iORF_85294	N1	Ancestor	1	87	SID260	4	90	+	3	5_SpeGroup
iORF_85019	N1	Ancestor	0	41	SID260	16	56	+	2	5_SpeGroup
iORF_84993	N1	Ancestor	1	102	SID260	125	226	-	0	1_conserved
iORF_85002	N1	Ancestor	0	171	SID260	133	303	+	2	6_polymorphic
iORF_85022	N1	Ancestor	1	36	SID260	172	207	-	0	4_divergent
iORF_85024	N1	Ancestor	0	90	SID260	172	261	-	2	5_SpeGroup
iORF_85027	N1	Ancestor	0	24	SID260	206	229	+	0	4_divergent
iORF_85028	N1	Ancestor	1	60	SID260	206	265	+	2	4_divergent
iORF_85044	N1	Ancestor	1	36	SID260	226	261	-	2	4_divergent
iORF_85065	N1	Ancestor	1	39	SID260	300	338	+	0	3_pPar
iORF_85128	N1	Ancestor	0	42	SID260	313	354	+	0	5_SpeGroup
iORF_85129	N1	Ancestor	1	54	SID260	313	366	+	0	4_divergent
iORF_85212	N1	Ancestor	1	33	SID260	329	361	+	0	3_pPar
iORF_84982	N1	Ancestor	1	51	SID2601	122	172	-	0	1_conserved
iORF_84984	N1	Ancestor	1	33	SID2601	136	168	-	0	1_conserved
iORF_84990	N1	Ancestor	1	78	SID2601	178	255	+	1	3_pPar
iORF_84992	N1	Ancestor	1	33	SID2601	260	292	-	0	1_conserved
iORF_84995	N1	Ancestor	1	69	SID2601	289	357	-	0	4_divergent
iORF_84996	N1	Ancestor	0	132	SID2601	289	420	-	0	5_SpeGroup
iORF_84998	N1	Ancestor	1	15	SID2601	300	314	-	0	4_divergent
iORF_84999	N1	Ancestor	0	111	SID2601	300	410	-	0	5_SpeGroup
iORF_85003	N1	Ancestor	1	51	SID2601	385	435	-	0	4_divergent
iORF_85004	N1	Ancestor	1	51	SID2601	387	437	+	0	6_polymorphic
iORF_85008	N1	Ancestor	0	15	SID2601	441	455	-	0	6_polymorphic
iORF_85032	N1	Ancestor	0	40	SID2602	12	51	+	0	5_SpeGroup
iORF_85033	N1	Ancestor	1	51	SID2602	12	62	+	0	4_divergent
iORF_85060	N1	Ancestor	0	9	SID2602	54	62	+	0	5_SpeGroup
iORF_85063	N1	Ancestor	0	18	SID2602	66	83	-	0	5_SpeGroup
iORF_85041	N1	Ancestor	1	33	SID2602	232	264	+	0	3_pPar
iORF_85042	N1	Ancestor	1	21	SID2602	239	259	+	0	4_divergent
iORF_85207	N1	Ancestor	1	15	SID2603	4	18	+	3	5_SpeGroup
iORF_85224	N1	Ancestor	0	52	SID2603	4	55	+	4	5_SpeGroup
iORF_85108	N1	Ancestor	1	18	SID2603	1425	1442	-	1	3_pPar
iORF_85111	N1	Ancestor	0	58	SID2603	1432	1489	-	3	6_polymorphic
iORF_85132	N1	Ancestor	1	66	SID2603	1659	1724	-	0	5_SpeGroup
iORF_85139	N1	Ancestor	0	29	SID2603	1718	1746	+	1	5_SpeGroup
iORF_85237	N1	Ancestor	1	30	SID2603	3783	3812	+	0	3_pPar
iORF_85239	N1	Ancestor	1	102	SID2603	3832	3933	+	0	4_divergent
iORF_85240	N1	Ancestor	1	24	SID2603	3845	3868	-	0	3_pPar
iORF_85241	N1	Ancestor	1	39	SID2603	3867	3905	+	0	3_pPar
iORF_85242	N1	Ancestor	0	128	SID2603	3890	4017	+	1	4_divergent
iORF_85243	N1	Ancestor	1	168	SID2603	3890	4057	+	2	4_divergent
iORF_85244	N1	Ancestor	1	18	SID2603	4006	4023	-	0	1_conserved
iORF_85327	N1	Ancestor	1	42	SID2604	65	106	-	1	3_pPar
iORF_85331	N1	Ancestor	1	30	SID2604	73	102	+	1	6_polymorphic
iORF_85333	N1	Ancestor	0	9	SID2604	79	87	-	0	5_SpeGroup
iORF_85334	N1	Ancestor	0	90	SID2604	86	175	+	1	5_SpeGroup
iORF_85303	N1	Ancestor	0	12	SID2604	218	229	-	0	4_divergent
iORF_85304	N1	Ancestor	1	24	SID2604	218	241	-	0	4_divergent
iORF_85308	N1	Ancestor	1	15	SID2604	250	264	-	2	3_pPar
iORF_85309	N1	Ancestor	1	48	SID2604	255	302	+	2	7_ancest
iORF_85310	N1	Ancestor	0	60	SID2604	255	314	+	3	5_SpeGroup
iORF_85311	N1	Ancestor	0	99	SID2604	255	353	+	3	5_SpeGroup
iORF_85314	N1	Ancestor	1	54	SID2604	267	320	-	2	6_polymorphic
iORF_85317	N1	Ancestor	0	27	SID2604	276	302	+	1	5_SpeGroup
iORF_85319	N1	Ancestor	0	26	SID2604	295	320	-	2	5_SpeGroup
iORF_85320	N1	Ancestor	0	39	SID2604	311	349	-	0	6_polymorphic
iORF_85365	N1	Ancestor	1	66	SID2606	29	94	-	0	3_pPar
iORF_85366	N1	Ancestor	1	99	SID2606	36	134	+	2	4_divergent
iORF_85370	N1	Ancestor	0	51	SID2606	65	115	+	0	5_SpeGroup
iORF_85371	N1	Ancestor	1	18	SID2606	65	82	+	0	5_SpeGroup
iORF_85372	N1	Ancestor	1	33	SID2606	91	123	-	0	6_polymorphic
iORF_85373	N1	Ancestor	0	34	SID2606	91	124	-	2	6_polymorphic
iORF_85374	N1	Ancestor	1	12	SID2606	95	106	-	0	3_pPar
iORF_85348	N1	Ancestor	1	9	SID2606	107	115	+	0	4_divergent
iORF_85349	N1	Ancestor	0	87	SID2606	107	193	+	2	5_SpeGroup
iORF_85350	N1	Ancestor	0	54	SID2606	120	173	-	2	5_SpeGroup
iORF_85352	N1	Ancestor	1	63	SID2606	131	193	+	0	4_divergent
iORF_85353	N1	Ancestor	1	9	SID2606	137	145	-	0	6_polymorphic
iORF_85355	N1	Ancestor	0	81	SID2606	142	222	-	1	7_ancest
iORF_85356	N1	Ancestor	0	48	SID2606	170	217	-	0	7_ancest
iORF_85357	N1	Ancestor	0	53	SID2606	170	222	-	1	4_divergent
iORF_85358	N1	Ancestor	1	15	SID2606	183	197	-	0	1_conserved
iORF_85359	N1	Ancestor	1	15	SID2606	190	204	+	0	3_pPar
iORF_85361	N1	Ancestor	1	9	SID2606	214	222	-	1	4_divergent
iORF_85363	N1	Ancestor	1	69	SID2606	216	284	+	2	4_divergent
iORF_85364	N1	Ancestor	0	77	SID2606	216	292	+	2	5_SpeGroup
iORF_85378	N1	Ancestor	0	96	SID2607	16	111	+	0	4_divergent
iORF_85379	N1	Ancestor	0	9	SID2607	16	24	+	0	5_SpeGroup
iORF_85380	N1	Ancestor	1	27	SID2607	16	42	+	0	7_ancest
iORF_85394	N1	Ancestor	0	42	SID2607	42	83	-	0	5_SpeGroup
iORF_85395	N1	Ancestor	1	60	SID2607	52	111	+	0	7_ancest
iORF_85396	N1	Ancestor	0	48	SID2607	52	99	+	0	6_polymorphic
iORF_85397	N1	Ancestor	1	66	SID2607	56	121	+	0	4_divergent
iORF_85401	N1	Ancestor	0	18	SID2607	82	99	+	0	6_polymorphic
iORF_85402	N1	Ancestor	0	108	SID2607	92	199	+	0	5_SpeGroup
iORF_85383	N1	Ancestor	1	123	SID2607	188	310	-	1	4_divergent
iORF_85385	N1	Ancestor	1	33	SID2607	229	261	-	0	3_pPar
iORF_85386	N1	Ancestor	0	12	SID2607	234	245	-	0	5_SpeGroup
iORF_85389	N1	Ancestor	1	63	SID2607	270	332	-	1	4_divergent
iORF_85391	N1	Ancestor	0	24	SID2607	287	310	-	1	5_SpeGroup
iORF_85404	N1	Ancestor	0	20	SID2608	18	37	+	0	6_polymorphic
iORF_85405	N1	Ancestor	1	30	SID2608	18	47	+	0	6_polymorphic
iORF_85410	N1	Ancestor	0	177	SID2608	123	299	-	1	5_SpeGroup
iORF_85412	N1	Ancestor	0	54	SID2608	127	180	+	0	5_SpeGroup
iORF_85419	N1	Ancestor	1	135	SID2608	165	299	-	1	4_divergent
iORF_85420	N1	Ancestor	1	9	SID2608	172	180	+	0	4_divergent
iORF_85421	N1	Ancestor	1	24	SID2608	183	206	+	1	6_polymorphic
iORF_85422	N1	Ancestor	0	66	SID2608	183	248	+	1	5_SpeGroup
iORF_85424	N1	Ancestor	1	87	SID2608	226	312	+	0	3_pPar
iORF_85426	N1	Ancestor	1	36	SID2608	284	319	-	0	3_pPar
iORF_85427	N1	Ancestor	0	97	SID2608	309	405	-	2	5_SpeGroup
iORF_85429	N1	Ancestor	0	118	SID2608	316	433	-	2	4_divergent
iORF_85430	N1	Ancestor	1	87	SID2608	319	405	-	2	4_divergent
iORF_85432	N1	Ancestor	1	45	SID2608	389	433	-	0	4_divergent
iORF_85433	N1	Ancestor	1	9	SID2608	411	419	-	0	3_pPar
iORF_85435	N1	Ancestor	0	18	SID2608	451	468	-	0	5_SpeGroup
iORF_85451	N1	Ancestor	0	12	SID2609	6	17	-	0	5_SpeGroup
iORF_85443	N1	Ancestor	1	15	SID2609	143	157	-	0	3_pPar
iORF_85448	N1	Ancestor	1	96	SID2609	303	398	-	0	3_pPar
iORF_85450	N1	Ancestor	0	43	SID2609	429	471	-	5	5_SpeGroup
iORF_85595	N1	Ancestor	0	42	SID261	355	396	+	0	5_SpeGroup
iORF_85597	N1	Ancestor	0	36	SID261	361	396	+	0	7_ancest
iORF_85613	N1	Ancestor	0	12	SID261	409	420	+	0	5_SpeGroup
iORF_85614	N1	Ancestor	1	45	SID261	409	453	+	0	4_divergent
iORF_85630	N1	Ancestor	1	54	SID261	417	470	-	0	3_pPar
iORF_85638	N1	Ancestor	0	30	SID261	424	453	+	0	5_SpeGroup
iORF_85503	N1	Ancestor	1	21	SID2610	7	27	+	0	4_divergent
iORF_85504	N1	Ancestor	0	45	SID2610	7	51	+	0	5_SpeGroup
iORF_85501	N1	Ancestor	0	21	SID2610	51	71	+	0	5_SpeGroup
iORF_85505	N1	Ancestor	0	173	SID2610	75	247	-	2	5_SpeGroup
iORF_85506	N1	Ancestor	0	41	SID2610	78	118	+	1	7_ancest
iORF_85507	N1	Ancestor	1	45	SID2610	78	122	+	1	4_divergent
iORF_85457	N1	Ancestor	0	18	SID2610	101	118	+	0	5_SpeGroup
iORF_85458	N1	Ancestor	1	45	SID2610	101	145	+	0	4_divergent
iORF_85460	N1	Ancestor	0	132	SID2610	116	247	-	0	6_polymorphic
iORF_85461	N1	Ancestor	1	132	SID2610	116	247	-	1	6_polymorphic
iORF_85462	N1	Ancestor	0	133	SID2610	116	248	-	1	6_polymorphic
iORF_85464	N1	Ancestor	1	9	SID2610	123	131	+	0	6_polymorphic
iORF_85465	N1	Ancestor	0	54	SID2610	123	176	+	0	6_polymorphic
iORF_85466	N1	Ancestor	0	209	SID2610	126	334	-	3	6_polymorphic
iORF_85467	N1	Ancestor	0	133	SID2610	130	262	+	1	6_polymorphic
iORF_85468	N1	Ancestor	0	165	SID2610	130	294	+	1	6_polymorphic
iORF_85469	N1	Ancestor	1	156	SID2610	139	294	+	1	6_polymorphic
iORF_85470	N1	Ancestor	0	179	SID2610	139	317	+	1	6_polymorphic
iORF_85472	N1	Ancestor	1	21	SID2610	156	176	+	0	6_polymorphic
iORF_85474	N1	Ancestor	0	33	SID2610	262	294	+	0	6_polymorphic
iORF_85475	N1	Ancestor	1	24	SID2610	279	302	-	0	3_pPar
iORF_85478	N1	Ancestor	1	12	SID2610	314	325	+	2	3_pPar
iORF_85481	N1	Ancestor	1	18	SID2610	322	339	-	2	4_divergent
iORF_85482	N1	Ancestor	0	79	SID2610	327	405	+	0	5_SpeGroup
iORF_85485	N1	Ancestor	1	132	SID2610	327	458	+	1	4_divergent
iORF_85486	N1	Ancestor	1	18	SID2610	336	353	-	0	1_conserved
iORF_85487	N1	Ancestor	1	24	SID2610	354	377	-	0	4_divergent
iORF_85488	N1	Ancestor	1	9	SID2610	377	385	-	0	4_divergent
iORF_85490	N1	Ancestor	1	45	SID2610	386	430	-	1	3_pPar
iORF_85492	N1	Ancestor	1	48	SID2610	402	449	-	1	5_SpeGroup
iORF_85494	N1	Ancestor	0	39	SID2610	411	449	-	0	5_SpeGroup
iORF_85495	N1	Ancestor	1	48	SID2610	430	477	-	0	4_divergent
iORF_85496	N1	Ancestor	0	30	SID2610	448	477	-	0	5_SpeGroup
iORF_85497	N1	Ancestor	1	51	SID2610	477	527	-	0	4_divergent
iORF_85498	N1	Ancestor	1	33	SID2610	484	516	-	0	3_pPar
iORF_85500	N1	Ancestor	0	39	SID2610	489	527	-	0	5_SpeGroup
iORF_85560	N1	Ancestor	1	57	SID2611	75	131	-	0	4_divergent
iORF_85562	N1	Ancestor	0	45	SID2611	79	123	+	0	5_SpeGroup
iORF_85563	N1	Ancestor	1	60	SID2611	79	138	+	0	5_SpeGroup
iORF_85566	N1	Ancestor	0	94	SID2611	94	187	+	0	5_SpeGroup
iORF_85509	N1	Ancestor	0	36	SID2611	143	178	-	0	6_polymorphic
iORF_85510	N1	Ancestor	1	105	SID2611	143	247	-	0	6_polymorphic
iORF_85511	N1	Ancestor	1	21	SID2611	149	169	+	0	6_polymorphic
iORF_85518	N1	Ancestor	1	39	SID2611	192	230	-	0	6_polymorphic
iORF_85520	N1	Ancestor	0	21	SID2611	227	247	-	0	6_polymorphic
iORF_85521	N1	Ancestor	1	21	SID2611	246	266	+	0	4_divergent
iORF_85539	N1	Ancestor	1	72	SID2611	495	566	-	1	3_pPar
iORF_85540	N1	Ancestor	0	51	SID2611	536	586	-	0	6_polymorphic
iORF_85546	N1	Ancestor	0	90	SID2611	567	656	-	0	6_polymorphic
iORF_85548	N1	Ancestor	1	51	SID2611	620	670	-	1	3_pPar
iORF_85549	N1	Ancestor	1	60	SID2611	636	695	+	1	3_pPar
iORF_85552	N1	Ancestor	0	18	SID2611	655	672	+	1	6_polymorphic
iORF_85577	N1	Ancestor	0	110	SID2612	9	118	-	7	5_SpeGroup
iORF_85578	N1	Ancestor	0	164	SID2612	90	253	-	2	5_SpeGroup
iORF_85579	N1	Ancestor	1	27	SID2612	92	118	-	0	4_divergent
iORF_85567	N1	Ancestor	1	93	SID2612	94	186	+	0	4_divergent
iORF_85568	N1	Ancestor	0	113	SID2612	94	206	+	1	5_SpeGroup
iORF_85569	N1	Ancestor	0	69	SID2612	117	185	+	0	5_SpeGroup
iORF_85570	N1	Ancestor	1	90	SID2612	117	206	+	1	4_divergent
iORF_85573	N1	Ancestor	1	75	SID2612	183	257	-	2	4_divergent
iORF_85574	N1	Ancestor	0	65	SID2612	193	257	-	2	4_divergent
iORF_85576	N1	Ancestor	1	15	SID2612	239	253	-	1	4_divergent
iORF_85587	N1	Ancestor	0	36	SID2613	33	68	-	0	6_polymorphic
iORF_85589	N1	Ancestor	1	27	SID2613	42	68	-	0	6_polymorphic
iORF_85641	N1	Ancestor	0	54	SID2614	72	125	-	0	5_SpeGroup
iORF_85642	N1	Ancestor	0	90	SID2614	72	161	-	0	5_SpeGroup
iORF_85643	N1	Ancestor	0	126	SID2614	88	213	-	0	5_SpeGroup
iORF_85602	N1	Ancestor	1	15	SID2614	114	128	+	0	3_pPar
iORF_85603	N1	Ancestor	1	15	SID2614	140	154	-	0	4_divergent
iORF_85604	N1	Ancestor	0	174	SID2614	140	313	-	1	5_SpeGroup
iORF_85606	N1	Ancestor	0	93	SID2614	158	250	-	0	5_SpeGroup
iORF_85608	N1	Ancestor	1	12	SID2614	202	213	-	0	4_divergent
iORF_85610	N1	Ancestor	1	75	SID2614	210	284	-	0	4_divergent
iORF_85612	N1	Ancestor	0	87	SID2614	227	313	-	1	5_SpeGroup
iORF_85616	N1	Ancestor	1	21	SID2614	249	269	+	0	4_divergent
iORF_85617	N1	Ancestor	0	21	SID2614	277	297	-	1	5_SpeGroup
iORF_85619	N1	Ancestor	1	81	SID2614	279	359	+	6	4_divergent
iORF_85620	N1	Ancestor	0	84	SID2614	279	362	+	6	5_SpeGroup
iORF_85622	N1	Ancestor	0	27	SID2614	287	313	-	1	5_SpeGroup
iORF_85623	N1	Ancestor	1	9	SID2614	289	297	-	1	4_divergent
iORF_85624	N1	Ancestor	1	30	SID2614	297	326	-	5	3_pPar
iORF_85635	N1	Ancestor	0	36	SID2614	334	369	+	0	5_SpeGroup
iORF_85767	N1	Ancestor	1	15	SID2615	31	45	-	0	3_pPar
iORF_85818	N1	Ancestor	0	144	SID2615	54	197	-	3	5_SpeGroup
iORF_85821	N1	Ancestor	1	138	SID2615	60	197	-	1	5_SpeGroup
iORF_85822	N1	Ancestor	0	27	SID2615	60	86	-	0	5_SpeGroup
iORF_85646	N1	Ancestor	1	57	SID2615	104	160	-	0	4_divergent
iORF_85647	N1	Ancestor	0	94	SID2615	104	197	-	1	5_SpeGroup
iORF_85651	N1	Ancestor	1	27	SID2615	110	136	+	0	4_divergent
iORF_85684	N1	Ancestor	0	40	SID2615	166	205	+	1	5_SpeGroup
iORF_85683	N1	Ancestor	1	12	SID2615	1663	1674	-	0	6_polymorphic
iORF_85691	N1	Ancestor	1	21	SID2615	1688	1708	-	1	5_SpeGroup
iORF_85698	N1	Ancestor	1	105	SID2615	1806	1910	+	12	6_polymorphic
iORF_85699	N1	Ancestor	0	141	SID2615	1806	1946	+	12	6_polymorphic
iORF_85701	N1	Ancestor	0	30	SID2615	1879	1908	+	0	6_polymorphic
iORF_85702	N1	Ancestor	0	68	SID2615	1879	1946	+	0	7_ancest
iORF_85703	N1	Ancestor	1	72	SID2615	1879	1950	+	0	6_polymorphic
iORF_85704	N1	Ancestor	0	186	SID2615	1879	2064	+	12	5_SpeGroup
iORF_85705	N1	Ancestor	0	53	SID2615	1896	1948	-	0	5_SpeGroup
iORF_85711	N1	Ancestor	0	80	SID2615	1985	2064	+	10	7_ancest
iORF_85718	N1	Ancestor	0	75	SID2615	2037	2111	+	0	6_polymorphic
iORF_85721	N1	Ancestor	1	57	SID2615	2061	2117	-	0	4_divergent
iORF_85722	N1	Ancestor	0	27	SID2615	2085	2111	+	0	5_SpeGroup
iORF_85794	N1	Ancestor	1	42	SID2615	3587	3628	-	0	4_divergent
iORF_85795	N1	Ancestor	0	64	SID2615	3587	3650	-	0	7_ancest
iORF_85796	N1	Ancestor	0	125	SID2615	3587	3711	-	3	5_SpeGroup
iORF_85798	N1	Ancestor	0	133	SID2615	3597	3729	-	3	6_polymorphic
iORF_85799	N1	Ancestor	1	69	SID2615	3661	3729	-	2	5_SpeGroup
iORF_85800	N1	Ancestor	0	13	SID2615	3693	3705	+	0	5_SpeGroup
iORF_85801	N1	Ancestor	0	21	SID2615	3693	3713	+	1	7_ancest
iORF_85804	N1	Ancestor	1	12	SID2615	3702	3713	+	1	3_pPar
iORF_85805	N1	Ancestor	1	33	SID2615	3732	3764	+	1	6_polymorphic
iORF_86353	N1	Ancestor	0	42	SID2618	22	63	-	0	5_SpeGroup
iORF_86363	N1	Ancestor	1	36	SID2618	87	122	-	1	3_pPar
iORF_86346	N1	Ancestor	1	9	SID2618	194	202	-	0	1_conserved
iORF_86347	N1	Ancestor	1	84	SID2618	201	284	+	0	1_conserved
iORF_86349	N1	Ancestor	1	42	SID2618	219	260	-	0	4_divergent
iORF_86354	N1	Ancestor	1	75	SID2618	349	423	-	3	6_polymorphic
iORF_86355	N1	Ancestor	0	58	SID2618	366	423	-	1	5_SpeGroup
iORF_86358	N1	Ancestor	1	36	SID2618	371	406	-	1	6_polymorphic
iORF_86359	N1	Ancestor	0	37	SID2618	371	407	-	1	5_SpeGroup
iORF_86360	N1	Ancestor	0	53	SID2618	371	423	-	1	6_polymorphic
iORF_86361	N1	Ancestor	1	15	SID2618	425	439	-	0	4_divergent
iORF_86382	N1	Ancestor	1	9	SID2619	32	40	-	0	1_conserved
iORF_86385	N1	Ancestor	1	18	SID2619	34	51	+	0	1_conserved
iORF_86389	N1	Ancestor	1	144	SID2619	44	187	-	3	3_pPar
iORF_86365	N1	Ancestor	0	108	SID2619	105	212	+	0	5_SpeGroup
iORF_86367	N1	Ancestor	1	48	SID2619	107	154	+	0	5_SpeGroup
iORF_86368	N1	Ancestor	0	114	SID2619	107	220	+	0	5_SpeGroup
iORF_86369	N1	Ancestor	0	33	SID2619	119	151	+	0	5_SpeGroup
iORF_86371	N1	Ancestor	1	51	SID2619	162	212	+	0	6_polymorphic
iORF_86372	N1	Ancestor	0	99	SID2619	162	260	+	0	6_polymorphic
iORF_86373	N1	Ancestor	1	141	SID2619	191	331	-	3	6_polymorphic
iORF_86374	N1	Ancestor	0	15	SID2619	199	213	-	0	6_polymorphic
iORF_86375	N1	Ancestor	0	168	SID2619	199	366	-	4	5_SpeGroup
iORF_86376	N1	Ancestor	1	12	SID2619	209	220	+	0	6_polymorphic
iORF_86378	N1	Ancestor	0	15	SID2619	234	248	-	0	5_SpeGroup
iORF_86379	N1	Ancestor	0	98	SID2619	234	331	-	3	6_polymorphic
iORF_86380	N1	Ancestor	0	56	SID2619	257	312	+	3	6_polymorphic
iORF_86381	N1	Ancestor	1	123	SID2619	257	379	+	4	6_polymorphic
iORF_86383	N1	Ancestor	1	24	SID2619	324	347	+	0	6_polymorphic
iORF_86384	N1	Ancestor	0	60	SID2619	324	383	+	1	6_polymorphic
iORF_86718	N1	Ancestor	0	18	SID262	43	60	-	0	5_SpeGroup
iORF_86436	N1	Ancestor	0	54	SID262	103	156	+	1	6_polymorphic
iORF_86439	N1	Ancestor	0	21	SID262	136	156	+	1	5_SpeGroup
iORF_86515	N1	Ancestor	1	42	SID262	282	323	-	0	3_pPar
iORF_86420	N1	Ancestor	0	33	SID2620	6	38	-	0	5_SpeGroup
iORF_86400	N1	Ancestor	0	27	SID2620	12	38	-	0	6_polymorphic
iORF_86413	N1	Ancestor	1	18	SID2620	31	48	+	0	1_conserved
iORF_86418	N1	Ancestor	1	54	SID2620	45	98	-	0	1_conserved
iORF_86419	N1	Ancestor	1	33	SID2620	48	80	+	0	1_conserved
iORF_86422	N1	Ancestor	0	65	SID2620	58	122	+	1	5_SpeGroup
iORF_86423	N1	Ancestor	1	45	SID2620	62	106	-	0	1_conserved
iORF_86424	N1	Ancestor	1	66	SID2620	82	147	+	1	4_divergent
iORF_86395	N1	Ancestor	1	30	SID2620	101	130	+	1	4_divergent
iORF_86396	N1	Ancestor	0	47	SID2620	101	147	+	1	5_SpeGroup
iORF_86397	N1	Ancestor	0	9	SID2620	107	115	-	0	5_SpeGroup
iORF_86398	N1	Ancestor	1	9	SID2620	107	115	-	1	4_divergent
iORF_86402	N1	Ancestor	0	73	SID2620	134	206	-	3	5_SpeGroup
iORF_86404	N1	Ancestor	1	54	SID2620	153	206	-	3	6_polymorphic
iORF_86405	N1	Ancestor	0	80	SID2620	178	257	+	1	5_SpeGroup
iORF_86406	N1	Ancestor	1	192	SID2620	178	369	+	3	4_divergent
iORF_86407	N1	Ancestor	0	24	SID2620	183	206	-	0	6_polymorphic
iORF_86408	N1	Ancestor	1	48	SID2620	190	237	-	1	6_polymorphic
iORF_86410	N1	Ancestor	0	26	SID2620	212	237	-	1	5_SpeGroup
iORF_86411	N1	Ancestor	0	78	SID2620	219	296	-	2	5_SpeGroup
iORF_86412	N1	Ancestor	0	59	SID2620	225	283	+	1	5_SpeGroup
iORF_86446	N1	Ancestor	1	84	SID2622	12	95	-	0	1_conserved
iORF_86452	N1	Ancestor	0	45	SID2622	15	59	+	0	5_SpeGroup
iORF_86453	N1	Ancestor	1	54	SID2622	15	68	+	0	4_divergent
iORF_86495	N1	Ancestor	1	15	SID2622	69	83	+	0	3_pPar
iORF_86447	N1	Ancestor	1	36	SID2622	129	164	-	0	4_divergent
iORF_86450	N1	Ancestor	0	12	SID2622	145	156	-	0	5_SpeGroup
iORF_86474	N1	Ancestor	0	111	SID2622	280	390	+	11	5_SpeGroup
iORF_86478	N1	Ancestor	1	69	SID2622	331	399	+	4	5_SpeGroup
iORF_86479	N1	Ancestor	0	124	SID2622	331	454	+	5	7_ancest
iORF_86487	N1	Ancestor	0	57	SID2622	398	454	+	1	5_SpeGroup
iORF_86489	N1	Ancestor	0	21	SID2622	411	431	+	1	5_SpeGroup
iORF_86490	N1	Ancestor	1	84	SID2622	411	494	+	1	6_polymorphic
iORF_86491	N1	Ancestor	0	127	SID2622	411	537	+	3	6_polymorphic
iORF_86492	N1	Ancestor	1	96	SID2622	414	509	-	1	6_polymorphic
iORF_86493	N1	Ancestor	0	63	SID2622	423	485	+	1	7_ancest
iORF_86494	N1	Ancestor	0	72	SID2622	423	494	+	1	5_SpeGroup
iORF_86496	N1	Ancestor	0	82	SID2622	428	509	-	0	6_polymorphic
iORF_86501	N1	Ancestor	0	9	SID2622	482	490	+	0	5_SpeGroup
iORF_86502	N1	Ancestor	0	42	SID2622	487	528	+	2	5_SpeGroup
iORF_86503	N1	Ancestor	1	51	SID2622	487	537	+	2	6_polymorphic
iORF_86505	N1	Ancestor	0	78	SID2622	487	564	+	2	5_SpeGroup
iORF_86506	N1	Ancestor	1	42	SID2622	521	562	-	2	3_pPar
iORF_86508	N1	Ancestor	0	30	SID2622	578	607	+	0	5_SpeGroup
iORF_86509	N1	Ancestor	1	45	SID2622	593	637	-	0	3_pPar
iORF_86510	N1	Ancestor	1	12	SID2622	596	607	+	0	4_divergent
iORF_86512	N1	Ancestor	1	57	SID2622	618	674	+	0	1_conserved
iORF_86513	N1	Ancestor	1	69	SID2622	634	702	-	0	4_divergent
iORF_86443	N1	Ancestor	1	72	SID2622	763	834	-	0	4_divergent
iORF_86444	N1	Ancestor	0	30	SID2622	768	797	-	0	5_SpeGroup
iORF_86445	N1	Ancestor	1	12	SID2622	850	861	-	0	3_pPar
iORF_86557	N1	Ancestor	0	71	SID2623	44	114	-	2	5_SpeGroup
iORF_86559	N1	Ancestor	0	15	SID2623	44	58	-	0	5_SpeGroup
iORF_86560	N1	Ancestor	1	30	SID2623	44	73	-	0	4_divergent
iORF_86572	N1	Ancestor	0	48	SID2623	57	104	+	2	6_polymorphic
iORF_86576	N1	Ancestor	1	120	SID2623	57	176	+	5	6_polymorphic
iORF_86577	N1	Ancestor	0	143	SID2623	57	199	+	5	5_SpeGroup
iORF_86578	N1	Ancestor	0	38	SID2623	57	94	+	2	5_SpeGroup
iORF_86516	N1	Ancestor	0	12	SID2623	114	125	-	0	4_divergent
iORF_86517	N1	Ancestor	1	12	SID2623	114	125	-	1	4_divergent
iORF_86519	N1	Ancestor	0	12	SID2623	128	139	-	0	4_divergent
iORF_86520	N1	Ancestor	0	141	SID2623	128	268	-	2	5_SpeGroup
iORF_86521	N1	Ancestor	1	147	SID2623	128	274	-	2	5_SpeGroup
iORF_86522	N1	Ancestor	1	51	SID2623	136	186	-	1	3_pPar
iORF_86523	N1	Ancestor	0	24	SID2623	153	176	+	0	4_divergent
iORF_86525	N1	Ancestor	1	24	SID2623	176	199	+	0	4_divergent
iORF_86528	N1	Ancestor	1	15	SID2623	193	207	-	0	3_pPar
iORF_86529	N1	Ancestor	1	129	SID2623	213	341	-	2	4_divergent
iORF_86530	N1	Ancestor	1	36	SID2623	235	270	+	0	3_pPar
iORF_86531	N1	Ancestor	0	30	SID2623	245	274	-	0	5_SpeGroup
iORF_86532	N1	Ancestor	0	27	SID2623	256	282	-	0	5_SpeGroup
iORF_86534	N1	Ancestor	1	96	SID2623	267	362	+	1	3_pPar
iORF_86541	N1	Ancestor	0	21	SID2623	321	341	-	0	5_SpeGroup
iORF_86542	N1	Ancestor	1	9	SID2623	323	331	+	0	3_pPar
iORF_86544	N1	Ancestor	1	21	SID2623	338	358	-	0	1_conserved
iORF_86545	N1	Ancestor	0	12	SID2623	340	351	+	0	5_SpeGroup
iORF_86549	N1	Ancestor	0	12	SID2623	359	370	-	0	6_polymorphic
iORF_86555	N1	Ancestor	1	39	SID2623	448	486	-	0	1_conserved
iORF_86556	N1	Ancestor	0	153	SID2623	455	607	+	0	5_SpeGroup
iORF_86558	N1	Ancestor	0	9	SID2623	459	467	-	0	5_SpeGroup
iORF_86561	N1	Ancestor	1	24	SID2623	471	494	+	0	1_conserved
iORF_86562	N1	Ancestor	1	21	SID2623	496	516	-	0	3_pPar
iORF_86566	N1	Ancestor	1	24	SID2623	516	539	-	0	4_divergent
iORF_86568	N1	Ancestor	0	102	SID2623	516	617	-	1	5_SpeGroup
iORF_86569	N1	Ancestor	1	42	SID2623	523	564	-	0	3_pPar
iORF_86570	N1	Ancestor	1	33	SID2623	541	573	+	0	3_pPar
iORF_86575	N1	Ancestor	1	30	SID2623	588	617	-	1	4_divergent
iORF_86591	N1	Ancestor	1	33	SID2624	3	35	-	0	6_polymorphic
iORF_86593	N1	Ancestor	1	138	SID2624	54	191	-	14	4_divergent
iORF_86594	N1	Ancestor	0	133	SID2624	59	191	-	11	5_SpeGroup
iORF_86596	N1	Ancestor	0	42	SID2624	65	106	+	0	6_polymorphic
iORF_86597	N1	Ancestor	1	84	SID2624	65	148	+	0	6_polymorphic
iORF_86582	N1	Ancestor	1	9	SID2624	89	97	-	0	6_polymorphic
iORF_86583	N1	Ancestor	0	33	SID2624	89	121	-	0	6_polymorphic
iORF_86584	N1	Ancestor	0	54	SID2624	103	156	+	0	6_polymorphic
iORF_86585	N1	Ancestor	1	18	SID2624	104	121	-	0	6_polymorphic
iORF_86586	N1	Ancestor	1	15	SID2624	125	139	-	0	3_pPar
iORF_86588	N1	Ancestor	1	42	SID2624	143	184	-	0	3_pPar
iORF_86589	N1	Ancestor	1	51	SID2624	191	241	-	0	3_pPar
iORF_86590	N1	Ancestor	0	39	SID2624	208	246	-	0	5_SpeGroup
iORF_86717	N1	Ancestor	1	18	SID2626	34	51	+	0	1_conserved
iORF_86722	N1	Ancestor	1	15	SID2626	63	77	+	0	3_pPar
iORF_86724	N1	Ancestor	1	129	SID2626	74	202	+	3	3_pPar
iORF_86695	N1	Ancestor	1	48	SID2626	120	167	+	0	3_pPar
iORF_86698	N1	Ancestor	0	210	SID2626	151	360	-	6	5_SpeGroup
iORF_86699	N1	Ancestor	0	15	SID2626	160	174	-	0	4_divergent
iORF_86700	N1	Ancestor	1	201	SID2626	160	360	-	6	7_ancest
iORF_86701	N1	Ancestor	0	184	SID2626	177	360	-	6	5_SpeGroup
iORF_86702	N1	Ancestor	0	145	SID2626	206	350	-	6	6_polymorphic
iORF_86703	N1	Ancestor	1	45	SID2626	215	259	+	5	4_divergent
iORF_86705	N1	Ancestor	0	91	SID2626	215	305	+	6	5_SpeGroup
iORF_86706	N1	Ancestor	0	15	SID2626	235	249	+	0	5_SpeGroup
iORF_86707	N1	Ancestor	1	69	SID2626	237	305	+	1	5_SpeGroup
iORF_86709	N1	Ancestor	0	57	SID2626	249	305	+	1	5_SpeGroup
iORF_86710	N1	Ancestor	1	24	SID2626	259	282	+	1	4_divergent
iORF_86713	N1	Ancestor	1	24	SID2626	295	318	+	0	1_conserved
iORF_86715	N1	Ancestor	1	42	SID2626	309	350	-	0	6_polymorphic
iORF_86716	N1	Ancestor	0	52	SID2626	309	360	-	0	6_polymorphic
iORF_86782	N1	Ancestor	1	18	SID2628	6	23	+	0	3_pPar
iORF_86781	N1	Ancestor	1	27	SID2628	34	60	+	0	3_pPar
iORF_86785	N1	Ancestor	1	33	SID2628	64	96	-	0	4_divergent
iORF_86789	N1	Ancestor	0	9	SID2628	88	96	-	0	5_SpeGroup
iORF_86775	N1	Ancestor	1	60	SID2628	191	250	+	1	3_pPar
iORF_86776	N1	Ancestor	0	55	SID2628	219	273	+	1	5_SpeGroup
iORF_86808	N1	Ancestor	1	30	SID2629	32	61	-	0	5_SpeGroup
iORF_86809	N1	Ancestor	0	57	SID2629	32	88	-	0	6_polymorphic
iORF_86827	N1	Ancestor	1	27	SID2629	62	88	-	0	5_SpeGroup
iORF_86828	N1	Ancestor	0	51	SID2629	64	114	+	0	5_SpeGroup
iORF_86829	N1	Ancestor	1	60	SID2629	64	123	+	0	5_SpeGroup
iORF_86832	N1	Ancestor	1	12	SID2629	80	91	+	0	6_polymorphic
iORF_86800	N1	Ancestor	1	33	SID2629	238	270	-	2	3_pPar
iORF_86801	N1	Ancestor	0	69	SID2629	241	309	+	2	5_SpeGroup
iORF_86803	N1	Ancestor	1	57	SID2629	251	307	-	2	6_polymorphic
iORF_86805	N1	Ancestor	1	15	SID2629	281	295	+	0	3_pPar
iORF_86806	N1	Ancestor	0	42	SID2629	301	342	-	0	6_polymorphic
iORF_86807	N1	Ancestor	1	39	SID2629	304	342	-	0	6_polymorphic
iORF_86810	N1	Ancestor	0	12	SID2629	364	375	+	1	5_SpeGroup
iORF_86817	N1	Ancestor	0	52	SID2629	449	500	-	0	6_polymorphic
iORF_86818	N1	Ancestor	0	45	SID2629	456	500	-	0	6_polymorphic
iORF_86824	N1	Ancestor	1	12	SID2629	500	511	-	0	3_pPar
iORF_86825	N1	Ancestor	1	27	SID2629	511	537	-	0	1_conserved
iORF_86826	N1	Ancestor	1	42	SID2629	521	562	-	0	1_conserved
iORF_87103	N1	Ancestor	0	66	SID263	45	110	-	0	5_SpeGroup
iORF_87106	N1	Ancestor	1	21	SID263	45	65	-	0	4_divergent
iORF_87124	N1	Ancestor	0	102	SID263	55	156	+	0	5_SpeGroup
iORF_87217	N1	Ancestor	1	63	SID263	80	142	-	0	5_SpeGroup
iORF_87218	N1	Ancestor	0	75	SID263	80	154	-	0	5_SpeGroup
iORF_86941	N1	Ancestor	1	27	SID263	130	156	+	0	6_polymorphic
iORF_86953	N1	Ancestor	1	12	SID263	148	159	-	0	4_divergent
iORF_86959	N1	Ancestor	1	54	SID263	162	215	+	0	3_pPar
iORF_86884	N1	Ancestor	1	57	SID2631	14	70	-	2	4_divergent
iORF_86948	N1	Ancestor	0	36	SID2631	35	70	-	2	5_SpeGroup
iORF_86987	N1	Ancestor	1	27	SID2631	95	121	-	0	6_polymorphic
iORF_86988	N1	Ancestor	0	96	SID2631	95	190	-	6	5_SpeGroup
iORF_86867	N1	Ancestor	0	121	SID2631	126	246	+	6	6_polymorphic
iORF_86868	N1	Ancestor	1	138	SID2631	126	263	+	7	5_SpeGroup
iORF_86891	N1	Ancestor	1	36	SID2631	155	190	-	2	5_SpeGroup
iORF_86895	N1	Ancestor	0	114	SID2631	158	271	+	3	5_SpeGroup
iORF_86915	N1	Ancestor	1	81	SID2631	191	271	+	1	4_divergent
iORF_86921	N1	Ancestor	0	60	SID2631	204	263	+	1	4_divergent
iORF_86923	N1	Ancestor	1	42	SID2631	208	249	-	0	3_pPar
iORF_86935	N1	Ancestor	0	27	SID2631	243	269	-	1	5_SpeGroup
iORF_86936	N1	Ancestor	1	24	SID2631	251	274	-	1	3_pPar
iORF_86937	N1	Ancestor	1	9	SID2631	268	276	+	0	1_conserved
iORF_86938	N1	Ancestor	0	62	SID2631	276	337	+	1	5_SpeGroup
iORF_86939	N1	Ancestor	0	66	SID2631	276	341	+	1	5_SpeGroup
iORF_86940	N1	Ancestor	1	180	SID2631	276	455	+	2	5_SpeGroup
iORF_86944	N1	Ancestor	0	33	SID2631	322	354	+	1	5_SpeGroup
iORF_86945	N1	Ancestor	1	27	SID2631	328	354	+	1	5_SpeGroup
iORF_86946	N1	Ancestor	0	128	SID2631	328	455	+	2	5_SpeGroup
iORF_86947	N1	Ancestor	0	18	SID2631	337	354	+	0	5_SpeGroup
iORF_86949	N1	Ancestor	1	54	SID2631	348	401	-	0	1_conserved
iORF_86952	N1	Ancestor	1	57	SID2631	452	508	+	1	1_conserved
iORF_86955	N1	Ancestor	1	72	SID2631	508	579	+	0	1_conserved
iORF_86957	N1	Ancestor	1	48	SID2631	576	623	-	0	4_divergent
iORF_86958	N1	Ancestor	0	36	SID2631	588	623	-	0	7_ancest
iORF_86961	N1	Ancestor	0	15	SID2631	609	623	-	0	5_SpeGroup
iORF_86969	N1	Ancestor	0	205	SID2631	798	1002	+	8	5_SpeGroup
iORF_86970	N1	Ancestor	1	93	SID2631	798	890	+	1	4_divergent
iORF_86975	N1	Ancestor	0	42	SID2631	849	890	+	1	5_SpeGroup
iORF_86977	N1	Ancestor	1	147	SID2631	852	998	-	8	6_polymorphic
iORF_86978	N1	Ancestor	0	51	SID2631	852	902	-	1	6_polymorphic
iORF_86980	N1	Ancestor	1	135	SID2631	857	991	+	8	6_polymorphic
iORF_86981	N1	Ancestor	0	165	SID2631	857	1021	+	12	5_SpeGroup
iORF_86982	N1	Ancestor	0	232	SID2631	857	1088	+	12	6_polymorphic
iORF_86984	N1	Ancestor	0	133	SID2631	866	998	-	8	6_polymorphic
iORF_86985	N1	Ancestor	0	39	SID2631	866	904	-	1	5_SpeGroup
iORF_86992	N1	Ancestor	1	114	SID2631	961	1074	-	6	3_pPar
iORF_86849	N1	Ancestor	1	33	SID2631	979	1011	+	4	5_SpeGroup
iORF_86850	N1	Ancestor	0	48	SID2631	979	1026	+	4	5_SpeGroup
iORF_86851	N1	Ancestor	1	90	SID2631	999	1088	+	4	6_polymorphic
iORF_86853	N1	Ancestor	1	9	SID2631	1073	1081	+	0	1_conserved
iORF_86854	N1	Ancestor	1	9	SID2631	1078	1086	-	0	5_SpeGroup
iORF_86855	N1	Ancestor	1	75	SID2631	1097	1171	-	0	3_pPar
iORF_86856	N1	Ancestor	0	15	SID2631	1121	1135	+	0	6_polymorphic
iORF_86857	N1	Ancestor	1	15	SID2631	1136	1150	+	0	4_divergent
iORF_86859	N1	Ancestor	1	36	SID2631	1180	1215	+	0	3_pPar
iORF_86860	N1	Ancestor	1	36	SID2631	1191	1226	-	0	3_pPar
iORF_86862	N1	Ancestor	0	364	SID2631	1218	1581	+	3	5_SpeGroup
iORF_86863	N1	Ancestor	1	9	SID2631	1220	1228	+	0	4_divergent
iORF_86865	N1	Ancestor	1	30	SID2631	1225	1254	+	0	6_polymorphic
iORF_86871	N1	Ancestor	1	306	SID2631	1234	1539	-	3	5_SpeGroup
iORF_86872	N1	Ancestor	0	27	SID2631	1239	1265	-	0	5_SpeGroup
iORF_86873	N1	Ancestor	0	274	SID2631	1266	1539	-	3	7_ancest
iORF_86875	N1	Ancestor	1	36	SID2631	1268	1303	+	2	4_divergent
iORF_86876	N1	Ancestor	0	367	SID2631	1268	1634	+	3	7_ancest
iORF_86877	N1	Ancestor	0	375	SID2631	1268	1642	+	3	5_SpeGroup
iORF_86878	N1	Ancestor	0	105	SID2631	1278	1382	-	0	5_SpeGroup
iORF_86879	N1	Ancestor	1	201	SID2631	1278	1478	-	0	4_divergent
iORF_86880	N1	Ancestor	0	257	SID2631	1283	1539	-	1	5_SpeGroup
iORF_86885	N1	Ancestor	1	105	SID2631	1477	1581	+	1	5_SpeGroup
iORF_86886	N1	Ancestor	0	166	SID2631	1477	1642	+	1	5_SpeGroup
iORF_86887	N1	Ancestor	0	49	SID2631	1491	1539	-	1	5_SpeGroup
iORF_86890	N1	Ancestor	1	99	SID2631	1544	1642	+	0	5_SpeGroup
iORF_86894	N1	Ancestor	1	186	SID2631	1578	1763	-	4	4_divergent
iORF_86896	N1	Ancestor	0	125	SID2631	1639	1763	-	4	5_SpeGroup
iORF_86897	N1	Ancestor	0	12	SID2631	1642	1653	+	0	5_SpeGroup
iORF_86899	N1	Ancestor	1	54	SID2631	1680	1733	+	0	3_pPar
iORF_86901	N1	Ancestor	1	51	SID2631	1723	1773	+	2	4_divergent
iORF_86902	N1	Ancestor	0	95	SID2631	1723	1817	+	5	5_SpeGroup
iORF_86903	N1	Ancestor	1	75	SID2631	1770	1844	-	4	3_pPar
iORF_86905	N1	Ancestor	1	96	SID2631	1780	1875	+	1	3_pPar
iORF_86909	N1	Ancestor	1	102	SID2631	1808	1909	+	1	3_pPar
iORF_86910	N1	Ancestor	1	54	SID2631	1876	1929	+	0	4_divergent
iORF_86911	N1	Ancestor	0	69	SID2631	1876	1944	+	0	4_divergent
iORF_86913	N1	Ancestor	0	45	SID2631	1925	1969	+	0	5_SpeGroup
iORF_86917	N1	Ancestor	1	60	SID2631	1978	2037	-	0	6_polymorphic
iORF_86918	N1	Ancestor	0	85	SID2631	1978	2062	-	1	6_polymorphic
iORF_86924	N1	Ancestor	1	30	SID2631	2106	2135	+	0	1_conserved
iORF_86925	N1	Ancestor	1	54	SID2631	2132	2185	-	0	1_conserved
iORF_86926	N1	Ancestor	1	33	SID2631	2185	2217	-	0	1_conserved
iORF_86928	N1	Ancestor	1	9	SID2631	2227	2235	-	0	6_polymorphic
iORF_86929	N1	Ancestor	0	34	SID2631	2227	2260	-	0	6_polymorphic
iORF_86930	N1	Ancestor	1	21	SID2631	2240	2260	-	0	6_polymorphic
iORF_86931	N1	Ancestor	1	30	SID2631	2263	2292	-	0	1_conserved
iORF_86933	N1	Ancestor	1	12	SID2631	2297	2308	+	0	1_conserved
iORF_87037	N1	Ancestor	1	12	SID2632	9	20	+	0	1_conserved
iORF_86996	N1	Ancestor	1	45	SID2632	182	226	+	6	6_polymorphic
iORF_86997	N1	Ancestor	0	80	SID2632	182	261	+	6	5_SpeGroup
iORF_86998	N1	Ancestor	0	36	SID2632	191	226	+	5	5_SpeGroup
iORF_87001	N1	Ancestor	1	39	SID2632	221	259	-	3	3_pPar
iORF_87002	N1	Ancestor	0	36	SID2632	232	267	-	0	4_divergent
iORF_87004	N1	Ancestor	1	30	SID2632	238	267	-	0	4_divergent
iORF_87005	N1	Ancestor	1	12	SID2632	250	261	+	0	6_polymorphic
iORF_87018	N1	Ancestor	1	24	SID2632	337	360	-	0	3_pPar
iORF_87021	N1	Ancestor	0	54	SID2632	353	406	-	6	5_SpeGroup
iORF_87022	N1	Ancestor	1	36	SID2632	364	399	-	0	3_pPar
iORF_87023	N1	Ancestor	1	99	SID2632	366	464	+	5	6_polymorphic
iORF_87024	N1	Ancestor	0	144	SID2632	366	509	+	10	7_ancest
iORF_87025	N1	Ancestor	1	15	SID2632	392	406	-	0	6_polymorphic
iORF_87026	N1	Ancestor	0	36	SID2632	403	438	-	5	5_SpeGroup
iORF_87027	N1	Ancestor	0	86	SID2632	424	509	+	5	5_SpeGroup
iORF_87029	N1	Ancestor	1	12	SID2632	427	438	-	0	5_SpeGroup
iORF_87030	N1	Ancestor	0	38	SID2632	438	475	-	4	5_SpeGroup
iORF_87031	N1	Ancestor	0	12	SID2632	453	464	+	0	6_polymorphic
iORF_87032	N1	Ancestor	0	54	SID2632	461	514	+	5	6_polymorphic
iORF_87063	N1	Ancestor	1	12	SID2633	4	15	+	0	4_divergent
iORF_87069	N1	Ancestor	0	24	SID2633	5	28	-	0	5_SpeGroup
iORF_87066	N1	Ancestor	1	12	SID2633	37	48	-	0	4_divergent
iORF_87067	N1	Ancestor	0	44	SID2633	37	80	-	1	7_ancest
iORF_87068	N1	Ancestor	0	57	SID2633	37	93	-	1	5_SpeGroup
iORF_87070	N1	Ancestor	0	24	SID2633	57	80	-	0	4_divergent
iORF_87046	N1	Ancestor	0	26	SID2633	107	132	-	1	6_polymorphic
iORF_87047	N1	Ancestor	1	21	SID2633	112	132	-	1	6_polymorphic
iORF_87048	N1	Ancestor	0	105	SID2633	112	216	-	8	5_SpeGroup
iORF_87052	N1	Ancestor	1	18	SID2633	168	185	-	0	6_polymorphic
iORF_87055	N1	Ancestor	0	48	SID2633	187	234	+	0	6_polymorphic
iORF_87056	N1	Ancestor	1	63	SID2633	187	249	+	0	6_polymorphic
iORF_87057	N1	Ancestor	1	24	SID2633	193	216	-	0	6_polymorphic
iORF_87058	N1	Ancestor	0	51	SID2633	216	266	-	2	5_SpeGroup
iORF_87059	N1	Ancestor	1	132	SID2633	216	347	-	5	7_ancest
iORF_87060	N1	Ancestor	0	128	SID2633	220	347	-	5	6_polymorphic
iORF_87061	N1	Ancestor	0	91	SID2633	257	347	-	3	6_polymorphic
iORF_87064	N1	Ancestor	0	34	SID2633	314	347	-	3	6_polymorphic
iORF_87096	N1	Ancestor	0	41	SID2634	27	67	-	5	6_polymorphic
iORF_87086	N1	Ancestor	1	84	SID2634	204	287	+	0	5_SpeGroup
iORF_87087	N1	Ancestor	0	100	SID2634	204	303	+	0	5_SpeGroup
iORF_87089	N1	Ancestor	1	48	SID2634	215	262	-	0	3_pPar
iORF_87092	N1	Ancestor	0	21	SID2634	244	264	+	0	6_polymorphic
iORF_87093	N1	Ancestor	0	52	SID2634	244	295	+	0	6_polymorphic
iORF_87094	N1	Ancestor	1	60	SID2634	244	303	+	0	5_SpeGroup
iORF_87095	N1	Ancestor	1	27	SID2634	259	285	-	0	4_divergent
iORF_87098	N1	Ancestor	0	72	SID2634	331	402	-	5	5_SpeGroup
iORF_87102	N1	Ancestor	1	39	SID2634	364	402	-	0	4_divergent
iORF_87105	N1	Ancestor	0	18	SID2634	430	447	-	2	5_SpeGroup
iORF_87115	N1	Ancestor	0	33	SID2635	164	196	+	0	5_SpeGroup
iORF_87116	N1	Ancestor	0	21	SID2635	173	193	+	0	6_polymorphic
iORF_87117	N1	Ancestor	1	24	SID2635	173	196	+	0	6_polymorphic
iORF_87118	N1	Ancestor	1	48	SID2635	186	233	-	7	3_pPar
iORF_87120	N1	Ancestor	1	84	SID2635	205	288	-	7	6_polymorphic
iORF_87122	N1	Ancestor	0	45	SID2635	244	288	-	0	6_polymorphic
iORF_87135	N1	Ancestor	1	33	SID2636	83	115	+	1	4_divergent
iORF_87139	N1	Ancestor	0	27	SID2636	101	127	-	1	5_SpeGroup
iORF_87141	N1	Ancestor	0	78	SID2636	126	203	+	1	6_polymorphic
iORF_87147	N1	Ancestor	0	126	SID2636	187	312	+	5	6_polymorphic
iORF_87148	N1	Ancestor	0	244	SID2636	187	430	+	7	6_polymorphic
iORF_87151	N1	Ancestor	1	27	SID2636	265	291	-	4	3_pPar
iORF_87153	N1	Ancestor	1	153	SID2636	278	430	+	6	6_polymorphic
iORF_87154	N1	Ancestor	0	33	SID2636	280	312	+	4	5_SpeGroup
iORF_87156	N1	Ancestor	1	51	SID2636	359	409	-	1	3_pPar
iORF_87161	N1	Ancestor	0	15	SID2636	399	413	-	0	5_SpeGroup
iORF_87162	N1	Ancestor	1	33	SID2636	427	459	-	0	3_pPar
iORF_87163	N1	Ancestor	0	48	SID2636	465	512	-	1	5_SpeGroup
iORF_87164	N1	Ancestor	0	81	SID2636	475	555	-	0	5_SpeGroup
iORF_87166	N1	Ancestor	0	24	SID2636	508	531	-	0	4_divergent
iORF_87167	N1	Ancestor	1	48	SID2636	508	555	-	0	5_SpeGroup
iORF_87168	N1	Ancestor	0	24	SID2636	511	534	+	0	6_polymorphic
iORF_87169	N1	Ancestor	0	51	SID2636	511	561	+	0	5_SpeGroup
iORF_87170	N1	Ancestor	1	69	SID2636	511	579	+	0	6_polymorphic
iORF_87171	N1	Ancestor	0	39	SID2636	541	579	+	0	6_polymorphic
iORF_87172	N1	Ancestor	0	36	SID2636	558	593	+	0	5_SpeGroup
iORF_87174	N1	Ancestor	1	18	SID2636	607	624	+	0	3_pPar
iORF_87216	N1	Ancestor	0	51	SID2637	8	58	+	0	6_polymorphic
iORF_87219	N1	Ancestor	1	69	SID2637	98	166	+	0	1_conserved
iORF_87176	N1	Ancestor	0	196	SID2637	140	335	-	0	6_polymorphic
iORF_87177	N1	Ancestor	0	364	SID2637	140	503	-	0	7_ancest
iORF_87179	N1	Ancestor	1	66	SID2637	189	254	+	0	4_divergent
iORF_87182	N1	Ancestor	1	81	SID2637	205	285	+	0	4_divergent
iORF_87183	N1	Ancestor	0	18	SID2637	272	289	+	0	5_SpeGroup
iORF_87184	N1	Ancestor	1	54	SID2637	282	335	-	0	6_polymorphic
iORF_87185	N1	Ancestor	1	108	SID2637	330	437	+	0	4_divergent
iORF_87186	N1	Ancestor	0	112	SID2637	330	441	+	0	4_divergent
iORF_87187	N1	Ancestor	1	180	SID2637	357	536	-	2	4_divergent
iORF_87191	N1	Ancestor	0	76	SID2637	451	526	-	2	4_divergent
iORF_87192	N1	Ancestor	1	12	SID2637	465	476	+	0	1_conserved
iORF_87193	N1	Ancestor	0	27	SID2637	477	503	-	0	4_divergent
iORF_87194	N1	Ancestor	1	42	SID2637	488	529	+	2	4_divergent
iORF_87198	N1	Ancestor	1	27	SID2637	500	526	-	2	4_divergent
iORF_87199	N1	Ancestor	0	37	SID2637	500	536	-	2	5_SpeGroup
iORF_87204	N1	Ancestor	1	15	SID2637	617	631	+	0	1_conserved
iORF_87247	N1	Ancestor	1	69	SID2638	30	98	+	0	3_pPar
iORF_87226	N1	Ancestor	1	51	SID2638	115	165	+	1	5_SpeGroup
iORF_87229	N1	Ancestor	0	174	SID2638	115	288	+	3	6_polymorphic
iORF_87230	N1	Ancestor	0	263	SID2638	115	377	+	5	6_polymorphic
iORF_87231	N1	Ancestor	0	36	SID2638	126	161	-	0	5_SpeGroup
iORF_87232	N1	Ancestor	0	81	SID2638	126	206	-	1	6_polymorphic
iORF_87233	N1	Ancestor	1	45	SID2638	162	206	-	1	4_divergent
iORF_87235	N1	Ancestor	0	24	SID2638	185	208	-	0	6_polymorphic
iORF_87237	N1	Ancestor	1	9	SID2638	212	220	-	0	4_divergent
iORF_87238	N1	Ancestor	0	41	SID2638	212	252	-	1	5_SpeGroup
iORF_87239	N1	Ancestor	0	56	SID2638	219	274	+	1	5_SpeGroup
iORF_87240	N1	Ancestor	0	71	SID2638	219	289	+	4	6_polymorphic
iORF_87241	N1	Ancestor	1	75	SID2638	219	293	+	4	6_polymorphic
iORF_87242	N1	Ancestor	0	116	SID2638	219	334	+	4	5_SpeGroup
iORF_87244	N1	Ancestor	1	96	SID2638	235	330	+	4	7_ancest
iORF_87250	N1	Ancestor	1	57	SID2638	321	377	+	0	6_polymorphic
iORF_87251	N1	Ancestor	1	42	SID2638	331	372	+	0	3_pPar
iORF_87252	N1	Ancestor	1	27	SID2638	339	365	-	0	4_divergent
iORF_87290	N1	Ancestor	1	81	SID2638	690	770	+	0	3_pPar
iORF_87291	N1	Ancestor	1	135	SID2638	717	851	-	1	3_pPar
iORF_87294	N1	Ancestor	1	183	SID2638	722	904	+	1	3_pPar
iORF_87298	N1	Ancestor	1	39	SID2638	836	874	-	0	1_conserved
iORF_87300	N1	Ancestor	1	51	SID2638	956	1006	-	0	3_pPar
iORF_87301	N1	Ancestor	0	78	SID2638	972	1049	-	0	5_SpeGroup
iORF_87302	N1	Ancestor	1	42	SID2638	976	1017	-	0	1_conserved
iORF_87220	N1	Ancestor	1	36	SID2638	1014	1049	-	0	4_divergent
iORF_87221	N1	Ancestor	1	24	SID2638	1046	1069	-	0	3_pPar
iORF_87310	N1	Ancestor	1	30	SID2639	13	42	+	0	1_conserved
iORF_87316	N1	Ancestor	0	15	SID2639	66	80	+	0	6_polymorphic
iORF_87679	N1	Ancestor	1	9	SID264	51	59	+	0	3_pPar
iORF_87857	N1	Ancestor	1	12	SID264	98	109	-	0	3_pPar
iORF_87359	N1	Ancestor	1	15	SID264	144	158	-	0	4_divergent
iORF_87362	N1	Ancestor	0	37	SID264	151	187	+	2	6_polymorphic
iORF_87331	N1	Ancestor	0	117	SID2640	23	139	-	1	5_SpeGroup
iORF_87335	N1	Ancestor	1	78	SID2640	62	139	-	1	4_divergent
iORF_87324	N1	Ancestor	1	54	SID2640	138	191	+	2	3_pPar
iORF_87326	N1	Ancestor	1	27	SID2640	170	196	-	0	3_pPar
iORF_87327	N1	Ancestor	1	42	SID2640	195	236	+	4	4_divergent
iORF_87328	N1	Ancestor	0	51	SID2640	195	245	+	4	4_divergent
iORF_87330	N1	Ancestor	1	39	SID2640	211	249	+	4	3_pPar
iORF_87357	N1	Ancestor	1	72	SID2641	22	93	+	0	3_pPar
iORF_87360	N1	Ancestor	1	87	SID2641	52	138	-	1	5_SpeGroup
iORF_87367	N1	Ancestor	0	49	SID2641	90	138	-	1	4_divergent
iORF_87341	N1	Ancestor	0	21	SID2641	129	149	+	0	5_SpeGroup
iORF_87342	N1	Ancestor	1	48	SID2641	129	176	+	1	6_polymorphic
iORF_87344	N1	Ancestor	0	118	SID2641	129	246	+	5	6_polymorphic
iORF_87346	N1	Ancestor	0	40	SID2641	135	174	-	1	6_polymorphic
iORF_87347	N1	Ancestor	0	24	SID2641	139	162	-	0	6_polymorphic
iORF_87348	N1	Ancestor	1	36	SID2641	139	174	-	1	6_polymorphic
iORF_87349	N1	Ancestor	0	21	SID2641	146	166	-	1	6_polymorphic
iORF_87350	N1	Ancestor	0	12	SID2641	163	174	-	0	6_polymorphic
iORF_87352	N1	Ancestor	1	15	SID2641	176	190	+	0	3_pPar
iORF_87354	N1	Ancestor	1	39	SID2641	208	246	+	3	6_polymorphic
iORF_87356	N1	Ancestor	1	63	SID2641	213	275	-	3	3_pPar
iORF_87358	N1	Ancestor	1	15	SID2641	286	300	+	0	3_pPar
iORF_87370	N1	Ancestor	0	9	SID2642	11	19	-	0	5_SpeGroup
iORF_87395	N1	Ancestor	0	93	SID2642	18	110	+	0	5_SpeGroup
iORF_87401	N1	Ancestor	1	45	SID2642	22	66	+	0	3_pPar
iORF_87414	N1	Ancestor	1	21	SID2642	34	54	-	0	4_divergent
iORF_87432	N1	Ancestor	1	12	SID2642	47	58	+	0	4_divergent
iORF_87445	N1	Ancestor	0	30	SID2642	63	92	-	0	5_SpeGroup
iORF_87371	N1	Ancestor	0	141	SID2642	107	247	-	4	6_polymorphic
iORF_87389	N1	Ancestor	0	114	SID2642	134	247	-	4	6_polymorphic
iORF_87390	N1	Ancestor	1	42	SID2642	138	179	+	0	1_conserved
iORF_87396	N1	Ancestor	1	12	SID2642	172	183	+	0	5_SpeGroup
iORF_87397	N1	Ancestor	0	45	SID2642	180	224	-	4	5_SpeGroup
iORF_87406	N1	Ancestor	1	15	SID2642	277	291	-	0	3_pPar
iORF_87422	N1	Ancestor	1	18	SID2642	394	411	+	2	4_divergent
iORF_87423	N1	Ancestor	0	70	SID2642	401	470	-	3	6_polymorphic
iORF_87424	N1	Ancestor	0	83	SID2642	401	483	-	3	6_polymorphic
iORF_87425	N1	Ancestor	0	126	SID2642	401	526	-	3	5_SpeGroup
iORF_87426	N1	Ancestor	0	65	SID2642	406	470	-	3	6_polymorphic
iORF_87427	N1	Ancestor	1	78	SID2642	406	483	-	3	6_polymorphic
iORF_87428	N1	Ancestor	0	54	SID2642	417	470	-	1	6_polymorphic
iORF_87429	N1	Ancestor	0	67	SID2642	417	483	-	1	6_polymorphic
iORF_87433	N1	Ancestor	1	36	SID2642	435	470	-	1	7_ancest
iORF_87434	N1	Ancestor	0	135	SID2642	435	569	-	1	5_SpeGroup
iORF_87436	N1	Ancestor	1	60	SID2642	467	526	-	0	4_divergent
iORF_87437	N1	Ancestor	1	36	SID2642	545	580	+	0	3_pPar
iORF_87441	N1	Ancestor	1	60	SID2642	559	618	+	0	3_pPar
iORF_87443	N1	Ancestor	1	18	SID2642	591	608	+	0	3_pPar
iORF_87374	N1	Ancestor	1	75	SID2642	1072	1146	-	0	4_divergent
iORF_87375	N1	Ancestor	0	111	SID2642	1072	1182	-	0	4_divergent
iORF_87376	N1	Ancestor	1	63	SID2642	1107	1169	-	0	1_conserved
iORF_87600	N1	Ancestor	1	51	SID2643	69	119	-	4	3_pPar
iORF_87504	N1	Ancestor	0	175	SID2643	112	286	-	12	5_SpeGroup
iORF_87532	N1	Ancestor	1	162	SID2643	177	338	-	29	6_polymorphic
iORF_87533	N1	Ancestor	0	157	SID2643	182	338	-	29	5_SpeGroup
iORF_87534	N1	Ancestor	0	12	SID2643	188	199	+	0	6_polymorphic
iORF_87539	N1	Ancestor	0	63	SID2643	224	286	-	2	7_ancest
iORF_87540	N1	Ancestor	0	115	SID2643	224	338	-	23	5_SpeGroup
iORF_87542	N1	Ancestor	1	78	SID2643	233	310	+	0	3_pPar
iORF_87546	N1	Ancestor	1	24	SID2643	263	286	-	0	6_polymorphic
iORF_87548	N1	Ancestor	0	31	SID2643	285	315	+	5	6_polymorphic
iORF_87551	N1	Ancestor	0	275	SID2643	285	559	+	30	6_polymorphic
iORF_87552	N1	Ancestor	0	293	SID2643	285	577	+	30	6_polymorphic
iORF_87556	N1	Ancestor	0	21	SID2643	292	312	+	3	6_polymorphic
iORF_87560	N1	Ancestor	1	36	SID2643	344	379	+	2	3_pPar
iORF_87561	N1	Ancestor	0	82	SID2643	353	434	-	5	5_SpeGroup
iORF_87564	N1	Ancestor	0	325	SID2643	387	711	+	12	6_polymorphic
iORF_87566	N1	Ancestor	0	20	SID2643	415	434	-	1	7_ancest
iORF_87567	N1	Ancestor	0	95	SID2643	415	509	-	2	5_SpeGroup
iORF_87568	N1	Ancestor	0	9	SID2643	420	428	-	0	5_SpeGroup
iORF_87569	N1	Ancestor	1	15	SID2643	420	434	-	1	4_divergent
iORF_87571	N1	Ancestor	1	72	SID2643	438	509	-	1	7_ancest
iORF_87572	N1	Ancestor	1	105	SID2643	468	572	+	4	5_SpeGroup
iORF_87573	N1	Ancestor	0	167	SID2643	468	634	+	9	6_polymorphic
iORF_87574	N1	Ancestor	0	244	SID2643	468	711	+	9	6_polymorphic
iORF_87575	N1	Ancestor	0	34	SID2643	476	509	-	1	5_SpeGroup
iORF_87578	N1	Ancestor	1	36	SID2643	506	541	-	0	5_SpeGroup
iORF_87580	N1	Ancestor	0	27	SID2643	515	541	-	0	6_polymorphic
iORF_87581	N1	Ancestor	0	223	SID2643	515	737	-	8	6_polymorphic
iORF_87583	N1	Ancestor	0	30	SID2643	526	555	-	3	6_polymorphic
iORF_87584	N1	Ancestor	1	18	SID2643	538	555	-	3	6_polymorphic
iORF_87588	N1	Ancestor	1	183	SID2643	555	737	-	5	6_polymorphic
iORF_87589	N1	Ancestor	0	164	SID2643	574	737	-	5	5_SpeGroup
iORF_87590	N1	Ancestor	0	39	SID2643	602	640	-	5	5_SpeGroup
iORF_87591	N1	Ancestor	1	45	SID2643	602	646	-	5	5_SpeGroup
iORF_87592	N1	Ancestor	1	30	SID2643	605	634	+	5	6_polymorphic
iORF_87594	N1	Ancestor	0	107	SID2643	605	711	+	5	4_divergent
iORF_87596	N1	Ancestor	0	97	SID2643	625	721	-	4	5_SpeGroup
iORF_87597	N1	Ancestor	1	18	SID2643	635	652	+	0	4_divergent
iORF_87599	N1	Ancestor	0	82	SID2643	635	716	+	0	5_SpeGroup
iORF_87601	N1	Ancestor	1	42	SID2643	680	721	-	0	4_divergent
iORF_87602	N1	Ancestor	0	58	SID2643	680	737	-	0	5_SpeGroup
iORF_87603	N1	Ancestor	1	27	SID2643	690	716	+	0	6_polymorphic
iORF_87606	N1	Ancestor	1	15	SID2643	697	711	+	0	6_polymorphic
iORF_87607	N1	Ancestor	1	24	SID2643	706	729	-	0	3_pPar
iORF_87612	N1	Ancestor	1	15	SID2643	781	795	-	0	3_pPar
iORF_87613	N1	Ancestor	1	18	SID2643	794	811	+	0	3_pPar
iORF_87614	N1	Ancestor	1	24	SID2643	798	821	-	0	3_pPar
iORF_87616	N1	Ancestor	0	32	SID2643	818	849	-	0	7_ancest
iORF_87620	N1	Ancestor	1	12	SID2643	860	871	-	0	4_divergent
iORF_87621	N1	Ancestor	1	39	SID2643	863	901	+	0	6_polymorphic
iORF_87622	N1	Ancestor	0	51	SID2643	863	913	+	0	7_ancest
iORF_87623	N1	Ancestor	1	24	SID2643	871	894	-	0	4_divergent
iORF_87625	N1	Ancestor	1	42	SID2643	894	935	-	0	3_pPar
iORF_87628	N1	Ancestor	1	63	SID2643	910	972	-	2	4_divergent
iORF_87629	N1	Ancestor	0	82	SID2643	910	991	-	2	5_SpeGroup
iORF_87633	N1	Ancestor	0	67	SID2643	916	982	+	2	5_SpeGroup
iORF_87634	N1	Ancestor	1	72	SID2643	916	987	+	2	4_divergent
iORF_87637	N1	Ancestor	1	15	SID2643	932	946	-	0	3_pPar
iORF_87638	N1	Ancestor	1	12	SID2643	939	950	-	0	4_divergent
iORF_87639	N1	Ancestor	0	34	SID2643	939	972	-	2	5_SpeGroup
iORF_87640	N1	Ancestor	0	182	SID2643	939	1120	-	8	7_ancest
iORF_87485	N1	Ancestor	1	12	SID2643	971	982	+	0	4_divergent
iORF_87487	N1	Ancestor	0	48	SID2643	990	1037	+	0	5_SpeGroup
iORF_87489	N1	Ancestor	1	126	SID2643	995	1120	-	6	5_SpeGroup
iORF_87490	N1	Ancestor	0	444	SID2643	995	1438	-	13	5_SpeGroup
iORF_87491	N1	Ancestor	1	57	SID2643	1000	1056	-	4	4_divergent
iORF_87492	N1	Ancestor	0	62	SID2643	1006	1067	+	4	5_SpeGroup
iORF_87494	N1	Ancestor	1	102	SID2643	1006	1107	+	4	4_divergent
iORF_87496	N1	Ancestor	1	51	SID2643	1010	1060	+	4	4_divergent
iORF_87497	N1	Ancestor	0	98	SID2643	1010	1107	+	4	5_SpeGroup
iORF_87498	N1	Ancestor	0	32	SID2643	1025	1056	-	4	5_SpeGroup
iORF_87502	N1	Ancestor	0	37	SID2643	1107	1143	+	2	5_SpeGroup
iORF_87503	N1	Ancestor	1	48	SID2643	1107	1154	+	2	4_divergent
iORF_87505	N1	Ancestor	1	36	SID2643	1117	1152	-	0	6_polymorphic
iORF_87506	N1	Ancestor	0	36	SID2643	1119	1154	+	0	5_SpeGroup
iORF_87507	N1	Ancestor	1	102	SID2643	1133	1234	-	6	4_divergent
iORF_87509	N1	Ancestor	0	39	SID2643	1142	1180	+	0	5_SpeGroup
iORF_87510	N1	Ancestor	1	30	SID2643	1151	1180	+	0	4_divergent
iORF_87511	N1	Ancestor	1	21	SID2643	1207	1227	-	0	3_pPar
iORF_87513	N1	Ancestor	1	21	SID2643	1216	1236	+	0	3_pPar
iORF_87514	N1	Ancestor	0	72	SID2643	1249	1320	-	0	5_SpeGroup
iORF_87515	N1	Ancestor	1	87	SID2643	1249	1335	-	0	4_divergent
iORF_87516	N1	Ancestor	1	72	SID2643	1290	1361	-	1	4_divergent
iORF_87518	N1	Ancestor	1	144	SID2643	1319	1462	+	1	3_pPar
iORF_87519	N1	Ancestor	0	9	SID2643	1327	1335	-	0	5_SpeGroup
iORF_87521	N1	Ancestor	0	12	SID2643	1350	1361	-	1	5_SpeGroup
iORF_87524	N1	Ancestor	1	78	SID2643	1428	1505	+	8	4_divergent
iORF_87525	N1	Ancestor	0	91	SID2643	1428	1518	+	8	5_SpeGroup
iORF_87526	N1	Ancestor	1	87	SID2643	1432	1518	+	8	4_divergent
iORF_87527	N1	Ancestor	0	167	SID2643	1432	1598	+	9	5_SpeGroup
iORF_87528	N1	Ancestor	0	43	SID2643	1494	1536	-	0	5_SpeGroup
iORF_87529	N1	Ancestor	1	39	SID2643	1498	1536	-	0	6_polymorphic
iORF_87530	N1	Ancestor	0	12	SID2643	1525	1536	-	0	5_SpeGroup
iORF_87531	N1	Ancestor	1	15	SID2643	1595	1609	-	0	3_pPar
iORF_87651	N1	Ancestor	0	32	SID2644	21	52	+	4	5_SpeGroup
iORF_87671	N1	Ancestor	1	87	SID2644	85	171	+	6	6_polymorphic
iORF_87641	N1	Ancestor	1	54	SID2644	102	155	-	4	3_pPar
iORF_87645	N1	Ancestor	0	71	SID2644	126	196	+	2	5_SpeGroup
iORF_87646	N1	Ancestor	1	75	SID2644	126	200	+	2	5_SpeGroup
iORF_87647	N1	Ancestor	0	48	SID2644	141	188	+	0	6_polymorphic
iORF_87648	N1	Ancestor	0	78	SID2644	146	223	-	7	5_SpeGroup
iORF_87649	N1	Ancestor	0	77	SID2644	177	253	-	8	4_divergent
iORF_87655	N1	Ancestor	0	50	SID2644	201	250	+	7	5_SpeGroup
iORF_87657	N1	Ancestor	0	94	SID2644	201	294	+	7	7_ancest
iORF_87658	N1	Ancestor	0	16	SID2644	208	223	-	2	5_SpeGroup
iORF_87659	N1	Ancestor	0	46	SID2644	208	253	-	3	7_ancest
iORF_87660	N1	Ancestor	0	31	SID2644	223	253	-	1	5_SpeGroup
iORF_87661	N1	Ancestor	1	24	SID2644	234	257	+	0	6_polymorphic
iORF_87664	N1	Ancestor	1	36	SID2644	288	323	-	0	3_pPar
iORF_87691	N1	Ancestor	1	54	SID2645	63	116	+	0	3_pPar
iORF_87723	N1	Ancestor	0	90	SID2646	5	94	+	0	6_polymorphic
iORF_87724	N1	Ancestor	1	96	SID2646	5	100	+	0	6_polymorphic
iORF_87697	N1	Ancestor	0	33	SID2646	14	46	-	0	5_SpeGroup
iORF_87698	N1	Ancestor	1	39	SID2646	14	52	-	0	4_divergent
iORF_87700	N1	Ancestor	0	27	SID2646	18	44	-	0	5_SpeGroup
iORF_87702	N1	Ancestor	1	42	SID2646	22	63	-	0	3_pPar
iORF_87725	N1	Ancestor	1	45	SID2646	69	113	+	0	1_conserved
iORF_87696	N1	Ancestor	1	9	SID2646	102	110	-	0	3_pPar
iORF_87703	N1	Ancestor	1	69	SID2646	208	276	+	0	1_conserved
iORF_87705	N1	Ancestor	1	60	SID2646	221	280	-	0	6_polymorphic
iORF_87706	N1	Ancestor	0	148	SID2646	221	368	-	1	6_polymorphic
iORF_87708	N1	Ancestor	0	119	SID2646	250	368	-	1	7_ancest
iORF_87709	N1	Ancestor	0	174	SID2646	250	423	-	2	5_SpeGroup
iORF_87710	N1	Ancestor	1	45	SID2646	252	296	+	0	3_pPar
iORF_87711	N1	Ancestor	1	72	SID2646	297	368	-	1	6_polymorphic
iORF_87712	N1	Ancestor	1	36	SID2646	308	343	+	0	1_conserved
iORF_87714	N1	Ancestor	0	97	SID2646	334	430	+	1	6_polymorphic
iORF_87715	N1	Ancestor	0	117	SID2646	334	450	+	1	7_ancest
iORF_87716	N1	Ancestor	1	144	SID2646	334	477	+	1	6_polymorphic
iORF_87717	N1	Ancestor	0	29	SID2646	340	368	-	0	5_SpeGroup
iORF_87718	N1	Ancestor	0	82	SID2646	420	501	-	3	6_polymorphic
iORF_87719	N1	Ancestor	1	9	SID2646	422	430	+	0	6_polymorphic
iORF_87721	N1	Ancestor	0	21	SID2646	430	450	+	0	4_divergent
iORF_87722	N1	Ancestor	0	48	SID2646	430	477	+	0	6_polymorphic
iORF_87739	N1	Ancestor	0	166	SID2647	28	193	+	4	6_polymorphic
iORF_87741	N1	Ancestor	1	192	SID2647	28	219	+	7	6_polymorphic
iORF_87745	N1	Ancestor	0	48	SID2647	51	98	-	0	5_SpeGroup
iORF_87746	N1	Ancestor	1	12	SID2647	61	72	-	0	4_divergent
iORF_87728	N1	Ancestor	1	57	SID2647	103	159	-	0	3_pPar
iORF_87730	N1	Ancestor	0	60	SID2647	116	175	-	0	5_SpeGroup
iORF_87731	N1	Ancestor	0	66	SID2647	120	185	+	4	6_polymorphic
iORF_87732	N1	Ancestor	0	100	SID2647	120	219	+	7	6_polymorphic
iORF_87733	N1	Ancestor	1	33	SID2647	143	175	-	0	6_polymorphic
iORF_87734	N1	Ancestor	0	34	SID2647	143	176	-	0	6_polymorphic
iORF_87735	N1	Ancestor	0	15	SID2647	161	175	-	0	6_polymorphic
iORF_87738	N1	Ancestor	1	18	SID2647	216	233	-	0	3_pPar
iORF_87742	N1	Ancestor	1	27	SID2647	296	322	-	0	1_conserved
iORF_87763	N1	Ancestor	0	30	SID2648	43	72	+	0	5_SpeGroup
iORF_87768	N1	Ancestor	1	126	SID2648	56	181	-	0	4_divergent
iORF_87769	N1	Ancestor	0	117	SID2648	65	181	-	0	5_SpeGroup
iORF_87752	N1	Ancestor	0	15	SID2648	118	132	+	0	7_ancest
iORF_87753	N1	Ancestor	0	36	SID2648	118	153	+	0	5_SpeGroup
iORF_87755	N1	Ancestor	1	102	SID2648	118	219	+	0	4_divergent
iORF_87756	N1	Ancestor	1	48	SID2648	165	212	-	0	4_divergent
iORF_87757	N1	Ancestor	0	60	SID2648	165	224	-	0	5_SpeGroup
iORF_87758	N1	Ancestor	0	24	SID2648	171	194	+	0	4_divergent
iORF_87760	N1	Ancestor	1	54	SID2648	214	267	-	0	1_conserved
iORF_87761	N1	Ancestor	0	30	SID2648	227	256	+	0	5_SpeGroup
iORF_87826	N1	Ancestor	0	218	SID2649	59	276	-	5	5_SpeGroup
iORF_87795	N1	Ancestor	1	150	SID2649	123	272	-	2	3_pPar
iORF_87797	N1	Ancestor	1	114	SID2649	163	276	-	2	4_divergent
iORF_87800	N1	Ancestor	1	51	SID2649	189	239	+	0	3_pPar
iORF_87802	N1	Ancestor	1	60	SID2649	199	258	+	0	3_pPar
iORF_87807	N1	Ancestor	1	30	SID2649	317	346	-	0	5_SpeGroup
iORF_87808	N1	Ancestor	1	60	SID2649	366	425	+	0	6_polymorphic
iORF_87809	N1	Ancestor	0	65	SID2649	366	430	+	0	5_SpeGroup
iORF_87810	N1	Ancestor	1	51	SID2649	380	430	+	0	4_divergent
iORF_87812	N1	Ancestor	1	18	SID2649	388	405	+	0	3_pPar
iORF_87813	N1	Ancestor	0	27	SID2649	399	425	+	0	6_polymorphic
iORF_87814	N1	Ancestor	1	33	SID2649	432	464	+	1	4_divergent
iORF_87815	N1	Ancestor	0	251	SID2649	432	682	+	1	5_SpeGroup
iORF_87816	N1	Ancestor	1	18	SID2649	436	453	+	1	4_divergent
iORF_87817	N1	Ancestor	0	35	SID2649	436	470	+	1	5_SpeGroup
iORF_87818	N1	Ancestor	1	114	SID2649	455	568	-	0	3_pPar
iORF_87822	N1	Ancestor	0	84	SID2649	546	629	-	0	7_ancest
iORF_87823	N1	Ancestor	0	179	SID2649	565	743	-	1	5_SpeGroup
iORF_87824	N1	Ancestor	0	21	SID2649	583	603	+	0	6_polymorphic
iORF_87825	N1	Ancestor	0	84	SID2649	591	674	+	0	5_SpeGroup
iORF_87827	N1	Ancestor	1	30	SID2649	600	629	-	0	4_divergent
iORF_87828	N1	Ancestor	0	69	SID2649	606	674	+	0	5_SpeGroup
iORF_87829	N1	Ancestor	0	21	SID2649	623	643	-	0	6_polymorphic
iORF_87831	N1	Ancestor	0	24	SID2649	651	674	+	0	5_SpeGroup
iORF_87832	N1	Ancestor	0	66	SID2649	658	723	+	0	5_SpeGroup
iORF_87833	N1	Ancestor	1	90	SID2649	658	747	+	1	5_SpeGroup
iORF_87834	N1	Ancestor	0	119	SID2649	658	776	+	2	7_ancest
iORF_87836	N1	Ancestor	0	98	SID2649	679	776	+	2	5_SpeGroup
iORF_87839	N1	Ancestor	1	24	SID2649	703	726	-	0	4_divergent
iORF_87840	N1	Ancestor	0	24	SID2649	720	743	-	1	5_SpeGroup
iORF_87841	N1	Ancestor	1	84	SID2649	720	803	-	2	5_SpeGroup
iORF_87849	N1	Ancestor	0	200	SID2649	762	961	-	9	7_ancest
iORF_87850	N1	Ancestor	1	9	SID2649	768	776	+	0	4_divergent
iORF_87858	N1	Ancestor	1	36	SID2649	802	837	+	0	5_SpeGroup
iORF_87859	N1	Ancestor	0	190	SID2649	808	997	-	9	5_SpeGroup
iORF_87860	N1	Ancestor	0	51	SID2649	810	860	+	3	5_SpeGroup
iORF_87861	N1	Ancestor	0	172	SID2649	826	997	-	9	6_polymorphic
iORF_87862	N1	Ancestor	1	114	SID2649	848	961	-	6	6_polymorphic
iORF_87864	N1	Ancestor	1	24	SID2649	852	875	-	3	4_divergent
iORF_87865	N1	Ancestor	0	87	SID2649	863	949	+	6	5_SpeGroup
iORF_87868	N1	Ancestor	0	15	SID2649	894	908	+	1	6_polymorphic
iORF_87869	N1	Ancestor	1	21	SID2649	894	914	+	1	6_polymorphic
iORF_87870	N1	Ancestor	0	56	SID2649	894	949	+	3	5_SpeGroup
iORF_87873	N1	Ancestor	1	15	SID2649	931	945	-	0	3_pPar
iORF_87876	N1	Ancestor	1	75	SID2649	972	1046	-	0	3_pPar
iORF_87879	N1	Ancestor	0	54	SID2649	981	1034	+	0	5_SpeGroup
iORF_87771	N1	Ancestor	0	24	SID2649	994	1017	+	0	6_polymorphic
iORF_87772	N1	Ancestor	0	15	SID2649	1020	1034	+	0	7_ancest
iORF_87776	N1	Ancestor	1	18	SID2649	1021	1038	+	0	6_polymorphic
iORF_87777	N1	Ancestor	1	21	SID2649	1031	1051	+	0	4_divergent
iORF_87780	N1	Ancestor	1	75	SID2649	1078	1152	+	3	4_divergent
iORF_87781	N1	Ancestor	0	104	SID2649	1078	1181	+	3	5_SpeGroup
iORF_87782	N1	Ancestor	0	48	SID2649	1103	1150	-	3	5_SpeGroup
iORF_87783	N1	Ancestor	1	39	SID2649	1112	1150	-	3	5_SpeGroup
iORF_87784	N1	Ancestor	0	32	SID2649	1119	1150	-	3	7_ancest
iORF_87785	N1	Ancestor	0	68	SID2649	1119	1186	-	3	5_SpeGroup
iORF_87788	N1	Ancestor	1	9	SID2649	1187	1195	-	0	3_pPar
iORF_87789	N1	Ancestor	1	27	SID2649	1189	1215	+	0	6_polymorphic
iORF_87790	N1	Ancestor	1	30	SID2649	1192	1221	-	0	3_pPar
iORF_87791	N1	Ancestor	1	15	SID2649	1197	1211	-	0	1_conserved
iORF_87921	N1	Ancestor	0	181	SID265	23	203	-	0	5_SpeGroup
iORF_87933	N1	Ancestor	0	9	SID265	26	34	+	0	5_SpeGroup
iORF_87934	N1	Ancestor	1	21	SID265	26	46	+	0	4_divergent
iORF_88194	N1	Ancestor	0	105	SID265	99	203	-	0	5_SpeGroup
iORF_87905	N1	Ancestor	1	21	SID265	138	158	+	0	1_conserved
iORF_87906	N1	Ancestor	1	132	SID265	148	279	-	1	5_SpeGroup
iORF_87910	N1	Ancestor	0	102	SID265	178	279	-	1	5_SpeGroup
iORF_87913	N1	Ancestor	1	111	SID265	182	292	+	2	4_divergent
iORF_87915	N1	Ancestor	1	18	SID265	186	203	-	0	5_SpeGroup
iORF_87932	N1	Ancestor	0	44	SID265	243	286	-	2	5_SpeGroup
iORF_87935	N1	Ancestor	0	23	SID265	257	279	-	1	4_divergent
iORF_87936	N1	Ancestor	1	30	SID265	257	286	-	2	5_SpeGroup
iORF_87888	N1	Ancestor	1	72	SID2650	86	157	-	0	3_pPar
iORF_87880	N1	Ancestor	1	12	SID2650	120	131	+	0	1_conserved
iORF_87881	N1	Ancestor	1	12	SID2650	136	147	+	0	3_pPar
iORF_87884	N1	Ancestor	1	21	SID2650	161	181	-	0	4_divergent
iORF_87897	N1	Ancestor	1	174	SID2651	22	195	-	3	3_pPar
iORF_87899	N1	Ancestor	1	114	SID2651	24	137	+	2	3_pPar
iORF_87904	N1	Ancestor	1	9	SID2651	31	39	+	0	3_pPar
iORF_87914	N1	Ancestor	0	24	SID2651	82	105	+	0	5_SpeGroup
iORF_87890	N1	Ancestor	0	78	SID2651	107	184	-	1	6_polymorphic
iORF_87893	N1	Ancestor	1	51	SID2651	138	188	+	1	4_divergent
iORF_87895	N1	Ancestor	0	69	SID2651	138	206	+	1	5_SpeGroup
iORF_87916	N1	Ancestor	0	42	SID2652	137	178	+	0	4_divergent
iORF_87974	N1	Ancestor	1	54	SID2653	67	120	+	0	6_polymorphic
iORF_87976	N1	Ancestor	1	51	SID2653	94	144	-	0	6_polymorphic
iORF_87939	N1	Ancestor	1	102	SID2653	117	218	-	1	4_divergent
iORF_87940	N1	Ancestor	1	9	SID2653	125	133	-	0	1_conserved
iORF_87941	N1	Ancestor	0	15	SID2653	130	144	-	0	6_polymorphic
iORF_87942	N1	Ancestor	0	38	SID2653	134	171	-	1	5_SpeGroup
iORF_87944	N1	Ancestor	0	184	SID2653	136	319	+	4	5_SpeGroup
iORF_87945	N1	Ancestor	1	9	SID2653	163	171	-	1	4_divergent
iORF_87946	N1	Ancestor	0	47	SID2653	163	209	-	1	5_SpeGroup
iORF_87951	N1	Ancestor	0	82	SID2653	209	290	-	1	7_ancest
iORF_87952	N1	Ancestor	0	128	SID2653	209	336	-	3	5_SpeGroup
iORF_87954	N1	Ancestor	1	18	SID2653	229	246	-	0	3_pPar
iORF_87956	N1	Ancestor	1	48	SID2653	243	290	-	1	4_divergent
iORF_87958	N1	Ancestor	0	21	SID2653	277	297	-	2	6_polymorphic
iORF_87960	N1	Ancestor	1	60	SID2653	277	336	-	2	6_polymorphic
iORF_87961	N1	Ancestor	0	76	SID2653	277	352	-	2	5_SpeGroup
iORF_87962	N1	Ancestor	1	69	SID2653	284	352	-	2	4_divergent
iORF_87964	N1	Ancestor	1	24	SID2653	296	319	+	0	4_divergent
iORF_87966	N1	Ancestor	1	57	SID2653	306	362	+	0	4_divergent
iORF_87968	N1	Ancestor	0	110	SID2653	306	415	+	8	5_SpeGroup
iORF_87971	N1	Ancestor	1	27	SID2653	316	342	+	0	3_pPar
iORF_87972	N1	Ancestor	0	42	SID2653	333	374	-	0	5_SpeGroup
iORF_87973	N1	Ancestor	1	42	SID2653	333	374	-	1	4_divergent
iORF_87981	N1	Ancestor	0	71	SID2654	16	86	-	0	4_divergent
iORF_87997	N1	Ancestor	0	130	SID2654	68	197	-	2	6_polymorphic
iORF_87998	N1	Ancestor	1	126	SID2654	72	197	-	2	6_polymorphic
iORF_88000	N1	Ancestor	0	121	SID2654	77	197	-	2	6_polymorphic
iORF_88001	N1	Ancestor	0	117	SID2654	81	197	-	2	6_polymorphic
iORF_87978	N1	Ancestor	0	56	SID2654	142	197	-	2	6_polymorphic
iORF_87979	N1	Ancestor	0	71	SID2654	142	212	-	2	5_SpeGroup
iORF_87982	N1	Ancestor	1	15	SID2654	198	212	-	0	4_divergent
iORF_87983	N1	Ancestor	1	51	SID2654	217	267	-	0	1_conserved
iORF_87984	N1	Ancestor	1	93	SID2654	240	332	-	2	6_polymorphic
iORF_87985	N1	Ancestor	1	27	SID2654	274	300	+	2	6_polymorphic
iORF_87986	N1	Ancestor	0	52	SID2654	274	325	+	2	6_polymorphic
iORF_87988	N1	Ancestor	0	49	SID2654	284	332	-	2	6_polymorphic
iORF_87989	N1	Ancestor	0	24	SID2654	309	332	-	0	4_divergent
iORF_88073	N1	Ancestor	0	9	SID2655	77	85	-	0	4_divergent
iORF_88018	N1	Ancestor	1	12	SID2655	307	318	-	0	6_polymorphic
iORF_88101	N1	Ancestor	0	30	SID2656	40	69	-	1	6_polymorphic
iORF_88108	N1	Ancestor	1	15	SID2656	66	80	-	0	1_conserved
iORF_88110	N1	Ancestor	1	9	SID2656	83	91	-	0	3_pPar
iORF_88111	N1	Ancestor	1	9	SID2656	88	96	-	0	1_conserved
iORF_88074	N1	Ancestor	0	51	SID2656	102	152	-	1	5_SpeGroup
iORF_88075	N1	Ancestor	1	99	SID2656	102	200	-	1	4_divergent
iORF_88077	N1	Ancestor	1	63	SID2656	133	195	+	1	4_divergent
iORF_88079	N1	Ancestor	0	187	SID2656	133	319	+	2	5_SpeGroup
iORF_88080	N1	Ancestor	0	52	SID2656	149	200	-	0	7_ancest
iORF_88082	N1	Ancestor	0	12	SID2656	189	200	-	0	5_SpeGroup
iORF_88083	N1	Ancestor	1	54	SID2656	197	250	-	1	5_SpeGroup
iORF_88084	N1	Ancestor	0	30	SID2656	221	250	-	1	5_SpeGroup
iORF_88087	N1	Ancestor	1	39	SID2656	231	269	-	1	3_pPar
iORF_88089	N1	Ancestor	0	39	SID2656	254	292	+	0	5_SpeGroup
iORF_88090	N1	Ancestor	1	66	SID2656	254	319	+	0	5_SpeGroup
iORF_88091	N1	Ancestor	0	60	SID2656	278	337	-	0	4_divergent
iORF_88092	N1	Ancestor	1	81	SID2656	282	362	-	0	3_pPar
iORF_88093	N1	Ancestor	1	39	SID2656	299	337	-	0	4_divergent
iORF_88094	N1	Ancestor	1	66	SID2656	306	371	+	0	3_pPar
iORF_88096	N1	Ancestor	1	117	SID2656	363	479	-	2	4_divergent
iORF_88097	N1	Ancestor	1	12	SID2656	368	379	-	0	4_divergent
iORF_88098	N1	Ancestor	0	97	SID2656	368	464	-	2	5_SpeGroup
iORF_88104	N1	Ancestor	1	9	SID2656	467	475	-	0	1_conserved
iORF_88105	N1	Ancestor	0	27	SID2656	487	513	-	0	6_polymorphic
iORF_88106	N1	Ancestor	1	33	SID2656	487	519	-	0	6_polymorphic
iORF_88107	N1	Ancestor	0	39	SID2656	487	525	-	0	5_SpeGroup
iORF_88139	N1	Ancestor	1	45	SID2657	4	48	-	0	6_polymorphic
iORF_88141	N1	Ancestor	0	12	SID2657	37	48	-	0	6_polymorphic
iORF_88112	N1	Ancestor	1	9	SID2657	91	99	-	0	1_conserved
iORF_88113	N1	Ancestor	1	18	SID2657	96	113	-	0	3_pPar
iORF_88114	N1	Ancestor	1	33	SID2657	98	130	+	0	1_conserved
iORF_88116	N1	Ancestor	0	42	SID2657	106	147	+	0	5_SpeGroup
iORF_88117	N1	Ancestor	1	39	SID2657	116	154	-	0	1_conserved
iORF_88120	N1	Ancestor	1	12	SID2657	151	162	-	0	3_pPar
iORF_88121	N1	Ancestor	1	39	SID2657	162	200	-	7	4_divergent
iORF_88125	N1	Ancestor	0	57	SID2657	194	250	-	1	5_SpeGroup
iORF_88127	N1	Ancestor	0	129	SID2657	210	338	-	1	5_SpeGroup
iORF_88128	N1	Ancestor	0	36	SID2657	215	250	-	0	5_SpeGroup
iORF_88129	N1	Ancestor	0	66	SID2657	216	281	-	0	5_SpeGroup
iORF_88130	N1	Ancestor	1	123	SID2657	216	338	-	1	5_SpeGroup
iORF_88131	N1	Ancestor	1	9	SID2657	251	259	-	0	6_polymorphic
iORF_88132	N1	Ancestor	1	57	SID2657	256	312	-	1	3_pPar
iORF_88134	N1	Ancestor	1	9	SID2657	258	266	+	0	3_pPar
iORF_88136	N1	Ancestor	0	12	SID2657	263	274	-	0	4_divergent
iORF_88137	N1	Ancestor	1	69	SID2657	263	331	-	1	4_divergent
iORF_88138	N1	Ancestor	0	27	SID2657	312	338	-	0	5_SpeGroup
iORF_88144	N1	Ancestor	0	54	SID2657	372	425	-	2	6_polymorphic
iORF_88146	N1	Ancestor	1	96	SID2657	437	532	+	1	3_pPar
iORF_88173	N1	Ancestor	0	114	SID2658	88	201	-	0	5_SpeGroup
iORF_88148	N1	Ancestor	0	96	SID2658	106	201	-	0	6_polymorphic
iORF_88168	N1	Ancestor	1	36	SID2658	336	371	-	0	4_divergent
iORF_88190	N1	Ancestor	1	24	SID2659	59	82	-	2	5_SpeGroup
iORF_88193	N1	Ancestor	1	36	SID2659	61	96	+	2	3_pPar
iORF_88195	N1	Ancestor	1	12	SID2659	90	101	+	0	4_divergent
iORF_88174	N1	Ancestor	0	64	SID2659	103	166	+	0	5_SpeGroup
iORF_88185	N1	Ancestor	0	9	SID2659	197	205	+	0	5_SpeGroup
iORF_88186	N1	Ancestor	0	9	SID2659	202	210	+	0	4_divergent
iORF_88187	N1	Ancestor	1	12	SID2659	207	218	+	0	4_divergent
iORF_88189	N1	Ancestor	1	18	SID2659	250	267	-	0	3_pPar
iORF_88246	N1	Ancestor	0	33	SID266	13	45	-	0	6_polymorphic
iORF_88247	N1	Ancestor	1	36	SID266	13	48	-	0	5_SpeGroup
iORF_88253	N1	Ancestor	1	15	SID266	19	33	+	0	1_conserved
iORF_88223	N1	Ancestor	0	21	SID2660	43	63	-	0	4_divergent
iORF_88225	N1	Ancestor	1	18	SID2660	69	86	+	1	4_divergent
iORF_88214	N1	Ancestor	1	84	SID2660	139	222	-	2	5_SpeGroup
iORF_88261	N1	Ancestor	0	36	SID2662	83	118	+	1	5_SpeGroup
iORF_88262	N1	Ancestor	0	23	SID2662	86	108	+	1	5_SpeGroup
iORF_88263	N1	Ancestor	1	33	SID2662	86	118	+	1	5_SpeGroup
iORF_88255	N1	Ancestor	0	14	SID2662	120	133	+	0	5_SpeGroup
iORF_88256	N1	Ancestor	1	123	SID2662	177	299	-	2	4_divergent
iORF_88257	N1	Ancestor	1	24	SID2662	258	281	+	0	1_conserved
iORF_88258	N1	Ancestor	0	24	SID2662	278	301	-	0	5_SpeGroup
iORF_88274	N1	Ancestor	1	15	SID2663	41	55	-	0	4_divergent
iORF_88276	N1	Ancestor	1	75	SID2663	56	130	+	1	3_pPar
iORF_88268	N1	Ancestor	1	42	SID2663	124	165	-	1	3_pPar
iORF_88269	N1	Ancestor	0	63	SID2663	149	211	-	0	5_SpeGroup
iORF_88270	N1	Ancestor	0	90	SID2663	149	238	-	0	5_SpeGroup
iORF_88272	N1	Ancestor	1	36	SID2663	205	240	-	0	4_divergent
iORF_88285	N1	Ancestor	1	9	SID2664	17	25	-	0	3_pPar
iORF_88311	N1	Ancestor	0	18	SID2664	58	75	-	0	5_SpeGroup
iORF_88312	N1	Ancestor	1	42	SID2664	62	103	+	0	4_divergent
iORF_88313	N1	Ancestor	0	73	SID2664	62	134	+	0	5_SpeGroup
iORF_88280	N1	Ancestor	0	98	SID2664	120	217	-	3	5_SpeGroup
iORF_88282	N1	Ancestor	0	165	SID2664	133	297	+	4	5_SpeGroup
iORF_88286	N1	Ancestor	0	40	SID2664	166	205	+	3	5_SpeGroup
iORF_88287	N1	Ancestor	1	132	SID2664	166	297	+	4	5_SpeGroup
iORF_88288	N1	Ancestor	1	42	SID2664	175	216	-	2	4_divergent
iORF_88290	N1	Ancestor	0	34	SID2664	205	238	+	0	5_SpeGroup
iORF_88292	N1	Ancestor	0	72	SID2664	226	297	+	1	6_polymorphic
iORF_88298	N1	Ancestor	0	54	SID2664	235	288	-	0	6_polymorphic
iORF_88299	N1	Ancestor	1	72	SID2664	235	306	-	1	6_polymorphic
iORF_88301	N1	Ancestor	0	26	SID2664	281	306	-	1	6_polymorphic
iORF_89042	N1	Ancestor	0	38	SID2668	10	47	-	4	5_SpeGroup
iORF_88990	N1	Ancestor	1	21	SID2668	27	47	-	4	4_divergent
iORF_89028	N1	Ancestor	1	18	SID2668	59	76	+	0	3_pPar
iORF_89041	N1	Ancestor	1	102	SID2668	84	185	+	0	3_pPar
iORF_88979	N1	Ancestor	1	42	SID2668	121	162	-	0	3_pPar
iORF_88982	N1	Ancestor	1	15	SID2668	212	226	+	0	3_pPar
iORF_88985	N1	Ancestor	1	12	SID2668	227	238	-	0	1_conserved
iORF_88987	N1	Ancestor	1	33	SID2668	233	265	+	1	4_divergent
iORF_88988	N1	Ancestor	0	34	SID2668	233	266	+	1	5_SpeGroup
iORF_88992	N1	Ancestor	0	54	SID2668	297	350	-	1	5_SpeGroup
iORF_88993	N1	Ancestor	1	24	SID2668	302	325	+	0	4_divergent
iORF_88996	N1	Ancestor	0	92	SID2668	341	432	+	10	4_divergent
iORF_88997	N1	Ancestor	1	192	SID2668	341	532	+	10	4_divergent
iORF_88998	N1	Ancestor	0	128	SID2668	347	474	-	9	5_SpeGroup
iORF_88999	N1	Ancestor	0	140	SID2668	347	486	-	9	7_ancest
iORF_89002	N1	Ancestor	0	45	SID2668	364	408	-	0	5_SpeGroup
iORF_89003	N1	Ancestor	0	111	SID2668	364	474	-	1	5_SpeGroup
iORF_89004	N1	Ancestor	1	123	SID2668	364	486	-	1	5_SpeGroup
iORF_89007	N1	Ancestor	0	117	SID2668	443	559	-	0	5_SpeGroup
iORF_89009	N1	Ancestor	0	154	SID2668	474	627	-	1	5_SpeGroup
iORF_89010	N1	Ancestor	1	57	SID2668	503	559	-	0	4_divergent
iORF_89011	N1	Ancestor	0	111	SID2668	503	613	-	0	7_ancest
iORF_89012	N1	Ancestor	1	69	SID2668	507	575	+	0	6_polymorphic
iORF_89013	N1	Ancestor	1	114	SID2668	514	627	-	1	5_SpeGroup
iORF_89014	N1	Ancestor	0	131	SID2668	514	644	-	1	5_SpeGroup
iORF_89018	N1	Ancestor	0	15	SID2668	567	581	-	0	5_SpeGroup
iORF_89020	N1	Ancestor	1	78	SID2668	567	644	-	1	4_divergent
iORF_89022	N1	Ancestor	1	30	SID2668	584	613	-	0	5_SpeGroup
iORF_89023	N1	Ancestor	0	44	SID2668	584	627	-	1	5_SpeGroup
iORF_89026	N1	Ancestor	1	27	SID2668	612	638	+	1	6_polymorphic
iORF_89027	N1	Ancestor	0	62	SID2668	612	673	+	1	6_polymorphic
iORF_89030	N1	Ancestor	1	36	SID2668	632	667	+	0	4_divergent
iORF_89032	N1	Ancestor	1	48	SID2668	645	692	-	1	4_divergent
iORF_89033	N1	Ancestor	0	32	SID2668	651	682	+	1	5_SpeGroup
iORF_89034	N1	Ancestor	1	39	SID2668	651	689	+	1	5_SpeGroup
iORF_89035	N1	Ancestor	0	99	SID2668	651	749	+	1	4_divergent
iORF_89036	N1	Ancestor	0	23	SID2668	670	692	-	1	5_SpeGroup
iORF_89038	N1	Ancestor	0	30	SID2668	725	754	-	0	5_SpeGroup
iORF_89039	N1	Ancestor	1	9	SID2668	746	754	-	0	6_polymorphic
iORF_89490	N1	Ancestor	1	9	SID267	34	42	+	0	3_pPar
iORF_89576	N1	Ancestor	1	39	SID267	47	85	+	0	1_conserved
iORF_89743	N1	Ancestor	1	51	SID267	82	132	+	0	3_pPar
iORF_89342	N1	Ancestor	0	202	SID267	118	319	-	0	5_SpeGroup
iORF_89372	N1	Ancestor	0	85	SID267	161	245	+	0	5_SpeGroup
iORF_89375	N1	Ancestor	1	186	SID267	165	350	-	1	4_divergent
iORF_89404	N1	Ancestor	0	93	SID267	258	350	-	1	5_SpeGroup
iORF_89405	N1	Ancestor	1	60	SID267	260	319	-	0	4_divergent
iORF_89407	N1	Ancestor	0	15	SID267	267	281	+	0	5_SpeGroup
iORF_89454	N1	Ancestor	1	12	SID267	316	327	-	0	1_conserved
iORF_89504	N1	Ancestor	0	30	SID267	370	399	-	0	5_SpeGroup
iORF_89365	N1	Ancestor	0	69	SID2671	44	112	-	1	5_SpeGroup
iORF_89368	N1	Ancestor	0	83	SID2671	49	131	-	2	5_SpeGroup
iORF_89344	N1	Ancestor	1	18	SID2671	181	198	+	1	4_divergent
iORF_89345	N1	Ancestor	0	23	SID2671	181	203	+	1	4_divergent
iORF_89346	N1	Ancestor	0	23	SID2671	184	206	-	1	4_divergent
iORF_89347	N1	Ancestor	0	66	SID2671	184	249	-	2	6_polymorphic
iORF_89348	N1	Ancestor	0	9	SID2671	190	198	+	0	5_SpeGroup
iORF_89352	N1	Ancestor	1	9	SID2671	285	293	+	0	4_divergent
iORF_89353	N1	Ancestor	1	165	SID2671	290	454	+	1	3_pPar
iORF_89354	N1	Ancestor	0	36	SID2671	295	330	+	0	5_SpeGroup
iORF_89355	N1	Ancestor	1	48	SID2671	295	342	+	0	5_SpeGroup
iORF_89357	N1	Ancestor	0	135	SID2671	345	479	+	1	5_SpeGroup
iORF_89363	N1	Ancestor	0	96	SID2671	391	486	+	1	5_SpeGroup
iORF_89366	N1	Ancestor	1	21	SID2671	432	452	-	0	1_conserved
iORF_89367	N1	Ancestor	1	15	SID2671	463	477	-	0	1_conserved
iORF_89369	N1	Ancestor	1	60	SID2671	558	617	-	0	1_conserved
iORF_89370	N1	Ancestor	1	33	SID2671	577	609	-	0	1_conserved
iORF_89373	N1	Ancestor	1	21	SID2671	621	641	+	0	3_pPar
iORF_89390	N1	Ancestor	0	85	SID2672	17	101	+	5	6_polymorphic
iORF_89406	N1	Ancestor	1	45	SID2672	63	107	-	0	3_pPar
iORF_89394	N1	Ancestor	1	42	SID2672	199	240	+	7	4_divergent
iORF_89422	N1	Ancestor	0	84	SID2673	15	98	+	9	5_SpeGroup
iORF_89426	N1	Ancestor	1	15	SID2673	15	29	+	0	7_ancest
iORF_89432	N1	Ancestor	0	25	SID2673	15	39	+	0	5_SpeGroup
iORF_89434	N1	Ancestor	0	45	SID2673	15	59	+	0	5_SpeGroup
iORF_89495	N1	Ancestor	1	9	SID2673	51	59	+	0	5_SpeGroup
iORF_89411	N1	Ancestor	1	15	SID2673	92	106	+	0	3_pPar
iORF_89460	N1	Ancestor	0	128	SID2673	252	379	-	1	5_SpeGroup
iORF_89461	N1	Ancestor	1	9	SID2673	269	277	+	0	3_pPar
iORF_89465	N1	Ancestor	1	21	SID2673	279	299	-	0	4_divergent
iORF_89466	N1	Ancestor	0	101	SID2673	279	379	-	1	7_ancest
iORF_89467	N1	Ancestor	1	36	SID2673	293	328	+	0	5_SpeGroup
iORF_89468	N1	Ancestor	0	59	SID2673	293	351	+	1	4_divergent
iORF_89470	N1	Ancestor	0	24	SID2673	304	327	+	0	5_SpeGroup
iORF_89471	N1	Ancestor	1	48	SID2673	304	351	+	1	5_SpeGroup
iORF_89472	N1	Ancestor	0	80	SID2673	304	383	+	1	5_SpeGroup
iORF_89473	N1	Ancestor	1	63	SID2673	317	379	-	1	7_ancest
iORF_89474	N1	Ancestor	0	83	SID2673	321	403	+	1	6_polymorphic
iORF_89475	N1	Ancestor	0	56	SID2673	324	379	-	1	5_SpeGroup
iORF_89476	N1	Ancestor	0	42	SID2673	348	389	-	0	6_polymorphic
iORF_89481	N1	Ancestor	0	84	SID2673	376	459	-	4	5_SpeGroup
iORF_89483	N1	Ancestor	0	61	SID2673	388	448	+	4	5_SpeGroup
iORF_89488	N1	Ancestor	0	68	SID2673	392	459	-	4	5_SpeGroup
iORF_89492	N1	Ancestor	1	24	SID2673	436	459	-	0	6_polymorphic
iORF_89498	N1	Ancestor	0	69	SID2673	528	596	+	0	4_divergent
iORF_89499	N1	Ancestor	1	93	SID2673	528	620	+	0	4_divergent
iORF_89500	N1	Ancestor	1	9	SID2673	568	576	+	0	1_conserved
iORF_89501	N1	Ancestor	1	36	SID2673	604	639	+	0	3_pPar
iORF_89502	N1	Ancestor	0	50	SID2673	617	666	-	1	5_SpeGroup
iORF_89506	N1	Ancestor	1	9	SID2673	665	673	+	1	3_pPar
iORF_89509	N1	Ancestor	1	105	SID2673	680	784	+	0	3_pPar
iORF_89511	N1	Ancestor	0	45	SID2673	807	851	-	1	5_SpeGroup
iORF_89512	N1	Ancestor	1	105	SID2673	807	911	-	3	4_divergent
iORF_89515	N1	Ancestor	0	74	SID2673	842	915	-	2	5_SpeGroup
iORF_89516	N1	Ancestor	0	44	SID2673	868	911	-	2	5_SpeGroup
iORF_89517	N1	Ancestor	1	48	SID2673	868	915	-	2	4_divergent
iORF_89523	N1	Ancestor	0	64	SID2673	914	977	+	0	5_SpeGroup
iORF_89524	N1	Ancestor	0	165	SID2673	914	1078	+	2	5_SpeGroup
iORF_89525	N1	Ancestor	1	213	SID2673	914	1126	+	2	5_SpeGroup
iORF_89526	N1	Ancestor	0	333	SID2673	914	1246	+	3	7_ancest
iORF_89413	N1	Ancestor	0	96	SID2673	1064	1159	+	0	5_SpeGroup
iORF_89415	N1	Ancestor	1	105	SID2673	1142	1246	+	1	4_divergent
iORF_89418	N1	Ancestor	1	60	SID2673	1174	1233	-	0	4_divergent
iORF_89419	N1	Ancestor	0	119	SID2673	1174	1292	-	1	5_SpeGroup
iORF_89421	N1	Ancestor	1	57	SID2673	1236	1292	-	1	4_divergent
iORF_89424	N1	Ancestor	1	66	SID2673	1367	1432	+	1	3_pPar
iORF_89435	N1	Ancestor	0	24	SID2673	1401	1424	-	0	5_SpeGroup
iORF_89439	N1	Ancestor	0	24	SID2673	1433	1456	+	0	5_SpeGroup
iORF_89441	N1	Ancestor	1	72	SID2673	1433	1504	+	0	6_polymorphic
iORF_89443	N1	Ancestor	1	21	SID2673	1457	1477	-	0	1_conserved
iORF_89444	N1	Ancestor	0	33	SID2673	1472	1504	+	0	5_SpeGroup
iORF_89445	N1	Ancestor	0	111	SID2673	1479	1589	-	0	5_SpeGroup
iORF_89446	N1	Ancestor	1	105	SID2673	1485	1589	-	0	6_polymorphic
iORF_89447	N1	Ancestor	0	116	SID2673	1485	1600	-	0	6_polymorphic
iORF_89448	N1	Ancestor	0	101	SID2673	1489	1589	-	0	6_polymorphic
iORF_89449	N1	Ancestor	1	72	SID2673	1525	1596	+	0	6_polymorphic
iORF_89450	N1	Ancestor	0	80	SID2673	1525	1604	+	0	6_polymorphic
iORF_89453	N1	Ancestor	1	48	SID2673	1553	1600	-	0	6_polymorphic
iORF_89544	N1	Ancestor	1	66	SID2674	33	98	+	5	4_divergent
iORF_89545	N1	Ancestor	0	54	SID2674	33	86	+	5	6_polymorphic
iORF_89547	N1	Ancestor	0	118	SID2674	38	155	+	5	5_SpeGroup
iORF_89548	N1	Ancestor	1	129	SID2674	38	166	+	5	4_divergent
iORF_89563	N1	Ancestor	1	66	SID2674	42	107	-	0	4_divergent
iORF_89577	N1	Ancestor	1	24	SID2674	79	102	-	0	3_pPar
iORF_89579	N1	Ancestor	0	33	SID2674	90	122	+	0	5_SpeGroup
iORF_89528	N1	Ancestor	1	21	SID2674	119	139	-	0	3_pPar
iORF_89530	N1	Ancestor	1	9	SID2674	126	134	+	0	3_pPar
iORF_89534	N1	Ancestor	1	33	SID2674	217	249	-	2	4_divergent
iORF_89535	N1	Ancestor	0	128	SID2674	217	344	-	7	5_SpeGroup
iORF_89536	N1	Ancestor	0	79	SID2674	266	344	-	4	5_SpeGroup
iORF_89537	N1	Ancestor	0	33	SID2674	268	300	+	1	5_SpeGroup
iORF_89538	N1	Ancestor	0	83	SID2674	268	350	+	4	5_SpeGroup
iORF_89539	N1	Ancestor	1	96	SID2674	268	363	+	4	5_SpeGroup
iORF_89540	N1	Ancestor	1	63	SID2674	282	344	-	3	5_SpeGroup
iORF_89542	N1	Ancestor	0	144	SID2674	325	468	-	6	7_ancest
iORF_89543	N1	Ancestor	0	147	SID2674	325	471	-	7	5_SpeGroup
iORF_89550	N1	Ancestor	0	112	SID2674	392	503	+	8	5_SpeGroup
iORF_89551	N1	Ancestor	0	166	SID2674	392	557	+	10	5_SpeGroup
iORF_89552	N1	Ancestor	1	192	SID2674	392	583	+	11	7_ancest
iORF_89553	N1	Ancestor	0	193	SID2674	392	584	+	11	7_ancest
iORF_89556	N1	Ancestor	0	60	SID2674	411	470	+	2	7_ancest
iORF_89557	N1	Ancestor	1	63	SID2674	411	473	+	3	4_divergent
iORF_89558	N1	Ancestor	0	64	SID2674	411	474	+	3	5_SpeGroup
iORF_89559	N1	Ancestor	0	57	SID2674	412	468	-	2	5_SpeGroup
iORF_89561	N1	Ancestor	0	127	SID2674	457	583	+	5	5_SpeGroup
iORF_89562	N1	Ancestor	0	70	SID2674	465	534	-	3	5_SpeGroup
iORF_89565	N1	Ancestor	1	18	SID2674	486	503	+	0	4_divergent
iORF_89566	N1	Ancestor	0	15	SID2674	514	528	-	0	5_SpeGroup
iORF_89567	N1	Ancestor	0	85	SID2674	514	598	-	3	7_ancest
iORF_89569	N1	Ancestor	0	89	SID2674	534	622	-	4	5_SpeGroup
iORF_89570	N1	Ancestor	1	69	SID2674	554	622	-	2	4_divergent
iORF_89571	N1	Ancestor	0	59	SID2674	564	622	-	2	5_SpeGroup
iORF_89572	N1	Ancestor	0	9	SID2674	593	601	+	0	7_ancest
iORF_89573	N1	Ancestor	1	12	SID2674	593	604	+	1	4_divergent
iORF_89574	N1	Ancestor	0	33	SID2674	593	625	+	1	5_SpeGroup
iORF_89575	N1	Ancestor	1	12	SID2674	622	633	-	0	4_divergent
iORF_89588	N1	Ancestor	1	45	SID2675	175	219	+	1	4_divergent
iORF_89590	N1	Ancestor	1	39	SID2675	188	226	-	1	4_divergent
iORF_89591	N1	Ancestor	0	20	SID2675	207	226	-	1	5_SpeGroup
iORF_89603	N1	Ancestor	1	21	SID2675	318	338	-	0	1_conserved
iORF_89612	N1	Ancestor	1	48	SID2676	106	153	+	1	3_pPar
iORF_89614	N1	Ancestor	1	93	SID2676	120	212	-	3	6_polymorphic
iORF_89615	N1	Ancestor	0	173	SID2676	120	292	-	6	6_polymorphic
iORF_89616	N1	Ancestor	1	27	SID2676	130	156	-	1	6_polymorphic
iORF_89617	N1	Ancestor	0	163	SID2676	130	292	-	6	6_polymorphic
iORF_89619	N1	Ancestor	0	67	SID2676	146	212	-	2	6_polymorphic
iORF_89620	N1	Ancestor	1	147	SID2676	146	292	-	5	6_polymorphic
iORF_89622	N1	Ancestor	1	18	SID2676	155	172	+	2	4_divergent
iORF_89625	N1	Ancestor	0	40	SID2676	279	318	+	0	6_polymorphic
iORF_89627	N1	Ancestor	1	84	SID2676	279	362	+	0	4_divergent
iORF_89628	N1	Ancestor	0	121	SID2676	279	399	+	0	6_polymorphic
iORF_89629	N1	Ancestor	0	166	SID2676	296	461	+	2	5_SpeGroup
iORF_89630	N1	Ancestor	1	243	SID2676	296	538	+	4	5_SpeGroup
iORF_89631	N1	Ancestor	0	263	SID2676	296	558	+	5	5_SpeGroup
iORF_89632	N1	Ancestor	1	24	SID2676	301	324	-	0	3_pPar
iORF_89635	N1	Ancestor	0	151	SID2676	321	471	-	2	5_SpeGroup
iORF_89640	N1	Ancestor	1	129	SID2676	353	481	-	3	4_divergent
iORF_89641	N1	Ancestor	1	18	SID2676	372	389	+	0	1_conserved
iORF_89642	N1	Ancestor	1	96	SID2676	376	471	-	2	4_divergent
iORF_89643	N1	Ancestor	0	106	SID2676	376	481	-	3	6_polymorphic
iORF_89646	N1	Ancestor	0	44	SID2676	438	481	-	1	6_polymorphic
iORF_89648	N1	Ancestor	0	17	SID2676	470	486	+	1	6_polymorphic
iORF_89649	N1	Ancestor	0	69	SID2676	470	538	+	2	6_polymorphic
iORF_89650	N1	Ancestor	0	24	SID2676	481	504	-	0	4_divergent
iORF_89652	N1	Ancestor	1	12	SID2676	493	504	-	0	4_divergent
iORF_89653	N1	Ancestor	1	42	SID2676	515	556	-	1	4_divergent
iORF_89656	N1	Ancestor	1	21	SID2676	538	558	+	1	4_divergent
iORF_89662	N1	Ancestor	1	93	SID2677	133	225	+	0	3_pPar
iORF_89664	N1	Ancestor	0	24	SID2677	152	175	-	0	5_SpeGroup
iORF_89668	N1	Ancestor	1	9	SID2677	175	183	-	0	3_pPar
iORF_89671	N1	Ancestor	1	39	SID2677	207	245	-	0	6_polymorphic
iORF_89672	N1	Ancestor	0	78	SID2677	207	284	-	0	6_polymorphic
iORF_89680	N1	Ancestor	1	9	SID2677	244	252	+	0	6_polymorphic
iORF_89682	N1	Ancestor	1	36	SID2677	249	284	-	0	6_polymorphic
iORF_89695	N1	Ancestor	1	15	SID2677	344	358	-	0	3_pPar
iORF_89700	N1	Ancestor	0	54	SID2677	355	408	-	1	5_SpeGroup
iORF_89701	N1	Ancestor	0	147	SID2677	355	501	-	2	7_ancest
iORF_89702	N1	Ancestor	1	213	SID2677	355	567	-	3	6_polymorphic
iORF_89703	N1	Ancestor	1	30	SID2677	357	386	+	0	4_divergent
iORF_89704	N1	Ancestor	0	69	SID2677	357	425	+	2	5_SpeGroup
iORF_89705	N1	Ancestor	0	40	SID2677	369	408	-	1	5_SpeGroup
iORF_89707	N1	Ancestor	0	130	SID2677	372	501	-	2	5_SpeGroup
iORF_89709	N1	Ancestor	0	185	SID2677	383	567	-	3	6_polymorphic
iORF_89712	N1	Ancestor	0	147	SID2677	421	567	-	1	5_SpeGroup
iORF_89713	N1	Ancestor	0	18	SID2677	434	451	+	0	5_SpeGroup
iORF_89714	N1	Ancestor	0	110	SID2677	458	567	-	1	5_SpeGroup
iORF_89715	N1	Ancestor	0	135	SID2677	458	592	-	2	5_SpeGroup
iORF_89718	N1	Ancestor	1	78	SID2677	470	547	+	1	5_SpeGroup
iORF_89719	N1	Ancestor	0	83	SID2677	470	552	+	1	5_SpeGroup
iORF_89722	N1	Ancestor	0	42	SID2677	511	552	+	0	6_polymorphic
iORF_89724	N1	Ancestor	0	24	SID2677	524	547	+	0	4_divergent
iORF_89726	N1	Ancestor	0	36	SID2677	552	587	+	1	5_SpeGroup
iORF_89728	N1	Ancestor	0	45	SID2677	574	618	+	0	5_SpeGroup
iORF_89729	N1	Ancestor	0	57	SID2677	615	671	-	0	5_SpeGroup
iORF_89730	N1	Ancestor	1	24	SID2677	652	675	-	0	4_divergent
iORF_89731	N1	Ancestor	1	9	SID2677	670	678	+	0	3_pPar
iORF_89749	N1	Ancestor	1	51	SID2678	57	107	-	0	6_polymorphic
iORF_89750	N1	Ancestor	0	212	SID2678	57	268	-	6	6_polymorphic
iORF_89735	N1	Ancestor	1	9	SID2678	106	114	+	0	1_conserved
iORF_89740	N1	Ancestor	1	36	SID2678	152	187	-	2	3_pPar
iORF_89741	N1	Ancestor	1	21	SID2678	163	183	-	0	1_conserved
iORF_89747	N1	Ancestor	1	12	SID2678	297	308	+	0	1_conserved
iORF_89758	N1	Ancestor	1	12	SID2679	14	25	+	0	3_pPar
iORF_89772	N1	Ancestor	1	63	SID2679	45	107	+	2	6_polymorphic
iORF_89774	N1	Ancestor	0	133	SID2679	45	177	+	3	6_polymorphic
iORF_89775	N1	Ancestor	1	30	SID2679	68	97	-	0	3_pPar
iORF_89777	N1	Ancestor	0	12	SID2679	96	107	+	0	6_polymorphic
iORF_89754	N1	Ancestor	0	129	SID2679	104	232	-	3	5_SpeGroup
iORF_89755	N1	Ancestor	0	51	SID2679	109	159	-	1	5_SpeGroup
iORF_89759	N1	Ancestor	1	15	SID2679	158	172	+	0	1_conserved
iORF_89760	N1	Ancestor	0	79	SID2679	165	243	-	2	5_SpeGroup
iORF_89762	N1	Ancestor	1	69	SID2679	177	245	+	2	4_divergent
iORF_89763	N1	Ancestor	0	106	SID2679	177	282	+	2	5_SpeGroup
iORF_89764	N1	Ancestor	1	33	SID2679	200	232	-	2	4_divergent
iORF_89766	N1	Ancestor	1	15	SID2679	229	243	-	0	4_divergent
iORF_89767	N1	Ancestor	1	18	SID2679	265	282	+	0	4_divergent
iORF_89770	N1	Ancestor	1	12	SID2679	355	366	-	0	1_conserved
iORF_89845	N1	Ancestor	1	18	SID268	19	36	+	0	4_divergent
iORF_89888	N1	Ancestor	1	15	SID268	42	56	-	0	3_pPar
iORF_89977	N1	Ancestor	1	9	SID268	57	65	-	0	1_conserved
iORF_89810	N1	Ancestor	0	69	SID268	118	186	-	0	5_SpeGroup
iORF_89841	N1	Ancestor	1	12	SID268	165	176	+	0	1_conserved
iORF_89842	N1	Ancestor	1	12	SID268	171	182	-	0	4_divergent
iORF_89843	N1	Ancestor	1	18	SID268	173	190	+	1	3_pPar
iORF_89847	N1	Ancestor	1	42	SID268	187	228	-	1	3_pPar
iORF_89865	N1	Ancestor	0	12	SID268	225	236	-	0	5_SpeGroup
iORF_89869	N1	Ancestor	1	33	SID268	233	265	-	0	3_pPar
iORF_89808	N1	Ancestor	0	90	SID2680	8	97	-	1	6_polymorphic
iORF_89782	N1	Ancestor	1	90	SID2680	15	104	+	1	5_SpeGroup
iORF_89783	N1	Ancestor	0	134	SID2680	15	148	+	1	5_SpeGroup
iORF_89784	N1	Ancestor	0	63	SID2680	15	77	+	0	4_divergent
iORF_89795	N1	Ancestor	0	86	SID2680	25	110	-	1	5_SpeGroup
iORF_89805	N1	Ancestor	1	45	SID2680	66	110	-	1	4_divergent
iORF_89780	N1	Ancestor	0	39	SID2680	134	172	-	0	6_polymorphic
iORF_89796	N1	Ancestor	0	116	SID2680	234	349	-	10	5_SpeGroup
iORF_89798	N1	Ancestor	0	21	SID2680	243	263	+	0	6_polymorphic
iORF_89802	N1	Ancestor	0	64	SID2680	260	323	+	10	6_polymorphic
iORF_89804	N1	Ancestor	1	42	SID2680	346	387	-	0	4_divergent
iORF_89820	N1	Ancestor	1	15	SID2681	230	244	-	0	3_pPar
iORF_89823	N1	Ancestor	0	47	SID2681	234	280	+	6	5_SpeGroup
iORF_89824	N1	Ancestor	0	39	SID2681	248	286	-	1	6_polymorphic
iORF_89825	N1	Ancestor	0	45	SID2681	248	292	-	1	6_polymorphic
iORF_89826	N1	Ancestor	1	9	SID2681	281	289	+	0	3_pPar
iORF_89827	N1	Ancestor	1	24	SID2681	286	309	+	0	6_polymorphic
iORF_89829	N1	Ancestor	0	12	SID2681	348	359	+	0	5_SpeGroup
iORF_89839	N1	Ancestor	0	27	SID2681	505	531	-	0	5_SpeGroup
iORF_89850	N1	Ancestor	1	12	SID2682	11	22	+	0	1_conserved
iORF_89864	N1	Ancestor	0	234	SID2682	24	257	-	3	5_SpeGroup
iORF_89874	N1	Ancestor	1	24	SID2682	70	93	+	0	1_conserved
iORF_89852	N1	Ancestor	1	27	SID2682	141	167	+	0	3_pPar
iORF_89855	N1	Ancestor	1	108	SID2682	150	257	-	1	4_divergent
iORF_89860	N1	Ancestor	1	135	SID2682	193	327	+	1	3_pPar
iORF_89862	N1	Ancestor	1	102	SID2682	206	307	+	1	3_pPar
iORF_89870	N1	Ancestor	1	27	SID2682	343	369	-	0	3_pPar
iORF_89871	N1	Ancestor	1	60	SID2682	362	421	-	0	4_divergent
iORF_89917	N1	Ancestor	1	36	SID2684	5	40	-	0	6_polymorphic
iORF_89919	N1	Ancestor	0	45	SID2684	5	49	-	0	6_polymorphic
iORF_89935	N1	Ancestor	0	36	SID2684	7	42	+	0	5_SpeGroup
iORF_89938	N1	Ancestor	0	90	SID2684	7	96	+	1	7_ancest
iORF_89944	N1	Ancestor	0	163	SID2684	96	258	+	16	5_SpeGroup
iORF_89889	N1	Ancestor	0	54	SID2684	161	214	+	0	5_SpeGroup
iORF_89891	N1	Ancestor	1	9	SID2684	202	210	-	0	1_conserved
iORF_89893	N1	Ancestor	1	51	SID2684	227	277	-	0	1_conserved
iORF_89894	N1	Ancestor	1	81	SID2684	231	311	-	0	6_polymorphic
iORF_89896	N1	Ancestor	0	106	SID2684	253	358	-	0	5_SpeGroup
iORF_89897	N1	Ancestor	0	269	SID2684	253	521	-	2	6_polymorphic
iORF_89898	N1	Ancestor	0	319	SID2684	253	571	-	2	6_polymorphic
iORF_89899	N1	Ancestor	1	42	SID2684	255	296	+	0	6_polymorphic
iORF_89900	N1	Ancestor	0	43	SID2684	255	297	+	0	5_SpeGroup
iORF_89902	N1	Ancestor	0	21	SID2684	276	296	+	0	6_polymorphic
iORF_89905	N1	Ancestor	0	27	SID2684	285	311	-	0	5_SpeGroup
iORF_89906	N1	Ancestor	0	19	SID2684	293	311	-	0	5_SpeGroup
iORF_89907	N1	Ancestor	0	66	SID2684	293	358	-	0	6_polymorphic
iORF_89908	N1	Ancestor	0	82	SID2684	293	374	-	0	5_SpeGroup
iORF_89909	N1	Ancestor	1	279	SID2684	293	571	-	2	6_polymorphic
iORF_89910	N1	Ancestor	0	34	SID2684	310	343	+	0	5_SpeGroup
iORF_89911	N1	Ancestor	1	54	SID2684	310	363	+	0	5_SpeGroup
iORF_89912	N1	Ancestor	0	114	SID2684	310	423	+	0	7_ancest
iORF_89913	N1	Ancestor	0	133	SID2684	310	442	+	0	5_SpeGroup
iORF_89914	N1	Ancestor	0	60	SID2684	315	374	-	0	5_SpeGroup
iORF_89915	N1	Ancestor	1	51	SID2684	324	374	-	0	4_divergent
iORF_89920	N1	Ancestor	0	139	SID2684	433	571	-	2	6_polymorphic
iORF_89921	N1	Ancestor	0	63	SID2684	459	521	-	2	6_polymorphic
iORF_89922	N1	Ancestor	0	113	SID2684	459	571	-	2	6_polymorphic
iORF_89923	N1	Ancestor	0	29	SID2684	463	491	+	2	6_polymorphic
iORF_89924	N1	Ancestor	1	63	SID2684	463	525	+	2	6_polymorphic
iORF_89925	N1	Ancestor	0	103	SID2684	463	565	+	2	6_polymorphic
iORF_89927	N1	Ancestor	0	25	SID2684	467	491	+	2	6_polymorphic
iORF_89928	N1	Ancestor	0	59	SID2684	467	525	+	2	6_polymorphic
iORF_89929	N1	Ancestor	1	99	SID2684	467	565	+	2	6_polymorphic
iORF_89930	N1	Ancestor	1	21	SID2684	501	521	-	0	4_divergent
iORF_89931	N1	Ancestor	0	54	SID2684	518	571	-	0	5_SpeGroup
iORF_89932	N1	Ancestor	0	30	SID2684	536	565	+	0	6_polymorphic
iORF_89934	N1	Ancestor	1	15	SID2684	609	623	-	0	1_conserved
iORF_89937	N1	Ancestor	0	24	SID2684	676	699	-	0	5_SpeGroup
iORF_89939	N1	Ancestor	1	54	SID2684	683	736	-	0	1_conserved
iORF_89940	N1	Ancestor	1	39	SID2684	718	756	-	0	4_divergent
iORF_89978	N1	Ancestor	0	111	SID2685	8	118	-	2	5_SpeGroup
iORF_89954	N1	Ancestor	0	96	SID2685	23	118	-	2	5_SpeGroup
iORF_89966	N1	Ancestor	0	72	SID2685	37	108	-	0	5_SpeGroup
iORF_89975	N1	Ancestor	1	54	SID2685	55	108	-	0	4_divergent
iORF_89946	N1	Ancestor	1	120	SID2685	118	237	-	0	6_polymorphic
iORF_89947	N1	Ancestor	0	98	SID2685	140	237	-	0	6_polymorphic
iORF_89949	N1	Ancestor	0	18	SID2685	164	181	+	0	6_polymorphic
iORF_89950	N1	Ancestor	1	93	SID2685	164	256	+	0	7_ancest
iORF_89953	N1	Ancestor	0	67	SID2685	171	237	-	0	6_polymorphic
iORF_89956	N1	Ancestor	1	24	SID2685	231	254	-	0	4_divergent
iORF_89957	N1	Ancestor	0	12	SID2685	243	254	-	0	5_SpeGroup
iORF_89962	N1	Ancestor	0	30	SID2685	292	321	+	0	5_SpeGroup
iORF_89963	N1	Ancestor	1	36	SID2685	311	346	+	0	4_divergent
iORF_90015	N1	Ancestor	0	21	SID2686	84	104	-	0	5_SpeGroup
iORF_90016	N1	Ancestor	1	45	SID2686	84	128	-	0	4_divergent
iORF_89980	N1	Ancestor	1	33	SID2686	103	135	+	0	4_divergent
iORF_89981	N1	Ancestor	0	46	SID2686	103	148	+	0	6_polymorphic
iORF_89982	N1	Ancestor	0	130	SID2686	103	232	+	1	6_polymorphic
iORF_89983	N1	Ancestor	0	16	SID2686	113	128	-	0	5_SpeGroup
iORF_89984	N1	Ancestor	1	18	SID2686	125	142	-	0	6_polymorphic
iORF_89986	N1	Ancestor	0	42	SID2686	125	166	-	1	6_polymorphic
iORF_89988	N1	Ancestor	1	21	SID2686	146	166	-	1	6_polymorphic
iORF_89989	N1	Ancestor	0	111	SID2686	163	273	-	1	6_polymorphic
iORF_89990	N1	Ancestor	0	15	SID2686	165	179	+	0	6_polymorphic
iORF_89991	N1	Ancestor	1	48	SID2686	165	212	+	0	6_polymorphic
iORF_89992	N1	Ancestor	1	81	SID2686	193	273	-	1	5_SpeGroup
iORF_89993	N1	Ancestor	1	24	SID2686	222	245	-	0	6_polymorphic
iORF_89994	N1	Ancestor	0	52	SID2686	222	273	-	1	6_polymorphic
iORF_90001	N1	Ancestor	0	9	SID2686	326	334	+	0	5_SpeGroup
iORF_90002	N1	Ancestor	1	51	SID2686	326	376	+	1	4_divergent
iORF_90004	N1	Ancestor	1	9	SID2686	373	381	-	0	1_conserved
iORF_90005	N1	Ancestor	1	33	SID2686	402	434	+	0	6_polymorphic
iORF_90063	N1	Ancestor	1	30	SID2687	58	87	+	0	3_pPar
iORF_90064	N1	Ancestor	1	21	SID2687	91	111	+	1	4_divergent
iORF_90067	N1	Ancestor	0	150	SID2687	91	240	+	13	5_SpeGroup
iORF_90018	N1	Ancestor	0	115	SID2687	98	212	-	12	4_divergent
iORF_90019	N1	Ancestor	0	87	SID2687	105	191	-	12	6_polymorphic
iORF_90020	N1	Ancestor	1	108	SID2687	105	212	-	12	7_ancest
iORF_90022	N1	Ancestor	0	94	SID2687	111	204	+	12	5_SpeGroup
iORF_90023	N1	Ancestor	1	105	SID2687	111	215	+	12	5_SpeGroup
iORF_90024	N1	Ancestor	0	36	SID2687	187	222	-	0	5_SpeGroup
iORF_90025	N1	Ancestor	0	95	SID2687	190	284	+	2	5_SpeGroup
iORF_90027	N1	Ancestor	0	15	SID2687	201	215	+	0	4_divergent
iORF_90030	N1	Ancestor	1	12	SID2687	251	262	-	0	5_SpeGroup
iORF_90034	N1	Ancestor	0	12	SID2687	272	283	+	0	5_SpeGroup
iORF_90035	N1	Ancestor	0	39	SID2687	272	310	+	0	6_polymorphic
iORF_90042	N1	Ancestor	0	12	SID2687	299	310	+	0	6_polymorphic
iORF_90056	N1	Ancestor	0	8	SID2687	362	369	+	1	6_polymorphic
iORF_90057	N1	Ancestor	0	12	SID2687	362	373	+	1	6_polymorphic
iORF_90059	N1	Ancestor	1	45	SID2687	405	449	+	0	4_divergent
iORF_90060	N1	Ancestor	0	18	SID2687	415	432	-	0	5_SpeGroup
iORF_90083	N1	Ancestor	0	114	SID2688	23	136	-	3	5_SpeGroup
iORF_90087	N1	Ancestor	1	66	SID2688	51	116	-	2	5_SpeGroup
iORF_90088	N1	Ancestor	0	86	SID2688	51	136	-	2	5_SpeGroup
iORF_90091	N1	Ancestor	0	33	SID2688	74	106	-	2	5_SpeGroup
iORF_90092	N1	Ancestor	1	63	SID2688	74	136	-	2	7_ancest
iORF_90093	N1	Ancestor	0	15	SID2688	74	88	-	0	4_divergent
iORF_90094	N1	Ancestor	0	23	SID2688	94	116	-	1	5_SpeGroup
iORF_90068	N1	Ancestor	1	153	SID2688	105	257	+	2	4_divergent
iORF_90070	N1	Ancestor	0	24	SID2688	113	136	-	0	4_divergent
iORF_90072	N1	Ancestor	1	48	SID2688	150	197	-	0	3_pPar
iORF_90075	N1	Ancestor	1	27	SID2688	160	186	+	0	3_pPar
iORF_90076	N1	Ancestor	0	18	SID2688	190	207	+	2	5_SpeGroup
iORF_90077	N1	Ancestor	1	12	SID2688	196	207	+	2	4_divergent
iORF_90081	N1	Ancestor	1	36	SID2688	204	239	-	0	4_divergent
iORF_90082	N1	Ancestor	0	27	SID2688	213	239	-	0	5_SpeGroup
iORF_90084	N1	Ancestor	0	15	SID2688	243	257	+	0	5_SpeGroup
iORF_90086	N1	Ancestor	0	9	SID2688	266	274	-	0	4_divergent
iORF_90592	N1	Ancestor	0	12	SID269	76	87	+	0	5_SpeGroup
iORF_90593	N1	Ancestor	1	24	SID269	76	99	+	0	4_divergent
iORF_90653	N1	Ancestor	0	9	SID269	96	104	-	0	5_SpeGroup
iORF_90173	N1	Ancestor	1	84	SID2690	5	88	+	1	3_pPar
iORF_90174	N1	Ancestor	1	24	SID2690	90	113	+	0	4_divergent
iORF_90176	N1	Ancestor	0	54	SID2690	90	143	+	1	5_SpeGroup
iORF_90146	N1	Ancestor	1	78	SID2690	192	269	-	1	4_divergent
iORF_90150	N1	Ancestor	0	27	SID2690	207	233	+	1	5_SpeGroup
iORF_90153	N1	Ancestor	1	87	SID2690	208	294	-	1	6_polymorphic
iORF_90154	N1	Ancestor	1	21	SID2690	236	256	+	0	3_pPar
iORF_90156	N1	Ancestor	0	21	SID2690	249	269	-	0	5_SpeGroup
iORF_90124	N1	Ancestor	1	48	SID2690	453	500	-	2	4_divergent
iORF_90127	N1	Ancestor	0	12	SID2690	499	510	+	0	5_SpeGroup
iORF_90128	N1	Ancestor	1	105	SID2690	499	603	+	8	5_SpeGroup
iORF_90129	N1	Ancestor	0	110	SID2690	499	608	+	8	5_SpeGroup
iORF_90130	N1	Ancestor	0	36	SID2690	507	542	-	0	5_SpeGroup
iORF_90134	N1	Ancestor	1	27	SID2690	529	555	-	0	3_pPar
iORF_90137	N1	Ancestor	1	54	SID2690	646	699	+	4	3_pPar
iORF_90140	N1	Ancestor	0	81	SID2690	692	772	-	1	5_SpeGroup
iORF_90141	N1	Ancestor	1	99	SID2690	692	790	-	1	4_divergent
iORF_90142	N1	Ancestor	1	18	SID2690	746	763	+	0	4_divergent
iORF_90143	N1	Ancestor	0	15	SID2690	776	790	-	0	5_SpeGroup
iORF_90145	N1	Ancestor	0	51	SID2690	787	837	-	1	5_SpeGroup
iORF_90224	N1	Ancestor	0	34	SID2691	168	201	-	3	6_polymorphic
iORF_90225	N1	Ancestor	1	36	SID2691	173	208	+	3	6_polymorphic
iORF_90226	N1	Ancestor	0	240	SID2691	173	412	+	3	6_polymorphic
iORF_90227	N1	Ancestor	0	260	SID2691	173	432	+	3	6_polymorphic
iORF_90231	N1	Ancestor	0	36	SID2691	198	233	-	0	6_polymorphic
iORF_90232	N1	Ancestor	0	54	SID2691	198	251	-	0	6_polymorphic
iORF_90233	N1	Ancestor	1	123	SID2691	198	320	-	0	4_divergent
iORF_90234	N1	Ancestor	0	111	SID2691	205	315	-	0	5_SpeGroup
iORF_90235	N1	Ancestor	0	91	SID2691	230	320	-	0	6_polymorphic
iORF_90236	N1	Ancestor	0	73	SID2691	248	320	-	0	6_polymorphic
iORF_90237	N1	Ancestor	1	60	SID2691	256	315	-	0	4_divergent
iORF_90239	N1	Ancestor	1	24	SID2691	320	343	-	0	1_conserved
iORF_90240	N1	Ancestor	1	63	SID2691	343	405	-	0	4_divergent
iORF_90241	N1	Ancestor	0	40	SID2691	366	405	-	0	5_SpeGroup
iORF_90242	N1	Ancestor	0	12	SID2691	379	390	+	0	6_polymorphic
iORF_90243	N1	Ancestor	0	34	SID2691	379	412	+	0	5_SpeGroup
iORF_90244	N1	Ancestor	0	45	SID2691	379	423	+	0	5_SpeGroup
iORF_90245	N1	Ancestor	1	54	SID2691	379	432	+	0	6_polymorphic
iORF_90248	N1	Ancestor	0	197	SID2691	392	588	-	2	6_polymorphic
iORF_90249	N1	Ancestor	0	111	SID2691	409	519	-	1	5_SpeGroup
iORF_90251	N1	Ancestor	1	99	SID2691	421	519	-	1	4_divergent
iORF_90257	N1	Ancestor	1	174	SID2691	473	646	+	2	5_SpeGroup
iORF_90258	N1	Ancestor	0	212	SID2691	473	684	+	2	6_polymorphic
iORF_90259	N1	Ancestor	0	216	SID2691	473	688	+	2	6_polymorphic
iORF_90261	N1	Ancestor	1	9	SID2691	549	557	+	0	1_conserved
iORF_90263	N1	Ancestor	1	21	SID2691	630	650	+	0	1_conserved
iORF_90266	N1	Ancestor	1	33	SID2691	708	740	+	1	1_conserved
iORF_90269	N1	Ancestor	0	23	SID2691	787	809	+	1	6_polymorphic
iORF_90270	N1	Ancestor	1	60	SID2691	787	846	+	1	6_polymorphic
iORF_90272	N1	Ancestor	1	27	SID2691	816	842	+	0	1_conserved
iORF_90273	N1	Ancestor	0	123	SID2691	839	961	-	0	6_polymorphic
iORF_90274	N1	Ancestor	1	30	SID2691	846	875	+	0	3_pPar
iORF_90278	N1	Ancestor	1	72	SID2691	872	943	+	0	3_pPar
iORF_90281	N1	Ancestor	1	45	SID2691	965	1009	-	0	4_divergent
iORF_90179	N1	Ancestor	0	18	SID2691	983	1000	+	0	5_SpeGroup
iORF_90180	N1	Ancestor	1	21	SID2691	983	1003	+	0	4_divergent
iORF_90182	N1	Ancestor	0	18	SID2691	997	1014	+	0	5_SpeGroup
iORF_90192	N1	Ancestor	0	150	SID2691	1111	1260	+	0	5_SpeGroup
iORF_90193	N1	Ancestor	1	18	SID2691	1124	1141	-	0	3_pPar
iORF_90195	N1	Ancestor	1	12	SID2691	1179	1190	+	0	3_pPar
iORF_90222	N1	Ancestor	1	54	SID2691	1622	1675	-	0	1_conserved
iORF_90223	N1	Ancestor	0	24	SID2691	1648	1671	-	0	6_polymorphic
iORF_90317	N1	Ancestor	1	30	SID2692	53	82	-	3	4_divergent
iORF_90289	N1	Ancestor	0	42	SID2692	198	239	+	1	5_SpeGroup
iORF_90290	N1	Ancestor	0	254	SID2692	208	461	-	7	5_SpeGroup
iORF_90291	N1	Ancestor	1	36	SID2692	210	245	+	1	4_divergent
iORF_90293	N1	Ancestor	1	90	SID2692	245	334	+	0	3_pPar
iORF_90294	N1	Ancestor	1	18	SID2692	258	275	-	0	3_pPar
iORF_90295	N1	Ancestor	0	27	SID2692	262	288	+	0	5_SpeGroup
iORF_90296	N1	Ancestor	0	96	SID2692	265	360	-	0	6_polymorphic
iORF_90297	N1	Ancestor	1	15	SID2692	274	288	+	0	4_divergent
iORF_90298	N1	Ancestor	0	63	SID2692	288	350	+	0	4_divergent
iORF_90300	N1	Ancestor	1	45	SID2692	311	355	-	0	1_conserved
iORF_90304	N1	Ancestor	1	15	SID2692	336	350	+	0	4_divergent
iORF_90308	N1	Ancestor	1	102	SID2692	360	461	-	6	6_polymorphic
iORF_90309	N1	Ancestor	1	42	SID2692	374	415	+	4	3_pPar
iORF_90310	N1	Ancestor	0	60	SID2692	402	461	-	1	6_polymorphic
iORF_90311	N1	Ancestor	0	32	SID2692	416	447	+	1	5_SpeGroup
iORF_90312	N1	Ancestor	1	48	SID2692	416	463	+	1	4_divergent
iORF_90315	N1	Ancestor	0	48	SID2692	431	478	-	2	5_SpeGroup
iORF_90316	N1	Ancestor	0	21	SID2692	441	461	-	0	5_SpeGroup
iORF_90380	N1	Ancestor	0	102	SID2693	6	107	-	4	6_polymorphic
iORF_90338	N1	Ancestor	1	15	SID2693	26	40	+	0	1_conserved
iORF_90361	N1	Ancestor	0	71	SID2693	37	107	-	2	5_SpeGroup
iORF_90369	N1	Ancestor	1	15	SID2693	40	54	+	0	3_pPar
iORF_90375	N1	Ancestor	1	63	SID2693	45	107	-	2	6_polymorphic
iORF_90377	N1	Ancestor	0	92	SID2693	47	138	+	2	5_SpeGroup
iORF_90378	N1	Ancestor	1	105	SID2693	47	151	+	2	4_divergent
iORF_90383	N1	Ancestor	0	98	SID2693	54	151	+	2	5_SpeGroup
iORF_90384	N1	Ancestor	1	105	SID2693	54	158	+	2	4_divergent
iORF_90385	N1	Ancestor	1	30	SID2693	91	120	-	0	3_pPar
iORF_90319	N1	Ancestor	1	33	SID2693	139	171	+	0	3_pPar
iORF_90321	N1	Ancestor	1	81	SID2693	146	226	-	0	3_pPar
iORF_90324	N1	Ancestor	0	45	SID2693	210	254	-	0	5_SpeGroup
iORF_90326	N1	Ancestor	1	111	SID2693	210	320	-	4	5_SpeGroup
iORF_90328	N1	Ancestor	0	132	SID2693	210	341	-	4	5_SpeGroup
iORF_90329	N1	Ancestor	1	51	SID2693	217	267	-	0	5_SpeGroup
iORF_90330	N1	Ancestor	0	33	SID2693	235	267	-	0	5_SpeGroup
iORF_90331	N1	Ancestor	0	27	SID2693	245	271	-	0	4_divergent
iORF_90332	N1	Ancestor	1	90	SID2693	245	334	-	4	5_SpeGroup
iORF_90333	N1	Ancestor	1	21	SID2693	253	273	+	0	3_pPar
iORF_90334	N1	Ancestor	0	12	SID2693	256	267	-	0	5_SpeGroup
iORF_90336	N1	Ancestor	0	12	SID2693	266	277	+	1	5_SpeGroup
iORF_90337	N1	Ancestor	1	33	SID2693	270	302	+	3	4_divergent
iORF_90339	N1	Ancestor	0	18	SID2693	280	297	-	2	5_SpeGroup
iORF_90341	N1	Ancestor	0	15	SID2693	283	297	+	2	6_polymorphic
iORF_90342	N1	Ancestor	1	24	SID2693	283	306	+	2	6_polymorphic
iORF_90344	N1	Ancestor	0	36	SID2693	299	334	-	1	5_SpeGroup
iORF_90348	N1	Ancestor	1	9	SID2693	319	327	+	0	5_SpeGroup
iORF_90350	N1	Ancestor	0	48	SID2693	319	366	+	0	5_SpeGroup
iORF_90351	N1	Ancestor	0	12	SID2693	323	334	-	0	5_SpeGroup
iORF_90352	N1	Ancestor	1	18	SID2693	327	344	+	0	3_pPar
iORF_90353	N1	Ancestor	0	21	SID2693	331	351	-	0	5_SpeGroup
iORF_90354	N1	Ancestor	1	9	SID2693	341	349	-	0	4_divergent
iORF_90357	N1	Ancestor	0	40	SID2693	363	402	+	2	6_polymorphic
iORF_90358	N1	Ancestor	0	48	SID2693	363	410	+	2	6_polymorphic
iORF_90359	N1	Ancestor	0	9	SID2693	367	375	+	0	5_SpeGroup
iORF_90362	N1	Ancestor	0	53	SID2693	375	427	+	2	5_SpeGroup
iORF_90363	N1	Ancestor	1	30	SID2693	379	408	-	0	4_divergent
iORF_90364	N1	Ancestor	0	9	SID2693	381	389	+	0	5_SpeGroup
iORF_90365	N1	Ancestor	1	30	SID2693	381	410	+	0	6_polymorphic
iORF_90366	N1	Ancestor	1	39	SID2693	389	427	+	0	4_divergent
iORF_90367	N1	Ancestor	0	77	SID2693	389	465	+	0	5_SpeGroup
iORF_90368	N1	Ancestor	1	9	SID2693	394	402	+	0	6_polymorphic
iORF_90370	N1	Ancestor	0	42	SID2693	424	465	+	0	5_SpeGroup
iORF_90372	N1	Ancestor	0	15	SID2693	435	449	-	0	6_polymorphic
iORF_90373	N1	Ancestor	1	15	SID2693	440	454	-	0	4_divergent
iORF_90374	N1	Ancestor	0	63	SID2693	440	502	-	7	5_SpeGroup
iORF_90382	N1	Ancestor	1	12	SID2693	499	510	-	0	3_pPar
iORF_90398	N1	Ancestor	0	142	SID2694	85	226	+	8	6_polymorphic
iORF_90399	N1	Ancestor	0	48	SID2694	89	136	-	1	5_SpeGroup
iORF_90401	N1	Ancestor	1	9	SID2694	92	100	+	1	3_pPar
iORF_90386	N1	Ancestor	1	24	SID2694	105	128	-	0	3_pPar
iORF_90388	N1	Ancestor	1	12	SID2694	125	136	-	0	4_divergent
iORF_90393	N1	Ancestor	0	102	SID2694	137	238	-	7	5_SpeGroup
iORF_90426	N1	Ancestor	1	33	SID2695	36	68	+	0	3_pPar
iORF_90439	N1	Ancestor	1	33	SID2695	44	76	-	0	3_pPar
iORF_90404	N1	Ancestor	0	9	SID2695	108	116	+	0	5_SpeGroup
iORF_90405	N1	Ancestor	0	86	SID2695	117	202	+	1	6_polymorphic
iORF_90406	N1	Ancestor	0	24	SID2695	145	168	+	1	5_SpeGroup
iORF_90407	N1	Ancestor	1	9	SID2695	153	161	-	0	3_pPar
iORF_90412	N1	Ancestor	1	114	SID2695	225	338	+	0	4_divergent
iORF_90413	N1	Ancestor	1	24	SID2695	247	270	-	0	6_polymorphic
iORF_90414	N1	Ancestor	0	168	SID2695	247	414	-	1	6_polymorphic
iORF_90415	N1	Ancestor	0	18	SID2695	250	267	+	0	5_SpeGroup
iORF_90416	N1	Ancestor	0	101	SID2695	269	369	+	1	6_polymorphic
iORF_90417	N1	Ancestor	0	117	SID2695	269	385	+	1	5_SpeGroup
iORF_90418	N1	Ancestor	1	210	SID2695	269	478	+	8	6_polymorphic
iORF_90420	N1	Ancestor	0	39	SID2695	277	315	+	0	5_SpeGroup
iORF_90421	N1	Ancestor	0	127	SID2695	288	414	-	1	5_SpeGroup
iORF_90422	N1	Ancestor	1	72	SID2695	335	406	-	1	6_polymorphic
iORF_90423	N1	Ancestor	0	80	SID2695	335	414	-	1	6_polymorphic
iORF_90425	N1	Ancestor	0	59	SID2695	348	406	-	1	6_polymorphic
iORF_90427	N1	Ancestor	0	21	SID2695	363	383	-	0	5_SpeGroup
iORF_90428	N1	Ancestor	0	158	SID2695	366	523	+	8	6_polymorphic
iORF_90429	N1	Ancestor	1	186	SID2695	366	551	+	8	6_polymorphic
iORF_90430	N1	Ancestor	1	36	SID2695	379	414	-	0	5_SpeGroup
iORF_90431	N1	Ancestor	0	27	SID2695	380	406	-	0	6_polymorphic
iORF_90434	N1	Ancestor	1	57	SID2695	382	438	+	0	3_pPar
iORF_90436	N1	Ancestor	0	87	SID2695	392	478	+	7	6_polymorphic
iORF_90442	N1	Ancestor	0	95	SID2695	457	551	+	1	6_polymorphic
iORF_90443	N1	Ancestor	1	198	SID2695	457	654	+	5	6_polymorphic
iORF_90444	N1	Ancestor	0	259	SID2695	457	715	+	5	5_SpeGroup
iORF_90446	N1	Ancestor	1	30	SID2695	520	549	-	0	1_conserved
iORF_90447	N1	Ancestor	1	45	SID2695	587	631	+	4	3_pPar
iORF_90448	N1	Ancestor	1	24	SID2695	705	728	-	0	4_divergent
iORF_90496	N1	Ancestor	1	9	SID2696	31	39	+	0	3_pPar
iORF_90541	N1	Ancestor	0	31	SID2696	76	106	-	1	5_SpeGroup
iORF_90560	N1	Ancestor	1	24	SID2696	98	121	+	0	3_pPar
iORF_90481	N1	Ancestor	0	27	SID2696	160	186	+	0	5_SpeGroup
iORF_90483	N1	Ancestor	1	135	SID2696	183	317	-	12	4_divergent
iORF_90484	N1	Ancestor	0	150	SID2696	200	349	-	12	5_SpeGroup
iORF_90490	N1	Ancestor	0	58	SID2696	260	317	-	11	5_SpeGroup
iORF_90491	N1	Ancestor	1	90	SID2696	260	349	-	11	5_SpeGroup
iORF_90493	N1	Ancestor	0	79	SID2696	271	349	-	11	5_SpeGroup
iORF_90497	N1	Ancestor	1	102	SID2696	307	408	+	0	6_polymorphic
iORF_90498	N1	Ancestor	0	111	SID2696	307	417	+	0	5_SpeGroup
iORF_90501	N1	Ancestor	1	219	SID2696	342	560	-	1	4_divergent
iORF_90503	N1	Ancestor	1	42	SID2696	348	389	+	0	3_pPar
iORF_90506	N1	Ancestor	0	185	SID2696	381	565	-	1	5_SpeGroup
iORF_90507	N1	Ancestor	1	21	SID2696	386	406	-	0	4_divergent
iORF_90509	N1	Ancestor	0	15	SID2696	392	406	-	0	5_SpeGroup
iORF_90510	N1	Ancestor	0	12	SID2696	399	410	+	0	5_SpeGroup
iORF_90511	N1	Ancestor	1	93	SID2696	399	491	+	0	5_SpeGroup
iORF_90513	N1	Ancestor	0	87	SID2696	405	491	+	0	5_SpeGroup
iORF_90514	N1	Ancestor	0	63	SID2696	407	469	+	0	5_SpeGroup
iORF_90517	N1	Ancestor	1	30	SID2696	460	489	-	0	4_divergent
iORF_90518	N1	Ancestor	0	101	SID2696	460	560	-	1	5_SpeGroup
iORF_90519	N1	Ancestor	1	21	SID2696	466	486	+	0	3_pPar
iORF_90520	N1	Ancestor	0	9	SID2696	483	491	+	0	5_SpeGroup
iORF_90521	N1	Ancestor	1	54	SID2696	509	562	+	1	6_polymorphic
iORF_90523	N1	Ancestor	1	45	SID2696	521	565	-	1	4_divergent
iORF_90540	N1	Ancestor	1	105	SID2696	692	796	+	1	3_pPar
iORF_90543	N1	Ancestor	0	12	SID2696	761	772	-	0	5_SpeGroup
iORF_90546	N1	Ancestor	0	117	SID2696	774	890	-	1	5_SpeGroup
iORF_90547	N1	Ancestor	1	129	SID2696	774	902	-	1	4_divergent
iORF_90549	N1	Ancestor	1	57	SID2696	809	865	+	1	3_pPar
iORF_90552	N1	Ancestor	1	39	SID2696	832	870	+	1	3_pPar
iORF_90554	N1	Ancestor	1	108	SID2696	851	958	-	1	3_pPar
iORF_90556	N1	Ancestor	0	48	SID2696	884	931	+	0	5_SpeGroup
iORF_90557	N1	Ancestor	1	63	SID2696	884	946	+	0	6_polymorphic
iORF_90558	N1	Ancestor	1	33	SID2696	889	921	+	0	3_pPar
iORF_90454	N1	Ancestor	0	42	SID2696	987	1028	-	0	5_SpeGroup
iORF_90456	N1	Ancestor	1	18	SID2696	990	1007	+	0	3_pPar
iORF_90463	N1	Ancestor	1	42	SID2696	1100	1141	+	2	4_divergent
iORF_90464	N1	Ancestor	0	127	SID2696	1100	1226	+	3	5_SpeGroup
iORF_90465	N1	Ancestor	0	242	SID2696	1100	1341	+	3	5_SpeGroup
iORF_90466	N1	Ancestor	0	80	SID2696	1115	1194	-	3	5_SpeGroup
iORF_90469	N1	Ancestor	1	30	SID2696	1165	1194	-	0	5_SpeGroup
iORF_90473	N1	Ancestor	0	54	SID2696	1191	1244	-	0	6_polymorphic
iORF_90474	N1	Ancestor	1	72	SID2696	1191	1262	-	0	6_polymorphic
iORF_90475	N1	Ancestor	1	36	SID2696	1202	1237	-	0	6_polymorphic
iORF_90477	N1	Ancestor	0	67	SID2696	1261	1327	-	0	5_SpeGroup
iORF_90478	N1	Ancestor	1	57	SID2696	1271	1327	-	0	4_divergent
iORF_90572	N1	Ancestor	0	15	SID2697	188	202	-	0	5_SpeGroup
iORF_90613	N1	Ancestor	1	42	SID2698	4	45	+	0	3_pPar
iORF_90618	N1	Ancestor	1	27	SID2698	158	184	-	0	6_polymorphic
iORF_90619	N1	Ancestor	0	153	SID2698	158	310	-	3	6_polymorphic
iORF_90623	N1	Ancestor	0	122	SID2698	189	310	-	3	6_polymorphic
iORF_90624	N1	Ancestor	0	72	SID2698	191	262	+	1	5_SpeGroup
iORF_90625	N1	Ancestor	1	114	SID2698	197	310	-	1	6_polymorphic
iORF_90626	N1	Ancestor	0	28	SID2698	283	310	-	0	4_divergent
iORF_90627	N1	Ancestor	0	30	SID2698	307	336	-	1	5_SpeGroup
iORF_90644	N1	Ancestor	1	60	SID2699	25	84	-	6	5_SpeGroup
iORF_90654	N1	Ancestor	0	24	SID2699	61	84	-	0	5_SpeGroup
iORF_90657	N1	Ancestor	1	27	SID2699	84	110	-	0	3_pPar
iORF_90634	N1	Ancestor	1	51	SID2699	98	148	+	0	6_polymorphic
iORF_90635	N1	Ancestor	0	159	SID2699	98	256	+	7	6_polymorphic
iORF_90636	N1	Ancestor	1	36	SID2699	117	152	-	0	4_divergent
iORF_90637	N1	Ancestor	1	42	SID2699	132	173	+	2	3_pPar
iORF_90638	N1	Ancestor	0	42	SID2699	145	186	-	2	5_SpeGroup
iORF_90640	N1	Ancestor	1	63	SID2699	194	256	+	5	6_polymorphic
iORF_90641	N1	Ancestor	1	24	SID2699	197	220	-	0	1_conserved
iORF_90642	N1	Ancestor	0	23	SID2699	212	234	+	1	4_divergent
iORF_90645	N1	Ancestor	1	51	SID2699	263	313	-	0	4_divergent
iORF_90646	N1	Ancestor	0	41	SID2699	273	313	-	0	5_SpeGroup
iORF_90647	N1	Ancestor	1	60	SID2699	313	372	-	4	6_polymorphic
iORF_90648	N1	Ancestor	0	36	SID2699	337	372	-	3	6_polymorphic
iORF_90649	N1	Ancestor	0	15	SID2699	360	374	-	3	5_SpeGroup
iORF_90651	N1	Ancestor	1	9	SID2699	378	386	-	0	3_pPar
iORF_90960	N1	Ancestor	0	81	SID270	25	105	-	0	5_SpeGroup
iORF_90968	N1	Ancestor	0	60	SID270	25	84	-	0	6_polymorphic
iORF_91314	N1	Ancestor	1	15	SID270	91	105	-	0	5_SpeGroup
iORF_91316	N1	Ancestor	0	88	SID270	91	178	-	1	5_SpeGroup
iORF_90675	N1	Ancestor	0	73	SID270	106	178	-	1	7_ancest
iORF_90720	N1	Ancestor	0	10	SID270	117	126	+	0	5_SpeGroup
iORF_90766	N1	Ancestor	1	21	SID270	123	143	+	1	3_pPar
iORF_90812	N1	Ancestor	1	48	SID270	131	178	-	1	4_divergent
iORF_90889	N1	Ancestor	0	9	SID270	185	193	-	1	5_SpeGroup
iORF_90985	N1	Ancestor	1	33	SID270	282	314	+	0	4_divergent
iORF_90992	N1	Ancestor	1	54	SID270	311	364	-	0	4_divergent
iORF_91032	N1	Ancestor	1	42	SID270	348	389	+	0	3_pPar
iORF_91055	N1	Ancestor	0	184	SID270	372	555	-	3	5_SpeGroup
iORF_91072	N1	Ancestor	1	54	SID270	405	458	+	0	3_pPar
iORF_91099	N1	Ancestor	1	9	SID270	433	441	-	0	4_divergent
iORF_91104	N1	Ancestor	1	114	SID270	442	555	-	3	5_SpeGroup
iORF_91110	N1	Ancestor	1	30	SID270	484	513	+	0	5_SpeGroup
iORF_91111	N1	Ancestor	0	39	SID270	484	522	+	0	5_SpeGroup
iORF_91138	N1	Ancestor	0	45	SID270	511	555	-	0	5_SpeGroup
iORF_91148	N1	Ancestor	1	21	SID270	519	539	-	0	3_pPar
iORF_91163	N1	Ancestor	1	30	SID270	538	567	+	0	3_pPar
iORF_91195	N1	Ancestor	0	30	SID270	581	610	-	0	6_polymorphic
iORF_91201	N1	Ancestor	1	30	SID270	588	617	+	0	3_pPar
iORF_91207	N1	Ancestor	1	27	SID270	601	627	+	0	3_pPar
iORF_91217	N1	Ancestor	1	54	SID270	610	663	-	0	6_polymorphic
iORF_91218	N1	Ancestor	0	58	SID270	610	667	-	0	6_polymorphic
iORF_91225	N1	Ancestor	1	54	SID270	614	667	-	0	6_polymorphic
iORF_91238	N1	Ancestor	0	169	SID270	670	838	+	2	5_SpeGroup
iORF_91246	N1	Ancestor	0	72	SID270	701	772	+	0	5_SpeGroup
iORF_91254	N1	Ancestor	1	12	SID270	708	719	+	0	4_divergent
iORF_91255	N1	Ancestor	0	9	SID270	711	719	+	0	4_divergent
iORF_91260	N1	Ancestor	1	36	SID270	747	782	-	0	3_pPar
iORF_91306	N1	Ancestor	0	108	SID270	845	952	+	9	5_SpeGroup
iORF_91310	N1	Ancestor	0	60	SID270	867	926	-	6	5_SpeGroup
iORF_91311	N1	Ancestor	1	81	SID270	872	952	+	9	5_SpeGroup
iORF_91312	N1	Ancestor	1	42	SID270	885	926	-	0	4_divergent
iORF_91313	N1	Ancestor	1	21	SID270	888	908	+	0	3_pPar
iORF_91321	N1	Ancestor	1	21	SID270	902	922	-	0	6_polymorphic
iORF_91328	N1	Ancestor	0	28	SID270	954	981	+	0	5_SpeGroup
iORF_90674	N1	Ancestor	0	21	SID270	1000	1020	+	0	5_SpeGroup
iORF_90676	N1	Ancestor	1	12	SID270	1040	1051	+	0	3_pPar
iORF_90678	N1	Ancestor	1	27	SID270	1048	1074	+	0	3_pPar
iORF_90852	N1	Ancestor	1	30	SID270	1408	1437	+	0	3_pPar
iORF_90854	N1	Ancestor	0	131	SID270	1418	1548	-	3	7_ancest
iORF_90858	N1	Ancestor	0	147	SID270	1445	1591	-	5	6_polymorphic
iORF_90861	N1	Ancestor	0	18	SID270	1467	1484	-	0	5_SpeGroup
iORF_90866	N1	Ancestor	1	21	SID270	1528	1548	-	1	4_divergent
iORF_90867	N1	Ancestor	0	66	SID270	1536	1601	-	4	5_SpeGroup
iORF_90868	N1	Ancestor	0	27	SID270	1538	1564	+	2	5_SpeGroup
iORF_90869	N1	Ancestor	0	37	SID270	1538	1574	+	4	5_SpeGroup
iORF_90870	N1	Ancestor	1	12	SID270	1580	1591	-	0	6_polymorphic
iORF_90874	N1	Ancestor	1	18	SID270	1595	1612	-	0	3_pPar
iORF_90669	N1	Ancestor	0	93	SID2700	44	136	-	1	5_SpeGroup
iORF_90671	N1	Ancestor	1	45	SID2700	92	136	-	1	4_divergent
iORF_90673	N1	Ancestor	0	83	SID2700	96	178	+	5	5_SpeGroup
iORF_90659	N1	Ancestor	0	33	SID2700	121	153	-	0	5_SpeGroup
iORF_90660	N1	Ancestor	0	27	SID2700	127	153	-	0	7_ancest
iORF_90661	N1	Ancestor	1	27	SID2700	127	153	-	1	6_polymorphic
iORF_90663	N1	Ancestor	0	30	SID2700	147	176	-	4	5_SpeGroup
iORF_90666	N1	Ancestor	1	18	SID2700	159	176	-	3	5_SpeGroup
iORF_90667	N1	Ancestor	0	9	SID2700	165	173	+	0	5_SpeGroup
iORF_90668	N1	Ancestor	1	27	SID2700	170	196	-	0	3_pPar
iORF_90954	N1	Ancestor	1	24	SID2702	43	66	+	0	4_divergent
iORF_91015	N1	Ancestor	1	9	SID2703	36	44	+	0	3_pPar
iORF_90994	N1	Ancestor	0	56	SID2703	214	269	-	0	4_divergent
iORF_90995	N1	Ancestor	1	54	SID2703	218	271	+	0	4_divergent
iORF_90996	N1	Ancestor	0	65	SID2703	218	282	+	0	4_divergent
iORF_90998	N1	Ancestor	1	45	SID2703	225	269	-	0	4_divergent
iORF_90999	N1	Ancestor	1	60	SID2703	279	338	+	0	6_polymorphic
iORF_91000	N1	Ancestor	0	72	SID2703	279	350	+	0	6_polymorphic
iORF_91019	N1	Ancestor	0	15	SID2703	420	434	+	0	6_polymorphic
iORF_91020	N1	Ancestor	1	45	SID2703	472	516	+	2	5_SpeGroup
iORF_91021	N1	Ancestor	0	71	SID2703	472	542	+	2	5_SpeGroup
iORF_91023	N1	Ancestor	1	57	SID2703	486	542	+	2	5_SpeGroup
iORF_91025	N1	Ancestor	0	92	SID2703	486	577	+	2	4_divergent
iORF_91030	N1	Ancestor	0	15	SID2703	502	516	+	0	4_divergent
iORF_91031	N1	Ancestor	1	9	SID2703	523	531	+	0	1_conserved
iORF_91040	N1	Ancestor	0	81	SID2703	635	715	-	1	6_polymorphic
iORF_91042	N1	Ancestor	0	44	SID2703	645	688	+	1	5_SpeGroup
iORF_91043	N1	Ancestor	1	51	SID2703	645	695	+	1	4_divergent
iORF_91045	N1	Ancestor	0	24	SID2703	710	733	+	0	5_SpeGroup
iORF_91046	N1	Ancestor	0	39	SID2703	714	752	+	1	5_SpeGroup
iORF_91048	N1	Ancestor	0	81	SID2703	723	803	+	2	5_SpeGroup
iORF_91054	N1	Ancestor	0	33	SID2703	775	807	-	1	5_SpeGroup
iORF_91056	N1	Ancestor	1	57	SID2703	800	856	-	6	4_divergent
iORF_91057	N1	Ancestor	0	53	SID2703	804	856	-	6	5_SpeGroup
iORF_91060	N1	Ancestor	1	75	SID2703	835	909	-	5	3_pPar
iORF_91061	N1	Ancestor	0	109	SID2703	848	956	+	5	5_SpeGroup
iORF_91066	N1	Ancestor	0	82	SID2703	921	1002	+	4	5_SpeGroup
iORF_91067	N1	Ancestor	1	36	SID2703	921	956	+	2	6_polymorphic
iORF_91068	N1	Ancestor	1	39	SID2703	949	987	-	0	3_pPar
iORF_91069	N1	Ancestor	1	30	SID2703	973	1002	+	2	5_SpeGroup
iORF_91089	N1	Ancestor	0	31	SID2704	3	33	+	1	6_polymorphic
iORF_91092	N1	Ancestor	1	60	SID2704	3	62	+	1	6_polymorphic
iORF_91081	N1	Ancestor	1	18	SID2704	181	198	-	0	3_pPar
iORF_91093	N1	Ancestor	1	60	SID2704	280	339	-	1	4_divergent
iORF_91095	N1	Ancestor	0	50	SID2704	290	339	-	1	5_SpeGroup
iORF_91230	N1	Ancestor	1	27	SID2706	29	55	+	0	3_pPar
iORF_91240	N1	Ancestor	0	38	SID2706	85	122	+	4	5_SpeGroup
iORF_91241	N1	Ancestor	0	47	SID2706	85	131	+	5	6_polymorphic
iORF_91242	N1	Ancestor	1	75	SID2706	85	159	+	5	6_polymorphic
iORF_91208	N1	Ancestor	0	210	SID2706	107	316	-	6	6_polymorphic
iORF_91209	N1	Ancestor	0	12	SID2706	115	126	-	0	6_polymorphic
iORF_91210	N1	Ancestor	0	36	SID2706	115	150	-	1	6_polymorphic
iORF_91211	N1	Ancestor	1	159	SID2706	115	273	-	2	6_polymorphic
iORF_91212	N1	Ancestor	0	202	SID2706	115	316	-	2	6_polymorphic
iORF_91214	N1	Ancestor	1	9	SID2706	132	140	+	0	3_pPar
iORF_91216	N1	Ancestor	0	24	SID2706	187	210	+	0	5_SpeGroup
iORF_91220	N1	Ancestor	1	69	SID2706	207	275	+	0	6_polymorphic
iORF_91221	N1	Ancestor	0	78	SID2706	207	284	+	0	6_polymorphic
iORF_91223	N1	Ancestor	0	142	SID2706	207	348	+	1	5_SpeGroup
iORF_91224	N1	Ancestor	0	58	SID2706	216	273	-	0	4_divergent
iORF_91226	N1	Ancestor	0	49	SID2706	272	320	+	0	6_polymorphic
iORF_91228	N1	Ancestor	1	30	SID2706	291	320	+	0	5_SpeGroup
iORF_91229	N1	Ancestor	0	58	SID2706	291	348	+	1	5_SpeGroup
iORF_91232	N1	Ancestor	0	23	SID2706	326	348	+	1	5_SpeGroup
iORF_91261	N1	Ancestor	1	9	SID2707	80	88	-	0	1_conserved
iORF_91272	N1	Ancestor	0	12	SID2708	242	253	-	0	4_divergent
iORF_91273	N1	Ancestor	1	48	SID2708	274	321	+	1	4_divergent
iORF_91275	N1	Ancestor	1	18	SID2708	284	301	-	0	3_pPar
iORF_91284	N1	Ancestor	0	45	SID2708	386	430	-	1	5_SpeGroup
iORF_91285	N1	Ancestor	0	27	SID2708	396	422	+	1	5_SpeGroup
iORF_91287	N1	Ancestor	1	27	SID2708	404	430	-	1	5_SpeGroup
iORF_91288	N1	Ancestor	0	111	SID2708	405	515	-	2	5_SpeGroup
iORF_91291	N1	Ancestor	0	15	SID2708	416	430	-	1	5_SpeGroup
iORF_91297	N1	Ancestor	1	24	SID2708	469	492	+	0	6_polymorphic
iORF_91298	N1	Ancestor	1	12	SID2708	479	490	-	0	3_pPar
iORF_91300	N1	Ancestor	1	12	SID2708	492	503	+	0	3_pPar
iORF_91304	N1	Ancestor	0	42	SID2708	519	560	+	1	6_polymorphic
iORF_91319	N1	Ancestor	1	42	SID2709	2	43	+	0	4_divergent
iORF_91320	N1	Ancestor	0	27	SID2709	17	43	+	0	5_SpeGroup
iORF_91323	N1	Ancestor	1	30	SID2709	33	62	+	1	5_SpeGroup
iORF_91324	N1	Ancestor	0	40	SID2709	33	72	+	1	5_SpeGroup
iORF_91325	N1	Ancestor	1	12	SID2709	38	49	-	0	1_conserved
iORF_91326	N1	Ancestor	0	18	SID2709	55	72	+	0	5_SpeGroup
iORF_91318	N1	Ancestor	1	33	SID2709	132	164	-	1	3_pPar
iORF_91336	N1	Ancestor	0	116	SID271	20	135	+	2	5_SpeGroup
iORF_91338	N1	Ancestor	1	30	SID271	20	49	+	2	4_divergent
iORF_91439	N1	Ancestor	1	51	SID271	42	92	+	1	7_ancest
iORF_91440	N1	Ancestor	0	82	SID271	46	127	+	1	5_SpeGroup
iORF_91441	N1	Ancestor	1	90	SID271	46	135	+	1	5_SpeGroup
iORF_91442	N1	Ancestor	0	47	SID271	46	92	+	1	5_SpeGroup
iORF_91503	N1	Ancestor	0	30	SID271	73	102	-	0	5_SpeGroup
iORF_91504	N1	Ancestor	0	37	SID271	73	109	-	0	5_SpeGroup
iORF_91512	N1	Ancestor	0	177	SID271	80	256	-	17	7_ancest
iORF_91559	N1	Ancestor	0	21	SID271	89	109	-	0	6_polymorphic
iORF_91560	N1	Ancestor	1	168	SID271	89	256	-	17	7_ancest
iORF_91561	N1	Ancestor	0	198	SID271	89	286	-	20	6_polymorphic
iORF_91342	N1	Ancestor	0	15	SID271	194	208	+	1	5_SpeGroup
iORF_91370	N1	Ancestor	1	36	SID271	213	248	-	0	4_divergent
iORF_91371	N1	Ancestor	0	118	SID271	213	330	-	5	5_SpeGroup
iORF_91395	N1	Ancestor	0	9	SID271	274	282	+	0	5_SpeGroup
iORF_91398	N1	Ancestor	1	42	SID271	279	320	+	3	5_SpeGroup
iORF_91399	N1	Ancestor	0	55	SID271	279	333	+	4	5_SpeGroup
iORF_91400	N1	Ancestor	1	42	SID271	289	330	-	2	4_divergent
iORF_91369	N1	Ancestor	0	97	SID2712	4	100	-	1	6_polymorphic
iORF_91374	N1	Ancestor	1	78	SID2712	4	81	-	1	6_polymorphic
iORF_91347	N1	Ancestor	1	141	SID2712	21	161	+	1	6_polymorphic
iORF_91348	N1	Ancestor	0	178	SID2712	21	198	+	1	6_polymorphic
iORF_91349	N1	Ancestor	0	258	SID2712	21	278	+	2	5_SpeGroup
iORF_91385	N1	Ancestor	1	66	SID2712	65	130	+	0	6_polymorphic
iORF_91386	N1	Ancestor	0	72	SID2712	65	136	+	0	6_polymorphic
iORF_91387	N1	Ancestor	0	97	SID2712	65	161	+	0	6_polymorphic
iORF_91392	N1	Ancestor	0	9	SID2712	84	92	-	0	4_divergent
iORF_91393	N1	Ancestor	1	12	SID2712	89	100	-	0	6_polymorphic
iORF_91394	N1	Ancestor	0	108	SID2712	91	198	+	0	4_divergent
iORF_91396	N1	Ancestor	1	15	SID2712	97	111	-	0	1_conserved
iORF_91340	N1	Ancestor	1	279	SID2712	108	386	-	2	4_divergent
iORF_91341	N1	Ancestor	0	21	SID2712	110	130	+	0	6_polymorphic
iORF_91343	N1	Ancestor	0	54	SID2712	145	198	+	0	6_polymorphic
iORF_91350	N1	Ancestor	1	36	SID2712	214	249	+	0	3_pPar
iORF_91352	N1	Ancestor	1	48	SID2712	226	273	-	1	4_divergent
iORF_91353	N1	Ancestor	0	139	SID2712	226	364	-	1	5_SpeGroup
iORF_91356	N1	Ancestor	1	15	SID2712	239	253	-	0	4_divergent
iORF_91357	N1	Ancestor	0	18	SID2712	239	256	-	0	5_SpeGroup
iORF_91359	N1	Ancestor	0	24	SID2712	255	278	+	1	4_divergent
iORF_91362	N1	Ancestor	0	22	SID2712	268	289	+	0	5_SpeGroup
iORF_91364	N1	Ancestor	1	87	SID2712	268	354	+	0	4_divergent
iORF_91365	N1	Ancestor	1	18	SID2712	272	289	+	0	6_polymorphic
iORF_91366	N1	Ancestor	1	90	SID2712	275	364	-	0	4_divergent
iORF_91367	N1	Ancestor	0	112	SID2712	275	386	-	1	5_SpeGroup
iORF_91375	N1	Ancestor	0	78	SID2712	403	480	-	2	6_polymorphic
iORF_91376	N1	Ancestor	0	39	SID2712	410	448	+	0	5_SpeGroup
iORF_91377	N1	Ancestor	1	60	SID2712	421	480	-	2	6_polymorphic
iORF_91379	N1	Ancestor	1	24	SID2712	442	465	+	2	3_pPar
iORF_91382	N1	Ancestor	0	21	SID2712	455	475	-	0	5_SpeGroup
iORF_91409	N1	Ancestor	1	18	SID2713	35	52	-	0	1_conserved
iORF_91412	N1	Ancestor	1	51	SID2713	388	438	-	1	6_polymorphic
iORF_91413	N1	Ancestor	0	76	SID2713	388	463	-	6	6_polymorphic
iORF_91414	N1	Ancestor	0	87	SID2713	388	474	-	6	5_SpeGroup
iORF_91415	N1	Ancestor	0	45	SID2713	394	438	-	0	6_polymorphic
iORF_91416	N1	Ancestor	0	77	SID2713	394	470	-	5	6_polymorphic
iORF_91450	N1	Ancestor	1	108	SID2715	22	129	+	10	7_ancest
iORF_91451	N1	Ancestor	0	27	SID2715	22	48	+	2	5_SpeGroup
iORF_91452	N1	Ancestor	0	45	SID2715	30	74	+	1	5_SpeGroup
iORF_91453	N1	Ancestor	0	18	SID2715	38	55	-	0	5_SpeGroup
iORF_91454	N1	Ancestor	1	33	SID2715	38	70	-	0	5_SpeGroup
iORF_91455	N1	Ancestor	0	21	SID2715	50	70	-	0	5_SpeGroup
iORF_91457	N1	Ancestor	1	66	SID2715	74	139	+	8	6_polymorphic
iORF_91458	N1	Ancestor	0	82	SID2715	74	155	+	8	6_polymorphic
iORF_91443	N1	Ancestor	0	34	SID2715	96	129	+	2	6_polymorphic
iORF_91444	N1	Ancestor	1	60	SID2715	96	155	+	2	6_polymorphic
iORF_91446	N1	Ancestor	1	33	SID2715	156	188	-	0	3_pPar
iORF_91447	N1	Ancestor	1	18	SID2715	180	197	+	0	3_pPar
iORF_91464	N1	Ancestor	1	24	SID2716	16	39	+	0	4_divergent
iORF_91500	N1	Ancestor	1	18	SID2716	89	106	-	0	3_pPar
iORF_91502	N1	Ancestor	0	12	SID2716	99	110	+	0	5_SpeGroup
iORF_91461	N1	Ancestor	1	30	SID2716	111	140	+	0	3_pPar
iORF_91465	N1	Ancestor	1	33	SID2716	178	210	-	1	3_pPar
iORF_91466	N1	Ancestor	1	105	SID2716	182	286	+	1	3_pPar
iORF_91471	N1	Ancestor	0	85	SID2716	227	311	-	11	6_polymorphic
iORF_91472	N1	Ancestor	0	100	SID2716	227	326	-	13	6_polymorphic
iORF_91473	N1	Ancestor	0	33	SID2716	243	275	+	0	6_polymorphic
iORF_91474	N1	Ancestor	0	30	SID2716	246	275	+	0	6_polymorphic
iORF_91475	N1	Ancestor	1	27	SID2716	249	275	+	0	6_polymorphic
iORF_91479	N1	Ancestor	0	158	SID2716	268	425	-	14	6_polymorphic
iORF_91483	N1	Ancestor	0	147	SID2716	279	425	-	14	6_polymorphic
iORF_91487	N1	Ancestor	0	15	SID2716	312	326	-	2	6_polymorphic
iORF_91489	N1	Ancestor	0	114	SID2716	312	425	-	3	7_ancest
iORF_91491	N1	Ancestor	1	96	SID2716	330	425	-	1	5_SpeGroup
iORF_91492	N1	Ancestor	1	12	SID2716	332	343	+	0	6_polymorphic
iORF_91494	N1	Ancestor	1	24	SID2716	363	386	+	0	3_pPar
iORF_91497	N1	Ancestor	1	30	SID2716	419	448	+	0	3_pPar
iORF_91499	N1	Ancestor	1	9	SID2716	510	518	-	0	1_conserved
iORF_91509	N1	Ancestor	0	18	SID2717	67	84	-	0	6_polymorphic
iORF_91545	N1	Ancestor	1	111	SID2718	5	115	+	1	4_divergent
iORF_91546	N1	Ancestor	0	29	SID2718	5	33	+	1	5_SpeGroup
iORF_91537	N1	Ancestor	1	12	SID2718	30	41	+	0	4_divergent
iORF_91551	N1	Ancestor	1	126	SID2718	51	176	-	2	5_SpeGroup
iORF_91552	N1	Ancestor	0	117	SID2718	60	176	-	2	5_SpeGroup
iORF_91553	N1	Ancestor	0	39	SID2718	64	102	+	0	6_polymorphic
iORF_91554	N1	Ancestor	1	21	SID2718	70	90	-	0	3_pPar
iORF_91557	N1	Ancestor	1	99	SID2718	99	197	+	5	4_divergent
iORF_91558	N1	Ancestor	0	198	SID2718	99	296	+	16	5_SpeGroup
iORF_91510	N1	Ancestor	0	58	SID2718	106	163	-	2	5_SpeGroup
iORF_91514	N1	Ancestor	1	30	SID2718	134	163	-	2	4_divergent
iORF_91515	N1	Ancestor	0	43	SID2718	134	176	-	2	5_SpeGroup
iORF_91518	N1	Ancestor	0	36	SID2718	162	197	+	3	5_SpeGroup
iORF_91520	N1	Ancestor	0	40	SID2718	194	233	-	2	5_SpeGroup
iORF_91525	N1	Ancestor	1	120	SID2718	197	316	+	11	6_polymorphic
iORF_91529	N1	Ancestor	0	102	SID2718	215	316	+	11	6_polymorphic
iORF_91532	N1	Ancestor	1	33	SID2718	255	287	+	0	4_divergent
iORF_91533	N1	Ancestor	0	76	SID2718	255	330	+	0	5_SpeGroup
iORF_91535	N1	Ancestor	0	21	SID2718	273	293	-	0	5_SpeGroup
iORF_91539	N1	Ancestor	0	67	SID2718	340	406	-	2	5_SpeGroup
iORF_91542	N1	Ancestor	0	34	SID2718	375	408	+	2	7_ancest
iORF_91543	N1	Ancestor	1	63	SID2718	375	437	+	11	4_divergent
iORF_91544	N1	Ancestor	1	21	SID2718	386	406	-	2	4_divergent
iORF_91548	N1	Ancestor	1	9	SID2718	453	461	+	0	4_divergent
iORF_91550	N1	Ancestor	1	72	SID2718	469	540	-	1	3_pPar
iORF_91562	N1	Ancestor	1	186	SID2719	15	200	-	1	5_SpeGroup
iORF_91571	N1	Ancestor	0	144	SID2719	57	200	-	1	5_SpeGroup
iORF_91572	N1	Ancestor	0	129	SID2719	72	200	-	1	5_SpeGroup
iORF_91563	N1	Ancestor	1	60	SID2719	149	208	+	0	1_conserved
iORF_91564	N1	Ancestor	1	57	SID2719	172	228	+	1	4_divergent
iORF_91565	N1	Ancestor	0	45	SID2719	184	228	+	1	5_SpeGroup
iORF_91566	N1	Ancestor	1	33	SID2719	221	253	-	1	4_divergent
iORF_91567	N1	Ancestor	0	24	SID2719	241	264	-	0	5_SpeGroup
iORF_91568	N1	Ancestor	1	12	SID2719	253	264	-	0	4_divergent
iORF_91619	N1	Ancestor	0	45	SID272	27	71	-	1	6_polymorphic
iORF_91638	N1	Ancestor	0	31	SID272	32	62	+	0	5_SpeGroup
iORF_91639	N1	Ancestor	1	42	SID272	32	73	+	0	7_ancest
iORF_91894	N1	Ancestor	0	55	SID272	59	113	-	0	5_SpeGroup
iORF_91897	N1	Ancestor	1	147	SID272	59	205	-	0	5_SpeGroup
iORF_91902	N1	Ancestor	0	37	SID272	59	95	-	0	5_SpeGroup
iORF_91922	N1	Ancestor	0	142	SID272	64	205	-	0	6_polymorphic
iORF_91924	N1	Ancestor	1	18	SID272	64	81	-	0	6_polymorphic
iORF_91927	N1	Ancestor	1	81	SID272	66	146	+	0	5_SpeGroup
iORF_91928	N1	Ancestor	0	85	SID272	66	150	+	0	4_divergent
iORF_91953	N1	Ancestor	1	15	SID272	81	95	-	0	4_divergent
iORF_91582	N1	Ancestor	1	51	SID272	157	207	+	0	4_divergent
iORF_91583	N1	Ancestor	0	93	SID272	157	249	+	0	5_SpeGroup
iORF_91584	N1	Ancestor	1	15	SID272	163	177	-	0	4_divergent
iORF_91586	N1	Ancestor	0	30	SID272	174	203	-	0	6_polymorphic
iORF_91587	N1	Ancestor	1	54	SID272	174	227	-	0	4_divergent
iORF_91589	N1	Ancestor	0	123	SID272	190	312	-	0	5_SpeGroup
iORF_91593	N1	Ancestor	0	21	SID272	207	227	-	0	5_SpeGroup
iORF_91606	N1	Ancestor	1	57	SID272	224	280	-	0	4_divergent
iORF_91607	N1	Ancestor	0	145	SID272	224	368	-	0	5_SpeGroup
iORF_91616	N1	Ancestor	0	18	SID272	265	282	+	0	5_SpeGroup
iORF_91618	N1	Ancestor	1	39	SID272	265	303	+	0	4_divergent
iORF_91622	N1	Ancestor	1	42	SID272	305	346	+	0	4_divergent
iORF_91624	N1	Ancestor	0	154	SID272	305	458	+	1	5_SpeGroup
iORF_91627	N1	Ancestor	1	87	SID272	312	398	-	1	4_divergent
iORF_91641	N1	Ancestor	1	129	SID272	330	458	+	1	4_divergent
iORF_91644	N1	Ancestor	1	21	SID272	343	363	+	0	4_divergent
iORF_91645	N1	Ancestor	1	9	SID272	353	361	-	0	4_divergent
iORF_91646	N1	Ancestor	0	30	SID272	369	398	-	1	5_SpeGroup
iORF_91653	N1	Ancestor	1	48	SID272	428	475	-	0	3_pPar
iORF_91577	N1	Ancestor	0	124	SID2721	6	129	+	2	5_SpeGroup
iORF_91578	N1	Ancestor	1	177	SID2721	6	182	+	2	5_SpeGroup
iORF_91574	N1	Ancestor	0	153	SID2721	30	182	+	2	5_SpeGroup
iORF_91579	N1	Ancestor	1	51	SID2721	56	106	+	2	3_pPar
iORF_91588	N1	Ancestor	1	102	SID2721	77	178	-	0	4_divergent
iORF_91604	N1	Ancestor	1	42	SID2722	21	62	-	2	3_pPar
iORF_91620	N1	Ancestor	1	81	SID2722	80	160	+	0	3_pPar
iORF_91599	N1	Ancestor	1	54	SID2722	145	198	-	0	6_polymorphic
iORF_91600	N1	Ancestor	0	166	SID2722	145	310	-	0	6_polymorphic
iORF_91601	N1	Ancestor	1	18	SID2722	157	174	+	0	4_divergent
iORF_91603	N1	Ancestor	1	123	SID2722	177	299	-	0	4_divergent
iORF_91605	N1	Ancestor	1	105	SID2722	206	310	-	0	6_polymorphic
iORF_91610	N1	Ancestor	1	9	SID2722	247	255	+	0	1_conserved
iORF_91611	N1	Ancestor	1	12	SID2722	252	263	+	0	1_conserved
iORF_91612	N1	Ancestor	0	90	SID2722	274	363	+	0	6_polymorphic
iORF_91613	N1	Ancestor	1	51	SID2722	307	357	-	0	3_pPar
iORF_91615	N1	Ancestor	1	18	SID2722	326	343	-	0	1_conserved
iORF_91634	N1	Ancestor	0	138	SID2723	3	140	-	0	6_polymorphic
iORF_91625	N1	Ancestor	0	130	SID2723	11	140	-	0	6_polymorphic
iORF_91640	N1	Ancestor	1	12	SID2723	28	39	-	0	1_conserved
iORF_91648	N1	Ancestor	1	15	SID2723	95	109	-	0	1_conserved
iORF_91628	N1	Ancestor	1	48	SID2723	139	186	+	0	1_conserved
iORF_91629	N1	Ancestor	1	36	SID2723	157	192	-	0	6_polymorphic
iORF_91630	N1	Ancestor	0	106	SID2723	157	262	-	3	6_polymorphic
iORF_91631	N1	Ancestor	1	90	SID2723	173	262	-	3	6_polymorphic
iORF_91632	N1	Ancestor	0	37	SID2723	191	227	+	3	6_polymorphic
iORF_91633	N1	Ancestor	1	78	SID2723	191	268	+	3	6_polymorphic
iORF_91637	N1	Ancestor	0	12	SID2723	257	268	+	0	6_polymorphic
iORF_91655	N1	Ancestor	1	81	SID2724	34	114	+	0	6_polymorphic
iORF_91657	N1	Ancestor	0	109	SID2724	34	142	+	0	6_polymorphic
iORF_91676	N1	Ancestor	0	66	SID2724	49	114	+	0	5_SpeGroup
iORF_91688	N1	Ancestor	0	22	SID2724	93	114	+	0	6_polymorphic
iORF_91689	N1	Ancestor	1	30	SID2724	93	122	+	0	6_polymorphic
iORF_91651	N1	Ancestor	1	93	SID2724	271	363	+	4	4_divergent
iORF_91652	N1	Ancestor	0	136	SID2724	271	406	+	6	5_SpeGroup
iORF_91658	N1	Ancestor	1	39	SID2724	328	366	-	2	5_SpeGroup
iORF_91659	N1	Ancestor	0	169	SID2724	328	496	-	5	4_divergent
iORF_91660	N1	Ancestor	1	162	SID2724	335	496	-	5	7_ancest
iORF_91663	N1	Ancestor	0	42	SID2724	365	406	+	1	5_SpeGroup
iORF_91664	N1	Ancestor	1	42	SID2724	365	406	+	2	7_ancest
iORF_91665	N1	Ancestor	0	43	SID2724	365	407	+	2	5_SpeGroup
iORF_91667	N1	Ancestor	0	128	SID2724	369	496	-	3	5_SpeGroup
iORF_91668	N1	Ancestor	0	41	SID2724	378	418	+	2	5_SpeGroup
iORF_91670	N1	Ancestor	1	81	SID2724	378	458	+	2	5_SpeGroup
iORF_91671	N1	Ancestor	0	196	SID2724	378	573	+	9	5_SpeGroup
iORF_91674	N1	Ancestor	1	63	SID2724	455	517	+	2	6_polymorphic
iORF_91675	N1	Ancestor	0	119	SID2724	455	573	+	7	6_polymorphic
iORF_91677	N1	Ancestor	1	24	SID2724	483	506	-	1	6_polymorphic
iORF_91680	N1	Ancestor	0	14	SID2724	493	506	-	1	6_polymorphic
iORF_91682	N1	Ancestor	1	15	SID2724	580	594	-	2	3_pPar
iORF_91687	N1	Ancestor	1	12	SID2724	725	736	-	0	3_pPar
iORF_91879	N1	Ancestor	1	33	SID2725	8	40	+	4	1_conserved
iORF_91840	N1	Ancestor	1	15	SID2725	37	51	-	0	1_conserved
iORF_91851	N1	Ancestor	0	132	SID2725	533	664	+	0	7_ancest
iORF_91852	N1	Ancestor	0	256	SID2725	533	788	+	16	5_SpeGroup
iORF_91854	N1	Ancestor	0	36	SID2725	590	625	+	0	5_SpeGroup
iORF_91855	N1	Ancestor	1	75	SID2725	590	664	+	0	5_SpeGroup
iORF_91856	N1	Ancestor	0	88	SID2725	594	681	+	0	4_divergent
iORF_91857	N1	Ancestor	1	195	SID2725	594	788	+	16	5_SpeGroup
iORF_91858	N1	Ancestor	0	248	SID2725	594	841	+	16	5_SpeGroup
iORF_91859	N1	Ancestor	0	9	SID2725	604	612	-	0	6_polymorphic
iORF_91860	N1	Ancestor	0	34	SID2725	604	637	-	0	5_SpeGroup
iORF_91863	N1	Ancestor	0	36	SID2725	622	657	-	0	6_polymorphic
iORF_91865	N1	Ancestor	0	84	SID2725	623	706	-	1	5_SpeGroup
iORF_91866	N1	Ancestor	0	190	SID2725	623	812	-	16	5_SpeGroup
iORF_91868	N1	Ancestor	1	63	SID2725	644	706	-	1	4_divergent
iORF_91869	N1	Ancestor	0	9	SID2725	656	664	+	0	6_polymorphic
iORF_91872	N1	Ancestor	1	93	SID2725	685	777	+	16	5_SpeGroup
iORF_91873	N1	Ancestor	0	104	SID2725	685	788	+	16	5_SpeGroup
iORF_91880	N1	Ancestor	0	36	SID2725	737	772	-	0	6_polymorphic
iORF_91882	N1	Ancestor	0	33	SID2725	780	812	-	0	7_ancest
iORF_91884	N1	Ancestor	1	45	SID2725	801	845	+	0	4_divergent
iORF_91885	N1	Ancestor	0	57	SID2725	805	861	-	0	6_polymorphic
iORF_91886	N1	Ancestor	1	45	SID2725	817	861	-	0	6_polymorphic
iORF_91887	N1	Ancestor	0	24	SID2725	822	845	+	0	5_SpeGroup
iORF_91889	N1	Ancestor	1	33	SID2725	835	867	+	0	4_divergent
iORF_91890	N1	Ancestor	0	24	SID2725	838	861	-	0	5_SpeGroup
iORF_91891	N1	Ancestor	1	30	SID2725	860	889	+	0	3_pPar
iORF_91893	N1	Ancestor	1	33	SID2725	867	899	+	0	3_pPar
iORF_91696	N1	Ancestor	0	33	SID2725	1031	1063	-	0	6_polymorphic
iORF_91697	N1	Ancestor	1	30	SID2725	1070	1099	-	0	3_pPar
iORF_91698	N1	Ancestor	1	84	SID2725	1082	1165	+	13	4_divergent
iORF_91699	N1	Ancestor	0	88	SID2725	1082	1169	+	13	5_SpeGroup
iORF_91702	N1	Ancestor	1	21	SID2725	1096	1116	-	0	3_pPar
iORF_91705	N1	Ancestor	1	12	SID2725	1131	1142	-	0	3_pPar
iORF_91716	N1	Ancestor	1	39	SID2725	1186	1224	+	1	3_pPar
iORF_91720	N1	Ancestor	1	141	SID2725	1228	1368	-	10	5_SpeGroup
iORF_91722	N1	Ancestor	1	12	SID2725	1247	1258	-	0	4_divergent
iORF_91725	N1	Ancestor	0	60	SID2725	1259	1318	-	9	6_polymorphic
iORF_91726	N1	Ancestor	0	110	SID2725	1259	1368	-	10	6_polymorphic
iORF_91727	N1	Ancestor	0	100	SID2725	1269	1368	-	10	6_polymorphic
iORF_91729	N1	Ancestor	1	42	SID2725	1308	1349	-	1	5_SpeGroup
iORF_91730	N1	Ancestor	0	48	SID2725	1308	1355	-	1	5_SpeGroup
iORF_91731	N1	Ancestor	1	21	SID2725	1313	1333	+	1	3_pPar
iORF_91733	N1	Ancestor	1	60	SID2725	1319	1378	-	1	4_divergent
iORF_91734	N1	Ancestor	0	45	SID2725	1334	1378	-	0	5_SpeGroup
iORF_91735	N1	Ancestor	0	66	SID2725	1350	1415	+	1	5_SpeGroup
iORF_91737	N1	Ancestor	0	66	SID2725	1369	1434	-	1	5_SpeGroup
iORF_91738	N1	Ancestor	0	183	SID2725	1369	1551	-	2	5_SpeGroup
iORF_91739	N1	Ancestor	1	186	SID2725	1369	1554	-	2	5_SpeGroup
iORF_91741	N1	Ancestor	0	45	SID2725	1371	1415	+	1	5_SpeGroup
iORF_91742	N1	Ancestor	1	12	SID2725	1380	1391	-	0	3_pPar
iORF_91746	N1	Ancestor	0	97	SID2725	1458	1554	-	1	5_SpeGroup
iORF_91751	N1	Ancestor	1	33	SID2725	1511	1543	-	0	3_pPar
iORF_91753	N1	Ancestor	1	87	SID2725	1513	1599	+	1	6_polymorphic
iORF_91754	N1	Ancestor	0	166	SID2725	1513	1678	+	7	6_polymorphic
iORF_91755	N1	Ancestor	0	18	SID2725	1551	1568	-	1	5_SpeGroup
iORF_91812	N1	Ancestor	1	45	SID2725	2608	2652	+	0	3_pPar
iORF_91816	N1	Ancestor	0	12	SID2725	2691	2702	-	0	4_divergent
iORF_91817	N1	Ancestor	1	45	SID2725	2691	2735	-	4	4_divergent
iORF_91821	N1	Ancestor	0	21	SID2725	2715	2735	-	0	5_SpeGroup
iORF_91823	N1	Ancestor	1	147	SID2725	2747	2893	-	0	5_SpeGroup
iORF_91824	N1	Ancestor	0	138	SID2725	2756	2893	-	0	6_polymorphic
iORF_91825	N1	Ancestor	0	130	SID2725	2764	2893	-	0	5_SpeGroup
iORF_91826	N1	Ancestor	1	123	SID2725	2793	2915	-	0	3_pPar
iORF_91827	N1	Ancestor	1	12	SID2725	2795	2806	+	0	6_polymorphic
iORF_91830	N1	Ancestor	1	36	SID2725	2811	2846	+	0	3_pPar
iORF_91832	N1	Ancestor	1	66	SID2725	2824	2889	-	0	3_pPar
iORF_91835	N1	Ancestor	0	45	SID2725	2909	2953	-	0	5_SpeGroup
iORF_91903	N1	Ancestor	1	30	SID2726	111	140	-	0	1_conserved
iORF_91905	N1	Ancestor	1	48	SID2726	127	174	-	0	4_divergent
iORF_91909	N1	Ancestor	1	54	SID2726	183	236	+	3	4_divergent
iORF_91912	N1	Ancestor	0	12	SID2726	225	236	+	2	5_SpeGroup
iORF_91920	N1	Ancestor	1	36	SID2726	351	386	-	0	1_conserved
iORF_91921	N1	Ancestor	1	33	SID2726	364	396	-	0	4_divergent
iORF_91923	N1	Ancestor	1	36	SID2726	427	462	-	0	1_conserved
iORF_91926	N1	Ancestor	1	30	SID2726	553	582	-	0	3_pPar
iORF_91929	N1	Ancestor	1	27	SID2726	673	699	-	0	1_conserved
iORF_91938	N1	Ancestor	1	33	SID2727	20	52	-	1	4_divergent
iORF_91944	N1	Ancestor	0	57	SID2727	47	103	+	2	5_SpeGroup
iORF_91945	N1	Ancestor	1	33	SID2727	83	115	-	2	3_pPar
iORF_91947	N1	Ancestor	1	60	SID2727	87	146	-	0	3_pPar
iORF_91931	N1	Ancestor	1	15	SID2727	125	139	-	0	3_pPar
iORF_91933	N1	Ancestor	1	9	SID2727	168	176	+	0	3_pPar
iORF_91936	N1	Ancestor	1	18	SID2727	191	208	+	0	4_divergent
iORF_91939	N1	Ancestor	1	12	SID2727	209	220	+	1	4_divergent
iORF_91940	N1	Ancestor	1	84	SID2727	222	305	+	1	3_pPar
iORF_91941	N1	Ancestor	1	30	SID2727	240	269	-	0	3_pPar
iORF_91942	N1	Ancestor	1	21	SID2727	272	292	-	1	3_pPar
iORF_91943	N1	Ancestor	1	12	SID2727	302	313	-	0	4_divergent
iORF_91957	N1	Ancestor	0	12	SID2728	38	49	-	0	5_SpeGroup
iORF_91960	N1	Ancestor	1	57	SID2728	74	130	+	0	3_pPar
iORF_91961	N1	Ancestor	1	72	SID2728	88	159	-	1	3_pPar
iORF_91949	N1	Ancestor	1	21	SID2728	127	147	+	0	1_conserved
iORF_91950	N1	Ancestor	1	15	SID2728	159	173	-	0	4_divergent
iORF_91952	N1	Ancestor	1	21	SID2728	191	211	-	0	3_pPar
iORF_91954	N1	Ancestor	1	33	SID2728	206	238	+	0	4_divergent
iORF_91956	N1	Ancestor	0	21	SID2728	218	238	+	0	5_SpeGroup
iORF_91966	N1	Ancestor	0	110	SID2729	24	133	+	2	7_ancest
iORF_91968	N1	Ancestor	0	21	SID2729	24	44	+	0	5_SpeGroup
iORF_91969	N1	Ancestor	0	107	SID2729	27	133	+	2	5_SpeGroup
iORF_91970	N1	Ancestor	1	36	SID2729	38	73	-	0	4_divergent
iORF_91971	N1	Ancestor	0	33	SID2729	41	73	-	0	5_SpeGroup
iORF_92419	N1	Ancestor	1	114	SID273	5	118	-	1	5_SpeGroup
iORF_92616	N1	Ancestor	0	84	SID273	5	88	-	0	5_SpeGroup
iORF_92121	N1	Ancestor	0	42	SID273	16	57	-	0	5_SpeGroup
iORF_92200	N1	Ancestor	1	30	SID273	28	57	-	0	4_divergent
iORF_92230	N1	Ancestor	0	90	SID273	29	118	-	1	5_SpeGroup
iORF_92337	N1	Ancestor	1	36	SID273	44	79	+	0	3_pPar
iORF_92373	N1	Ancestor	0	77	SID273	63	139	+	2	5_SpeGroup
iORF_92374	N1	Ancestor	1	93	SID273	63	155	+	2	5_SpeGroup
iORF_92375	N1	Ancestor	0	104	SID273	63	166	+	2	5_SpeGroup
iORF_92615	N1	Ancestor	1	9	SID273	85	93	-	0	3_pPar
iORF_92637	N1	Ancestor	0	111	SID273	90	200	-	4	6_polymorphic
iORF_92645	N1	Ancestor	0	137	SID273	92	228	+	7	6_polymorphic
iORF_92646	N1	Ancestor	0	217	SID273	92	308	+	9	6_polymorphic
iORF_92106	N1	Ancestor	0	102	SID273	125	226	-	6	6_polymorphic
iORF_92107	N1	Ancestor	0	137	SID273	125	261	-	7	6_polymorphic
iORF_92113	N1	Ancestor	1	87	SID273	142	228	+	5	4_divergent
iORF_92118	N1	Ancestor	1	81	SID273	181	261	-	5	6_polymorphic
iORF_92124	N1	Ancestor	1	30	SID273	197	226	-	3	6_polymorphic
iORF_92125	N1	Ancestor	0	30	SID273	199	228	+	3	6_polymorphic
iORF_92135	N1	Ancestor	0	49	SID273	213	261	-	4	6_polymorphic
iORF_92279	N1	Ancestor	0	66	SID273	342	407	-	0	5_SpeGroup
iORF_92293	N1	Ancestor	1	21	SID273	374	394	-	0	3_pPar
iORF_91987	N1	Ancestor	0	189	SID2730	13	201	+	2	5_SpeGroup
iORF_91988	N1	Ancestor	1	39	SID2730	13	51	+	0	4_divergent
iORF_91999	N1	Ancestor	1	93	SID2730	26	118	-	2	4_divergent
iORF_92001	N1	Ancestor	0	47	SID2730	26	72	-	1	5_SpeGroup
iORF_92002	N1	Ancestor	0	130	SID2730	31	160	-	2	5_SpeGroup
iORF_92014	N1	Ancestor	0	94	SID2730	44	137	+	2	5_SpeGroup
iORF_92020	N1	Ancestor	1	12	SID2730	44	55	+	0	5_SpeGroup
iORF_92026	N1	Ancestor	0	90	SID2730	48	137	+	2	5_SpeGroup
iORF_92044	N1	Ancestor	0	95	SID2730	71	165	+	1	5_SpeGroup
iORF_92087	N1	Ancestor	0	69	SID2730	97	165	+	0	7_ancest
iORF_92088	N1	Ancestor	1	105	SID2730	97	201	+	0	7_ancest
iORF_91985	N1	Ancestor	1	27	SID2730	120	146	-	0	3_pPar
iORF_91989	N1	Ancestor	1	18	SID2730	143	160	-	0	4_divergent
iORF_91991	N1	Ancestor	0	57	SID2730	145	201	+	0	5_SpeGroup
iORF_91992	N1	Ancestor	1	18	SID2730	157	174	-	0	3_pPar
iORF_91995	N1	Ancestor	1	12	SID2730	183	194	-	0	3_pPar
iORF_92000	N1	Ancestor	1	96	SID2730	250	345	-	13	4_divergent
iORF_92003	N1	Ancestor	1	66	SID2730	298	363	+	0	3_pPar
iORF_92004	N1	Ancestor	0	45	SID2730	305	349	+	0	5_SpeGroup
iORF_92005	N1	Ancestor	1	54	SID2730	305	358	+	0	5_SpeGroup
iORF_92006	N1	Ancestor	0	21	SID2730	309	329	-	0	5_SpeGroup
iORF_92007	N1	Ancestor	0	63	SID2730	317	379	-	0	5_SpeGroup
iORF_92010	N1	Ancestor	1	24	SID2730	366	389	-	0	4_divergent
iORF_92054	N1	Ancestor	1	45	SID2730	708	752	+	0	4_divergent
iORF_92055	N1	Ancestor	0	71	SID2730	708	778	+	2	6_polymorphic
iORF_92056	N1	Ancestor	0	81	SID2730	708	788	+	2	6_polymorphic
iORF_92058	N1	Ancestor	0	51	SID2730	727	777	+	2	5_SpeGroup
iORF_92065	N1	Ancestor	0	58	SID2730	765	822	+	7	6_polymorphic
iORF_92068	N1	Ancestor	0	27	SID2730	792	818	-	5	5_SpeGroup
iORF_92079	N1	Ancestor	1	27	SID2730	864	890	-	1	3_pPar
iORF_92080	N1	Ancestor	1	33	SID2730	874	906	-	1	3_pPar
iORF_92083	N1	Ancestor	0	36	SID2730	876	911	+	1	5_SpeGroup
iORF_92084	N1	Ancestor	1	30	SID2730	891	920	-	0	5_SpeGroup
iORF_91972	N1	Ancestor	0	60	SID2730	946	1005	-	5	5_SpeGroup
iORF_91979	N1	Ancestor	0	18	SID2730	1012	1029	+	0	5_SpeGroup
iORF_91981	N1	Ancestor	1	9	SID2730	1030	1038	-	0	3_pPar
iORF_91982	N1	Ancestor	1	30	SID2730	1038	1067	-	1	3_pPar
iORF_91983	N1	Ancestor	1	30	SID2730	1040	1069	+	1	3_pPar
iORF_91986	N1	Ancestor	0	39	SID2730	1124	1162	+	1	6_polymorphic
iORF_92117	N1	Ancestor	1	186	SID2731	8	193	-	1	3_pPar
iORF_92093	N1	Ancestor	1	30	SID2731	20	49	+	1	3_pPar
iORF_92116	N1	Ancestor	1	39	SID2731	49	87	+	0	4_divergent
iORF_92119	N1	Ancestor	1	45	SID2731	92	136	+	0	3_pPar
iORF_92091	N1	Ancestor	1	60	SID2731	136	195	+	0	6_polymorphic
iORF_92092	N1	Ancestor	0	87	SID2731	136	222	+	0	6_polymorphic
iORF_92094	N1	Ancestor	0	36	SID2731	195	230	+	0	6_polymorphic
iORF_92095	N1	Ancestor	1	54	SID2731	195	248	+	0	6_polymorphic
iORF_92100	N1	Ancestor	1	9	SID2731	211	219	-	0	4_divergent
iORF_92101	N1	Ancestor	0	70	SID2731	211	280	-	0	5_SpeGroup
iORF_92102	N1	Ancestor	0	82	SID2731	211	292	-	0	5_SpeGroup
iORF_92103	N1	Ancestor	1	9	SID2731	219	227	-	0	1_conserved
iORF_92105	N1	Ancestor	1	36	SID2731	245	280	-	0	4_divergent
iORF_92109	N1	Ancestor	1	84	SID2731	300	383	-	3	4_divergent
iORF_92110	N1	Ancestor	1	12	SID2731	325	336	-	0	3_pPar
iORF_92111	N1	Ancestor	1	24	SID2731	456	479	-	1	4_divergent
iORF_92112	N1	Ancestor	0	54	SID2731	456	509	-	1	5_SpeGroup
iORF_92126	N1	Ancestor	1	33	SID2732	103	135	-	3	3_pPar
iORF_92127	N1	Ancestor	0	84	SID2732	105	188	+	3	5_SpeGroup
iORF_92128	N1	Ancestor	1	36	SID2732	116	151	+	0	3_pPar
iORF_92131	N1	Ancestor	1	21	SID2732	142	162	-	0	4_divergent
iORF_92132	N1	Ancestor	1	60	SID2732	162	221	-	0	4_divergent
iORF_92133	N1	Ancestor	1	12	SID2732	194	205	+	0	1_conserved
iORF_92136	N1	Ancestor	0	9	SID2732	202	210	+	0	5_SpeGroup
iORF_92138	N1	Ancestor	0	30	SID2732	202	231	+	0	5_SpeGroup
iORF_92139	N1	Ancestor	1	99	SID2732	202	300	+	3	5_SpeGroup
iORF_92140	N1	Ancestor	1	153	SID2732	228	380	-	3	4_divergent
iORF_92141	N1	Ancestor	1	21	SID2732	381	401	-	0	1_conserved
iORF_92145	N1	Ancestor	1	36	SID2732	400	435	+	1	3_pPar
iORF_92176	N1	Ancestor	1	33	SID2733	1360	1392	-	1	3_pPar
iORF_92178	N1	Ancestor	1	21	SID2733	1386	1406	-	1	3_pPar
iORF_92180	N1	Ancestor	0	54	SID2733	1413	1466	+	1	5_SpeGroup
iORF_92181	N1	Ancestor	1	15	SID2733	1418	1432	-	0	6_polymorphic
iORF_92182	N1	Ancestor	0	96	SID2733	1418	1513	-	3	4_divergent
iORF_92184	N1	Ancestor	0	96	SID2733	1420	1515	+	3	5_SpeGroup
iORF_92185	N1	Ancestor	1	57	SID2733	1429	1485	-	3	3_pPar
iORF_92186	N1	Ancestor	1	36	SID2733	1431	1466	+	0	4_divergent
iORF_92188	N1	Ancestor	0	76	SID2733	1448	1523	+	9	5_SpeGroup
iORF_92189	N1	Ancestor	0	77	SID2733	1448	1524	+	9	6_polymorphic
iORF_92190	N1	Ancestor	0	94	SID2733	1448	1541	+	9	7_ancest
iORF_92191	N1	Ancestor	1	243	SID2733	1448	1690	+	10	6_polymorphic
iORF_92192	N1	Ancestor	0	274	SID2733	1448	1721	+	10	5_SpeGroup
iORF_92193	N1	Ancestor	1	51	SID2733	1463	1513	-	3	5_SpeGroup
iORF_92194	N1	Ancestor	0	58	SID2733	1482	1539	-	6	5_SpeGroup
iORF_92197	N1	Ancestor	0	106	SID2733	1576	1681	-	1	5_SpeGroup
iORF_92198	N1	Ancestor	1	132	SID2733	1576	1707	-	1	5_SpeGroup
iORF_92199	N1	Ancestor	0	135	SID2733	1576	1710	-	1	5_SpeGroup
iORF_92205	N1	Ancestor	1	21	SID2733	1638	1658	+	0	3_pPar
iORF_92207	N1	Ancestor	0	69	SID2733	1677	1745	-	0	6_polymorphic
iORF_92208	N1	Ancestor	1	42	SID2733	1680	1721	+	0	4_divergent
iORF_92209	N1	Ancestor	0	48	SID2733	1698	1745	-	0	6_polymorphic
iORF_92211	N1	Ancestor	1	96	SID2733	1709	1804	+	3	3_pPar
iORF_92212	N1	Ancestor	1	63	SID2733	1726	1788	+	2	3_pPar
iORF_92219	N1	Ancestor	1	39	SID2733	1793	1831	-	7	3_pPar
iORF_92358	N1	Ancestor	0	87	SID2735	6	92	+	1	5_SpeGroup
iORF_92347	N1	Ancestor	1	15	SID2735	27	41	-	0	3_pPar
iORF_92351	N1	Ancestor	0	137	SID2735	43	179	-	2	5_SpeGroup
iORF_92353	N1	Ancestor	1	54	SID2735	43	96	-	1	4_divergent
iORF_92354	N1	Ancestor	1	30	SID2735	46	75	+	1	3_pPar
iORF_92361	N1	Ancestor	1	90	SID2735	68	157	-	1	6_polymorphic
iORF_92362	N1	Ancestor	0	69	SID2735	89	157	-	1	6_polymorphic
iORF_92342	N1	Ancestor	0	63	SID2735	117	179	-	1	5_SpeGroup
iORF_92343	N1	Ancestor	0	38	SID2735	120	157	-	1	5_SpeGroup
iORF_92344	N1	Ancestor	1	60	SID2735	120	179	-	1	5_SpeGroup
iORF_92345	N1	Ancestor	0	15	SID2735	167	181	+	0	5_SpeGroup
iORF_92346	N1	Ancestor	0	19	SID2735	183	201	+	0	5_SpeGroup
iORF_92380	N1	Ancestor	1	30	SID2736	66	95	+	1	5_SpeGroup
iORF_92363	N1	Ancestor	0	32	SID2736	104	135	-	1	6_polymorphic
iORF_92364	N1	Ancestor	0	21	SID2736	134	154	+	0	6_polymorphic
iORF_92367	N1	Ancestor	1	54	SID2736	147	200	+	1	3_pPar
iORF_92404	N1	Ancestor	1	15	SID2737	5	19	-	1	3_pPar
iORF_92385	N1	Ancestor	1	24	SID2737	16	39	-	0	1_conserved
iORF_92388	N1	Ancestor	0	111	SID2737	18	128	+	4	5_SpeGroup
iORF_92399	N1	Ancestor	0	95	SID2737	34	128	+	4	5_SpeGroup
iORF_92400	N1	Ancestor	1	117	SID2737	34	150	+	4	6_polymorphic
iORF_92401	N1	Ancestor	0	179	SID2737	34	212	+	8	7_ancest
iORF_92403	N1	Ancestor	1	36	SID2737	38	73	+	0	6_polymorphic
iORF_92381	N1	Ancestor	0	25	SID2737	102	126	-	0	5_SpeGroup
iORF_92382	N1	Ancestor	0	90	SID2737	121	210	-	4	5_SpeGroup
iORF_92384	N1	Ancestor	1	75	SID2737	125	199	+	4	4_divergent
iORF_92390	N1	Ancestor	1	12	SID2737	192	203	-	0	4_divergent
iORF_92391	N1	Ancestor	0	14	SID2737	192	205	-	0	5_SpeGroup
iORF_92393	N1	Ancestor	1	9	SID2737	204	212	+	0	4_divergent
iORF_92395	N1	Ancestor	1	9	SID2737	256	264	-	0	5_SpeGroup
iORF_92396	N1	Ancestor	0	10	SID2737	256	265	-	0	5_SpeGroup
iORF_92649	N1	Ancestor	1	9	SID2739	58	66	+	0	3_pPar
iORF_92625	N1	Ancestor	1	15	SID2739	179	193	+	2	3_pPar
iORF_92627	N1	Ancestor	1	30	SID2739	199	228	+	1	3_pPar
iORF_92628	N1	Ancestor	0	12	SID2739	208	219	-	0	5_SpeGroup
iORF_92630	N1	Ancestor	1	75	SID2739	228	302	+	2	3_pPar
iORF_92631	N1	Ancestor	1	63	SID2739	247	309	+	2	3_pPar
iORF_92639	N1	Ancestor	1	12	SID2739	360	371	+	0	3_pPar
iORF_92640	N1	Ancestor	1	9	SID2739	372	380	+	0	3_pPar
iORF_92802	N1	Ancestor	1	24	SID274	20	43	+	0	1_conserved
iORF_92845	N1	Ancestor	1	15	SID274	26	40	-	0	1_conserved
iORF_93033	N1	Ancestor	0	151	SID274	70	220	-	2	7_ancest
iORF_93035	N1	Ancestor	0	195	SID274	70	264	-	2	5_SpeGroup
iORF_93062	N1	Ancestor	1	51	SID274	82	132	-	1	4_divergent
iORF_92785	N1	Ancestor	1	87	SID274	134	220	-	1	6_polymorphic
iORF_92786	N1	Ancestor	0	131	SID274	134	264	-	1	6_polymorphic
iORF_92790	N1	Ancestor	0	80	SID274	141	220	-	1	6_polymorphic
iORF_92791	N1	Ancestor	0	124	SID274	141	264	-	1	6_polymorphic
iORF_92796	N1	Ancestor	1	87	SID274	153	239	+	1	6_polymorphic
iORF_92797	N1	Ancestor	0	103	SID274	153	255	+	1	6_polymorphic
iORF_92798	N1	Ancestor	0	49	SID274	172	220	-	1	6_polymorphic
iORF_92799	N1	Ancestor	1	93	SID274	172	264	-	1	6_polymorphic
iORF_92706	N1	Ancestor	0	90	SID2740	54	143	-	0	5_SpeGroup
iORF_92657	N1	Ancestor	1	102	SID2740	107	208	-	0	3_pPar
iORF_92666	N1	Ancestor	1	21	SID2740	123	143	-	0	6_polymorphic
iORF_92669	N1	Ancestor	1	63	SID2740	174	236	-	0	4_divergent
iORF_92670	N1	Ancestor	1	27	SID2740	205	231	-	0	4_divergent
iORF_92674	N1	Ancestor	1	150	SID2740	207	356	+	6	6_polymorphic
iORF_92675	N1	Ancestor	0	21	SID2740	216	236	-	0	5_SpeGroup
iORF_92677	N1	Ancestor	1	12	SID2740	236	247	-	0	3_pPar
iORF_92681	N1	Ancestor	1	39	SID2740	269	307	-	0	6_polymorphic
iORF_92682	N1	Ancestor	1	33	SID2740	271	303	+	0	3_pPar
iORF_92683	N1	Ancestor	0	21	SID2740	287	307	-	0	6_polymorphic
iORF_92686	N1	Ancestor	1	48	SID2740	307	354	-	0	3_pPar
iORF_92687	N1	Ancestor	0	27	SID2740	314	340	+	0	5_SpeGroup
iORF_92692	N1	Ancestor	0	97	SID2740	351	447	-	0	5_SpeGroup
iORF_92693	N1	Ancestor	1	9	SID2740	353	361	+	0	4_divergent
iORF_92694	N1	Ancestor	0	15	SID2740	353	367	+	0	5_SpeGroup
iORF_92697	N1	Ancestor	1	9	SID2740	386	394	+	0	5_SpeGroup
iORF_92698	N1	Ancestor	0	24	SID2740	386	409	+	0	5_SpeGroup
iORF_92701	N1	Ancestor	0	21	SID2740	446	466	+	3	5_SpeGroup
iORF_92702	N1	Ancestor	1	75	SID2740	466	540	+	1	3_pPar
iORF_92703	N1	Ancestor	1	54	SID2740	479	532	-	0	3_pPar
iORF_92707	N1	Ancestor	1	18	SID2740	541	558	-	0	4_divergent
iORF_92709	N1	Ancestor	1	66	SID2740	583	648	-	0	1_conserved
iORF_92710	N1	Ancestor	1	15	SID2740	585	599	+	0	1_conserved
iORF_92711	N1	Ancestor	1	18	SID2740	596	613	-	0	3_pPar
iORF_92714	N1	Ancestor	0	59	SID2740	648	706	-	1	5_SpeGroup
iORF_92715	N1	Ancestor	1	69	SID2740	648	716	-	1	5_SpeGroup
iORF_92716	N1	Ancestor	0	56	SID2740	661	716	-	1	5_SpeGroup
iORF_92717	N1	Ancestor	1	36	SID2740	671	706	-	1	4_divergent
iORF_92718	N1	Ancestor	0	24	SID2740	693	716	-	0	6_polymorphic
iORF_92721	N1	Ancestor	0	27	SID2740	713	739	-	0	6_polymorphic
iORF_92731	N1	Ancestor	0	167	SID2740	778	944	+	9	6_polymorphic
iORF_92736	N1	Ancestor	1	150	SID2740	778	927	+	9	5_SpeGroup
iORF_92737	N1	Ancestor	0	154	SID2740	791	944	+	9	5_SpeGroup
iORF_92739	N1	Ancestor	0	137	SID2740	791	927	+	9	5_SpeGroup
iORF_92740	N1	Ancestor	0	30	SID2740	800	829	-	5	5_SpeGroup
iORF_92741	N1	Ancestor	0	142	SID2740	801	942	-	9	5_SpeGroup
iORF_92743	N1	Ancestor	1	117	SID2740	826	942	-	4	5_SpeGroup
iORF_92746	N1	Ancestor	0	113	SID2740	830	942	-	4	5_SpeGroup
iORF_92747	N1	Ancestor	0	168	SID2740	830	997	-	4	5_SpeGroup
iORF_92749	N1	Ancestor	0	39	SID2740	866	904	+	0	5_SpeGroup
iORF_92651	N1	Ancestor	1	39	SID2740	959	997	-	0	4_divergent
iORF_92767	N1	Ancestor	1	39	SID2741	18	56	-	0	6_polymorphic
iORF_92772	N1	Ancestor	0	134	SID2741	22	155	+	5	5_SpeGroup
iORF_92773	N1	Ancestor	1	63	SID2741	22	84	+	0	4_divergent
iORF_92779	N1	Ancestor	0	70	SID2741	35	104	-	2	5_SpeGroup
iORF_92794	N1	Ancestor	0	109	SID2741	47	155	+	5	4_divergent
iORF_92795	N1	Ancestor	0	38	SID2741	47	84	+	0	5_SpeGroup
iORF_92800	N1	Ancestor	1	18	SID2741	87	104	-	2	4_divergent
iORF_92801	N1	Ancestor	0	58	SID2741	94	151	-	5	5_SpeGroup
iORF_92755	N1	Ancestor	1	48	SID2741	104	151	-	3	4_divergent
iORF_92756	N1	Ancestor	0	27	SID2741	132	158	-	0	5_SpeGroup
iORF_92758	N1	Ancestor	1	39	SID2741	132	170	-	0	4_divergent
iORF_92760	N1	Ancestor	0	48	SID2741	136	183	+	4	6_polymorphic
iORF_92761	N1	Ancestor	1	57	SID2741	136	192	+	4	4_divergent
iORF_92763	N1	Ancestor	0	13	SID2741	158	170	-	0	5_SpeGroup
iORF_92770	N1	Ancestor	1	9	SID2741	189	197	+	0	3_pPar
iORF_92780	N1	Ancestor	1	21	SID2741	306	326	+	1	5_SpeGroup
iORF_92781	N1	Ancestor	0	38	SID2741	306	343	+	1	5_SpeGroup
iORF_92782	N1	Ancestor	0	42	SID2741	306	347	+	1	5_SpeGroup
iORF_92783	N1	Ancestor	0	38	SID2741	310	347	+	1	5_SpeGroup
iORF_92784	N1	Ancestor	1	63	SID2741	310	372	+	2	4_divergent
iORF_92789	N1	Ancestor	1	9	SID2741	381	389	-	0	3_pPar
iORF_92811	N1	Ancestor	1	48	SID2742	16	63	+	1	3_pPar
iORF_92804	N1	Ancestor	1	42	SID2742	111	152	+	0	3_pPar
iORF_92805	N1	Ancestor	1	21	SID2742	149	169	-	0	3_pPar
iORF_92806	N1	Ancestor	0	27	SID2742	154	180	-	0	5_SpeGroup
iORF_92809	N1	Ancestor	1	15	SID2742	166	180	-	0	6_polymorphic
iORF_92810	N1	Ancestor	0	94	SID2742	166	259	-	0	6_polymorphic
iORF_92813	N1	Ancestor	1	60	SID2742	200	259	-	0	6_polymorphic
iORF_92814	N1	Ancestor	1	33	SID2742	249	281	-	0	4_divergent
iORF_92816	N1	Ancestor	0	24	SID2742	258	281	+	0	5_SpeGroup
iORF_92817	N1	Ancestor	1	27	SID2742	265	291	-	0	4_divergent
iORF_92819	N1	Ancestor	0	21	SID2742	314	334	+	0	6_polymorphic
iORF_92821	N1	Ancestor	1	27	SID2742	341	367	+	0	3_pPar
iORF_92824	N1	Ancestor	0	63	SID2742	360	422	-	0	6_polymorphic
iORF_92825	N1	Ancestor	1	150	SID2742	360	509	-	0	5_SpeGroup
iORF_92827	N1	Ancestor	0	36	SID2742	387	422	-	0	6_polymorphic
iORF_92828	N1	Ancestor	0	36	SID2742	392	427	+	0	5_SpeGroup
iORF_92829	N1	Ancestor	0	51	SID2742	397	447	+	0	5_SpeGroup
iORF_92832	N1	Ancestor	0	77	SID2742	407	483	-	0	5_SpeGroup
iORF_92833	N1	Ancestor	0	103	SID2742	407	509	-	0	5_SpeGroup
iORF_92834	N1	Ancestor	0	95	SID2742	415	509	-	0	5_SpeGroup
iORF_92836	N1	Ancestor	1	33	SID2742	451	483	-	0	4_divergent
iORF_92837	N1	Ancestor	1	9	SID2742	461	469	-	0	3_pPar
iORF_92841	N1	Ancestor	1	9	SID2742	482	490	+	0	3_pPar
iORF_92846	N1	Ancestor	1	27	SID2742	539	565	-	3	4_divergent
iORF_92848	N1	Ancestor	1	9	SID2742	574	582	+	1	3_pPar
iORF_92850	N1	Ancestor	0	98	SID2742	590	687	+	1	5_SpeGroup
iORF_92852	N1	Ancestor	1	138	SID2742	590	727	+	9	5_SpeGroup
iORF_92853	N1	Ancestor	0	237	SID2742	590	826	+	10	5_SpeGroup
iORF_92857	N1	Ancestor	0	53	SID2742	639	691	-	0	5_SpeGroup
iORF_92858	N1	Ancestor	0	90	SID2742	639	728	-	8	5_SpeGroup
iORF_92860	N1	Ancestor	1	33	SID2742	659	691	-	0	4_divergent
iORF_92866	N1	Ancestor	0	27	SID2742	701	727	+	3	5_SpeGroup
iORF_92867	N1	Ancestor	0	18	SID2742	717	734	+	0	5_SpeGroup
iORF_92868	N1	Ancestor	1	12	SID2742	731	742	-	0	3_pPar
iORF_92871	N1	Ancestor	1	27	SID2742	766	792	-	0	7_ancest
iORF_92872	N1	Ancestor	0	66	SID2742	766	831	-	0	4_divergent
iORF_92873	N1	Ancestor	0	24	SID2742	769	792	-	0	5_SpeGroup
iORF_92877	N1	Ancestor	0	25	SID2742	823	847	+	0	5_SpeGroup
iORF_92878	N1	Ancestor	1	78	SID2742	823	900	+	1	5_SpeGroup
iORF_92880	N1	Ancestor	0	25	SID2742	829	853	-	0	5_SpeGroup
iORF_92881	N1	Ancestor	1	21	SID2742	833	853	-	0	4_divergent
iORF_92882	N1	Ancestor	1	30	SID2742	848	877	+	1	6_polymorphic
iORF_92936	N1	Ancestor	0	27	SID2743	51	77	+	1	5_SpeGroup
iORF_92962	N1	Ancestor	0	36	SID2743	74	109	+	1	4_divergent
iORF_92964	N1	Ancestor	1	21	SID2743	74	94	+	0	5_SpeGroup
iORF_92886	N1	Ancestor	0	9	SID2743	98	106	-	1	5_SpeGroup
iORF_92890	N1	Ancestor	1	48	SID2743	136	183	+	1	6_polymorphic
iORF_92891	N1	Ancestor	0	65	SID2743	136	200	+	3	6_polymorphic
iORF_92900	N1	Ancestor	0	57	SID2743	234	290	-	5	5_SpeGroup
iORF_92901	N1	Ancestor	1	33	SID2743	242	274	-	5	3_pPar
iORF_92903	N1	Ancestor	1	51	SID2743	271	321	-	2	4_divergent
iORF_92905	N1	Ancestor	0	141	SID2743	271	411	-	15	5_SpeGroup
iORF_92907	N1	Ancestor	0	113	SID2743	284	396	+	15	5_SpeGroup
iORF_92908	N1	Ancestor	0	139	SID2743	284	422	+	15	5_SpeGroup
iORF_92910	N1	Ancestor	0	209	SID2743	284	492	+	19	5_SpeGroup
iORF_92911	N1	Ancestor	1	273	SID2743	284	556	+	23	7_ancest
iORF_92912	N1	Ancestor	0	9	SID2743	291	299	+	1	6_polymorphic
iORF_92913	N1	Ancestor	1	33	SID2743	291	323	+	2	6_polymorphic
iORF_92914	N1	Ancestor	1	12	SID2743	318	329	-	0	4_divergent
iORF_92916	N1	Ancestor	0	94	SID2743	318	411	-	13	5_SpeGroup
iORF_92918	N1	Ancestor	0	163	SID2743	355	517	-	17	5_SpeGroup
iORF_92921	N1	Ancestor	0	113	SID2743	362	474	-	15	5_SpeGroup
iORF_92922	N1	Ancestor	1	156	SID2743	362	517	-	17	7_ancest
iORF_92924	N1	Ancestor	0	42	SID2743	433	474	-	1	7_ancest
iORF_92925	N1	Ancestor	0	85	SID2743	433	517	-	3	5_SpeGroup
iORF_92926	N1	Ancestor	1	105	SID2743	433	537	-	3	5_SpeGroup
iORF_92929	N1	Ancestor	0	59	SID2743	459	517	-	3	5_SpeGroup
iORF_92931	N1	Ancestor	0	67	SID2743	471	537	-	2	6_polymorphic
iORF_92932	N1	Ancestor	0	105	SID2743	471	575	-	6	5_SpeGroup
iORF_92933	N1	Ancestor	0	60	SID2743	478	537	-	2	5_SpeGroup
iORF_92934	N1	Ancestor	1	33	SID2743	495	527	-	0	5_SpeGroup
iORF_92935	N1	Ancestor	0	183	SID2743	495	677	-	10	5_SpeGroup
iORF_92937	N1	Ancestor	0	12	SID2743	510	521	+	0	6_polymorphic
iORF_92938	N1	Ancestor	1	30	SID2743	510	539	+	0	6_polymorphic
iORF_92940	N1	Ancestor	1	30	SID2743	524	553	-	0	3_pPar
iORF_92945	N1	Ancestor	0	69	SID2743	574	642	+	5	5_SpeGroup
iORF_92950	N1	Ancestor	1	15	SID2743	628	642	+	0	5_SpeGroup
iORF_92952	N1	Ancestor	1	9	SID2743	632	640	-	0	4_divergent
iORF_92953	N1	Ancestor	0	46	SID2743	632	677	-	1	5_SpeGroup
iORF_92954	N1	Ancestor	0	12	SID2743	645	656	-	0	5_SpeGroup
iORF_92955	N1	Ancestor	1	33	SID2743	645	677	-	1	7_ancest
iORF_92956	N1	Ancestor	0	65	SID2743	645	709	-	1	5_SpeGroup
iORF_92957	N1	Ancestor	0	26	SID2743	656	681	+	1	5_SpeGroup
iORF_92958	N1	Ancestor	1	36	SID2743	674	709	-	0	4_divergent
iORF_92960	N1	Ancestor	0	39	SID2743	720	758	-	0	4_divergent
iORF_92961	N1	Ancestor	1	135	SID2743	720	854	-	1	4_divergent
iORF_92963	N1	Ancestor	0	21	SID2743	730	750	+	0	5_SpeGroup
iORF_92965	N1	Ancestor	0	24	SID2743	750	773	+	0	5_SpeGroup
iORF_92966	N1	Ancestor	1	21	SID2743	753	773	+	0	5_SpeGroup
iORF_92967	N1	Ancestor	0	12	SID2743	762	773	+	0	5_SpeGroup
iORF_92969	N1	Ancestor	1	9	SID2743	770	778	-	0	3_pPar
iORF_92971	N1	Ancestor	0	80	SID2743	775	854	-	1	5_SpeGroup
iORF_92972	N1	Ancestor	1	12	SID2743	794	805	-	0	5_SpeGroup
iORF_92973	N1	Ancestor	1	69	SID2743	797	865	+	1	4_divergent
iORF_92974	N1	Ancestor	0	77	SID2743	797	873	+	1	5_SpeGroup
iORF_92975	N1	Ancestor	1	186	SID2743	829	1014	-	0	6_polymorphic
iORF_92977	N1	Ancestor	0	145	SID2743	870	1014	-	0	5_SpeGroup
iORF_92979	N1	Ancestor	0	81	SID2743	934	1014	-	0	6_polymorphic
iORF_92885	N1	Ancestor	1	30	SID2743	965	994	-	0	4_divergent
iORF_92989	N1	Ancestor	0	12	SID2744	24	35	-	0	5_SpeGroup
iORF_92994	N1	Ancestor	1	12	SID2744	61	72	+	0	4_divergent
iORF_92996	N1	Ancestor	0	144	SID2745	81	224	-	22	5_SpeGroup
iORF_92997	N1	Ancestor	0	35	SID2745	99	133	+	1	6_polymorphic
iORF_92998	N1	Ancestor	0	104	SID2745	99	202	+	20	5_SpeGroup
iORF_92999	N1	Ancestor	1	129	SID2745	99	227	+	22	5_SpeGroup
iORF_93002	N1	Ancestor	1	63	SID2745	162	224	-	2	5_SpeGroup
iORF_93006	N1	Ancestor	1	90	SID2745	205	294	+	2	4_divergent
iORF_93007	N1	Ancestor	1	15	SID2745	255	269	+	0	4_divergent
iORF_93008	N1	Ancestor	0	21	SID2745	255	275	+	0	5_SpeGroup
iORF_93009	N1	Ancestor	0	69	SID2745	263	331	-	0	6_polymorphic
iORF_93010	N1	Ancestor	0	9	SID2745	272	280	+	0	5_SpeGroup
iORF_93030	N1	Ancestor	0	63	SID2746	7	69	+	0	5_SpeGroup
iORF_93027	N1	Ancestor	1	30	SID2746	32	61	-	0	3_pPar
iORF_93028	N1	Ancestor	0	33	SID2746	49	81	-	0	5_SpeGroup
iORF_93029	N1	Ancestor	1	18	SID2746	52	69	+	0	4_divergent
iORF_93031	N1	Ancestor	0	88	SID2746	73	160	+	1	5_SpeGroup
iORF_93032	N1	Ancestor	1	15	SID2746	73	87	+	0	4_divergent
iORF_93021	N1	Ancestor	1	27	SID2746	214	240	+	0	6_polymorphic
iORF_93022	N1	Ancestor	0	24	SID2746	217	240	+	0	5_SpeGroup
iORF_93039	N1	Ancestor	1	15	SID2747	24	38	+	0	1_conserved
iORF_93044	N1	Ancestor	0	135	SID2747	62	196	+	0	6_polymorphic
iORF_93045	N1	Ancestor	1	36	SID2747	62	97	+	0	6_polymorphic
iORF_93046	N1	Ancestor	0	129	SID2747	81	209	+	0	5_SpeGroup
iORF_93047	N1	Ancestor	1	69	SID2747	94	162	-	0	3_pPar
iORF_93034	N1	Ancestor	1	84	SID2747	126	209	+	0	4_divergent
iORF_93037	N1	Ancestor	1	72	SID2747	142	213	+	0	1_conserved
iORF_93038	N1	Ancestor	0	102	SID2747	159	260	-	0	5_SpeGroup
iORF_93063	N1	Ancestor	0	18	SID2748	49	66	+	0	6_polymorphic
iORF_93064	N1	Ancestor	0	30	SID2748	89	118	-	2	5_SpeGroup
iORF_93048	N1	Ancestor	0	72	SID2748	102	173	-	3	7_ancest
iORF_93049	N1	Ancestor	0	54	SID2748	117	170	+	0	5_SpeGroup
iORF_93050	N1	Ancestor	1	48	SID2748	121	168	-	0	4_divergent
iORF_93051	N1	Ancestor	1	12	SID2748	159	170	+	0	4_divergent
iORF_93054	N1	Ancestor	1	9	SID2748	165	173	-	1	4_divergent
iORF_93055	N1	Ancestor	1	48	SID2748	178	225	+	0	3_pPar
iORF_93070	N1	Ancestor	1	12	SID2749	15	26	+	1	3_pPar
iORF_93072	N1	Ancestor	1	18	SID2749	20	37	-	1	3_pPar
iORF_93073	N1	Ancestor	1	45	SID2749	39	83	-	1	6_polymorphic
iORF_93074	N1	Ancestor	0	39	SID2749	45	83	-	1	6_polymorphic
iORF_93075	N1	Ancestor	1	27	SID2749	64	90	+	0	4_divergent
iORF_93076	N1	Ancestor	1	24	SID2749	85	108	-	0	4_divergent
iORF_93077	N1	Ancestor	0	36	SID2749	85	120	-	0	4_divergent
iORF_93065	N1	Ancestor	1	21	SID2749	109	129	-	0	5_SpeGroup
iORF_93066	N1	Ancestor	0	22	SID2749	109	130	-	0	5_SpeGroup
iORF_93067	N1	Ancestor	1	12	SID2749	113	124	-	0	6_polymorphic
iORF_93068	N1	Ancestor	0	9	SID2749	121	129	-	0	5_SpeGroup
iORF_93146	N1	Ancestor	1	24	SID275	6	29	+	1	3_pPar
iORF_93145	N1	Ancestor	0	30	SID275	41	70	+	2	5_SpeGroup
iORF_93148	N1	Ancestor	1	60	SID275	76	135	-	0	3_pPar
iORF_93150	N1	Ancestor	0	39	SID275	89	127	+	0	6_polymorphic
iORF_93095	N1	Ancestor	1	63	SID275	100	162	+	2	3_pPar
iORF_93097	N1	Ancestor	1	30	SID275	116	145	-	0	3_pPar
iORF_93105	N1	Ancestor	0	27	SID275	146	172	+	2	5_SpeGroup
iORF_93088	N1	Ancestor	1	39	SID2750	3	41	+	0	1_conserved
iORF_93082	N1	Ancestor	1	9	SID2750	16	24	-	0	1_conserved
iORF_93087	N1	Ancestor	0	12	SID2750	23	34	+	0	5_SpeGroup
iORF_93089	N1	Ancestor	1	21	SID2750	48	68	-	0	3_pPar
iORF_93090	N1	Ancestor	1	27	SID2750	65	91	-	0	3_pPar
iORF_93078	N1	Ancestor	1	60	SID2750	103	162	+	0	6_polymorphic
iORF_93079	N1	Ancestor	0	152	SID2750	103	254	+	2	6_polymorphic
iORF_93083	N1	Ancestor	1	36	SID2750	195	230	-	0	4_divergent
iORF_93084	N1	Ancestor	1	15	SID2750	209	223	+	0	3_pPar
iORF_93086	N1	Ancestor	1	15	SID2750	220	234	+	0	6_polymorphic
iORF_93100	N1	Ancestor	1	36	SID2751	27	62	+	0	6_polymorphic
iORF_93118	N1	Ancestor	1	18	SID2752	26	43	+	3	3_pPar
iORF_93130	N1	Ancestor	1	30	SID2752	48	77	-	0	3_pPar
iORF_93131	N1	Ancestor	1	9	SID2752	74	82	-	0	4_divergent
iORF_93132	N1	Ancestor	1	24	SID2752	84	107	-	0	3_pPar
iORF_93133	N1	Ancestor	1	15	SID2752	89	103	-	0	3_pPar
iORF_93134	N1	Ancestor	1	36	SID2752	95	130	+	1	4_divergent
iORF_93108	N1	Ancestor	0	198	SID2752	106	303	+	6	5_SpeGroup
iORF_93109	N1	Ancestor	0	219	SID2752	106	324	+	7	7_ancest
iORF_93110	N1	Ancestor	1	18	SID2752	119	136	-	0	1_conserved
iORF_93117	N1	Ancestor	0	111	SID2752	207	317	+	4	5_SpeGroup
iORF_93120	N1	Ancestor	1	12	SID2752	296	307	+	1	4_divergent
iORF_93124	N1	Ancestor	1	33	SID2752	314	346	+	1	3_pPar
iORF_93125	N1	Ancestor	1	9	SID2752	333	341	+	0	3_pPar
iORF_93128	N1	Ancestor	1	27	SID2752	343	369	+	1	3_pPar
iORF_93143	N1	Ancestor	1	30	SID2753	10	39	+	0	3_pPar
iORF_93137	N1	Ancestor	1	33	SID2753	18	50	-	1	3_pPar
iORF_93139	N1	Ancestor	1	33	SID2753	58	90	+	0	3_pPar
iORF_93140	N1	Ancestor	1	18	SID2753	87	104	-	0	6_polymorphic
iORF_94279	N1	Ancestor	1	24	SID276	93	116	-	0	4_divergent
iORF_93153	N1	Ancestor	1	30	SID276	115	144	+	0	1_conserved
iORF_93154	N1	Ancestor	1	21	SID276	153	173	+	0	1_conserved
iORF_93155	N1	Ancestor	1	33	SID276	161	193	+	1	4_divergent
iORF_93156	N1	Ancestor	0	191	SID276	170	360	-	15	6_polymorphic
iORF_93157	N1	Ancestor	1	48	SID276	180	227	-	1	3_pPar
iORF_94175	N1	Ancestor	0	46	SID276	315	360	-	0	5_SpeGroup
iORF_94194	N1	Ancestor	0	130	SID276	369	498	-	4	5_SpeGroup
iORF_94198	N1	Ancestor	0	33	SID276	383	415	-	3	5_SpeGroup
iORF_94213	N1	Ancestor	1	48	SID276	451	498	-	0	4_divergent
iORF_94231	N1	Ancestor	0	36	SID276	501	536	-	3	5_SpeGroup
iORF_94192	N1	Ancestor	1	9	SID2763	51	59	+	0	1_conserved
iORF_94193	N1	Ancestor	0	54	SID2763	56	109	-	0	5_SpeGroup
iORF_94169	N1	Ancestor	1	42	SID2763	142	183	-	0	4_divergent
iORF_94172	N1	Ancestor	1	36	SID2763	145	180	+	0	3_pPar
iORF_94178	N1	Ancestor	0	33	SID2763	363	395	-	0	5_SpeGroup
iORF_94179	N1	Ancestor	0	15	SID2763	370	384	-	0	5_SpeGroup
iORF_94181	N1	Ancestor	1	15	SID2763	396	410	-	0	1_conserved
iORF_94215	N1	Ancestor	0	106	SID2764	56	161	+	11	6_polymorphic
iORF_94207	N1	Ancestor	0	55	SID2764	202	256	-	4	5_SpeGroup
iORF_94210	N1	Ancestor	1	33	SID2764	224	256	-	2	4_divergent
iORF_94211	N1	Ancestor	1	12	SID2764	231	242	-	0	1_conserved
iORF_94222	N1	Ancestor	1	27	SID2765	16	42	+	0	5_SpeGroup
iORF_94223	N1	Ancestor	0	81	SID2765	16	96	+	2	5_SpeGroup
iORF_94233	N1	Ancestor	0	90	SID2765	32	121	-	3	6_polymorphic
iORF_94234	N1	Ancestor	1	78	SID2765	44	121	-	3	6_polymorphic
iORF_94235	N1	Ancestor	0	39	SID2765	44	82	-	2	6_polymorphic
iORF_94238	N1	Ancestor	0	51	SID2765	46	96	+	2	7_ancest
iORF_94241	N1	Ancestor	0	135	SID2765	91	225	-	6	5_SpeGroup
iORF_94217	N1	Ancestor	1	30	SID2765	103	132	+	1	6_polymorphic
iORF_94218	N1	Ancestor	0	58	SID2765	103	160	+	3	5_SpeGroup
iORF_94219	N1	Ancestor	0	92	SID2765	103	194	+	3	6_polymorphic
iORF_94220	N1	Ancestor	1	12	SID2765	145	156	+	0	4_divergent
iORF_94221	N1	Ancestor	0	50	SID2765	145	194	+	0	5_SpeGroup
iORF_94224	N1	Ancestor	1	24	SID2765	171	194	+	0	6_polymorphic
iORF_94225	N1	Ancestor	0	46	SID2765	180	225	-	3	4_divergent
iORF_94226	N1	Ancestor	0	56	SID2765	184	239	+	3	5_SpeGroup
iORF_94227	N1	Ancestor	1	66	SID2765	184	249	+	3	5_SpeGroup
iORF_94228	N1	Ancestor	0	27	SID2765	187	213	-	2	5_SpeGroup
iORF_94229	N1	Ancestor	1	39	SID2765	187	225	-	3	5_SpeGroup
iORF_94230	N1	Ancestor	0	59	SID2765	191	249	+	3	5_SpeGroup
iORF_94248	N1	Ancestor	1	39	SID2767	22	60	-	0	6_polymorphic
iORF_94250	N1	Ancestor	1	39	SID2767	24	62	+	0	1_conserved
iORF_94251	N1	Ancestor	0	24	SID2767	28	51	+	0	5_SpeGroup
iORF_94245	N1	Ancestor	1	12	SID2767	155	166	+	0	3_pPar
iORF_94272	N1	Ancestor	1	48	SID2768	29	76	+	0	4_divergent
iORF_94273	N1	Ancestor	0	45	SID2768	32	76	+	0	4_divergent
iORF_94275	N1	Ancestor	1	12	SID2768	43	54	-	0	1_conserved
iORF_94276	N1	Ancestor	0	54	SID2768	86	139	-	1	5_SpeGroup
iORF_94277	N1	Ancestor	0	24	SID2768	94	117	-	0	4_divergent
iORF_94593	N1	Ancestor	0	28	SID277	9	36	-	0	5_SpeGroup
iORF_94365	N1	Ancestor	0	94	SID277	17	110	+	1	5_SpeGroup
iORF_94367	N1	Ancestor	1	24	SID277	17	40	+	0	5_SpeGroup
iORF_94507	N1	Ancestor	1	12	SID277	60	71	-	0	3_pPar
iORF_94529	N1	Ancestor	0	39	SID277	64	102	+	1	5_SpeGroup
iORF_94538	N1	Ancestor	1	15	SID277	64	78	+	1	4_divergent
iORF_94603	N1	Ancestor	0	70	SID277	86	155	-	4	5_SpeGroup
iORF_94638	N1	Ancestor	1	12	SID277	99	110	+	0	4_divergent
iORF_94333	N1	Ancestor	0	33	SID277	123	155	-	4	6_polymorphic
iORF_94361	N1	Ancestor	0	33	SID277	145	177	-	0	6_polymorphic
iORF_94369	N1	Ancestor	0	9	SID277	176	184	+	0	5_SpeGroup
iORF_94412	N1	Ancestor	1	12	SID277	263	274	-	0	4_divergent
iORF_94413	N1	Ancestor	1	9	SID277	273	281	+	0	6_polymorphic
iORF_94445	N1	Ancestor	0	45	SID277	324	368	+	7	4_divergent
iORF_94469	N1	Ancestor	1	12	SID277	357	368	+	0	4_divergent
iORF_94288	N1	Ancestor	1	120	SID2770	22	141	+	0	6_polymorphic
iORF_94318	N1	Ancestor	0	63	SID2770	79	141	+	0	6_polymorphic
iORF_94280	N1	Ancestor	1	60	SID2770	133	192	-	0	3_pPar
iORF_94283	N1	Ancestor	0	48	SID2770	164	211	+	0	6_polymorphic
iORF_94284	N1	Ancestor	0	57	SID2770	164	220	+	5	6_polymorphic
iORF_94287	N1	Ancestor	0	30	SID2770	197	226	-	5	5_SpeGroup
iORF_94289	N1	Ancestor	1	96	SID2770	217	312	+	3	5_SpeGroup
iORF_94290	N1	Ancestor	0	144	SID2770	217	360	+	8	5_SpeGroup
iORF_94291	N1	Ancestor	0	63	SID2770	226	288	-	2	5_SpeGroup
iORF_94293	N1	Ancestor	1	123	SID2770	226	348	-	3	4_divergent
iORF_94294	N1	Ancestor	1	99	SID2770	245	343	-	3	6_polymorphic
iORF_94295	N1	Ancestor	0	212	SID2770	245	456	-	8	6_polymorphic
iORF_94297	N1	Ancestor	0	60	SID2770	253	312	+	3	7_ancest
iORF_94298	N1	Ancestor	0	79	SID2770	253	331	+	3	5_SpeGroup
iORF_94299	N1	Ancestor	1	33	SID2770	263	295	+	2	3_pPar
iORF_94301	N1	Ancestor	0	42	SID2770	302	343	-	0	5_SpeGroup
iORF_94303	N1	Ancestor	1	54	SID2770	335	388	+	5	6_polymorphic
iORF_94306	N1	Ancestor	0	24	SID2770	355	378	-	0	6_polymorphic
iORF_94307	N1	Ancestor	1	102	SID2770	355	456	-	0	6_polymorphic
iORF_94308	N1	Ancestor	1	60	SID2770	360	419	+	0	3_pPar
iORF_94309	N1	Ancestor	0	12	SID2770	377	388	+	0	6_polymorphic
iORF_94311	N1	Ancestor	0	48	SID2770	409	456	-	0	5_SpeGroup
iORF_94312	N1	Ancestor	0	25	SID2770	438	462	+	0	6_polymorphic
iORF_94313	N1	Ancestor	1	45	SID2770	438	482	+	1	6_polymorphic
iORF_94315	N1	Ancestor	1	15	SID2770	492	506	+	0	1_conserved
iORF_94316	N1	Ancestor	1	30	SID2770	522	551	-	0	3_pPar
iORF_94376	N1	Ancestor	1	15	SID2771	88	102	+	0	6_polymorphic
iORF_94321	N1	Ancestor	1	24	SID2771	106	129	+	0	4_divergent
iORF_94322	N1	Ancestor	0	46	SID2771	106	151	+	0	5_SpeGroup
iORF_94323	N1	Ancestor	0	56	SID2771	116	171	-	1	6_polymorphic
iORF_94324	N1	Ancestor	0	35	SID2771	137	171	-	1	6_polymorphic
iORF_94325	N1	Ancestor	1	24	SID2771	148	171	-	1	6_polymorphic
iORF_94326	N1	Ancestor	1	12	SID2771	165	176	+	1	6_polymorphic
iORF_94327	N1	Ancestor	0	17	SID2771	165	181	+	1	6_polymorphic
iORF_94328	N1	Ancestor	1	9	SID2771	173	181	+	0	6_polymorphic
iORF_94330	N1	Ancestor	0	34	SID2771	178	211	-	2	5_SpeGroup
iORF_94336	N1	Ancestor	0	72	SID2771	220	291	-	2	6_polymorphic
iORF_94340	N1	Ancestor	0	51	SID2771	222	272	+	2	6_polymorphic
iORF_94341	N1	Ancestor	1	135	SID2771	222	356	+	3	4_divergent
iORF_94344	N1	Ancestor	1	18	SID2771	285	302	-	0	3_pPar
iORF_94345	N1	Ancestor	0	57	SID2771	296	352	+	1	5_SpeGroup
iORF_94350	N1	Ancestor	1	15	SID2771	336	350	-	0	3_pPar
iORF_94355	N1	Ancestor	0	80	SID2771	390	469	-	2	5_SpeGroup
iORF_94356	N1	Ancestor	0	88	SID2771	390	477	-	2	6_polymorphic
iORF_94414	N1	Ancestor	1	60	SID2772	10	69	-	0	4_divergent
iORF_94390	N1	Ancestor	1	18	SID2772	14	31	+	0	1_conserved
iORF_94411	N1	Ancestor	1	54	SID2772	79	132	+	1	3_pPar
iORF_94384	N1	Ancestor	1	75	SID2772	107	181	+	0	6_polymorphic
iORF_94391	N1	Ancestor	1	12	SID2772	133	144	+	0	1_conserved
iORF_94395	N1	Ancestor	0	18	SID2772	171	188	+	0	5_SpeGroup
iORF_94416	N1	Ancestor	0	89	SID2773	132	220	-	12	5_SpeGroup
iORF_94418	N1	Ancestor	0	83	SID2773	146	228	-	12	4_divergent
iORF_94419	N1	Ancestor	0	80	SID2773	149	228	-	12	5_SpeGroup
iORF_94420	N1	Ancestor	0	71	SID2773	150	220	-	12	4_divergent
iORF_94421	N1	Ancestor	0	125	SID2773	159	283	+	12	3_pPar
iORF_94422	N1	Ancestor	1	141	SID2773	159	299	+	13	7_ancest
iORF_94426	N1	Ancestor	0	128	SID2773	172	299	+	13	4_divergent
iORF_94427	N1	Ancestor	0	81	SID2773	219	299	+	1	5_SpeGroup
iORF_94429	N1	Ancestor	1	96	SID2773	229	324	-	1	1_conserved
iORF_94431	N1	Ancestor	0	105	SID2773	275	379	-	1	4_divergent
iORF_94432	N1	Ancestor	1	69	SID2773	286	354	+	1	3_pPar
iORF_94433	N1	Ancestor	1	84	SID2773	296	379	-	0	4_divergent
iORF_94434	N1	Ancestor	1	12	SID2773	323	334	+	0	1_conserved
iORF_94436	N1	Ancestor	0	185	SID2773	327	511	+	2	6_polymorphic
iORF_94437	N1	Ancestor	1	192	SID2773	327	518	+	2	6_polymorphic
iORF_94438	N1	Ancestor	0	232	SID2773	327	558	+	2	5_SpeGroup
iORF_94439	N1	Ancestor	1	66	SID2773	351	416	-	0	1_conserved
iORF_94440	N1	Ancestor	1	9	SID2773	367	375	+	0	3_pPar
iORF_94442	N1	Ancestor	1	51	SID2773	400	450	-	0	3_pPar
iORF_94447	N1	Ancestor	1	75	SID2773	437	511	+	2	6_polymorphic
iORF_94448	N1	Ancestor	0	82	SID2773	437	518	+	2	5_SpeGroup
iORF_94449	N1	Ancestor	0	122	SID2773	437	558	+	2	6_polymorphic
iORF_94451	N1	Ancestor	0	142	SID2773	452	593	-	2	4_divergent
iORF_94452	N1	Ancestor	0	18	SID2773	459	476	-	0	6_polymorphic
iORF_94453	N1	Ancestor	0	64	SID2773	459	522	-	2	5_SpeGroup
iORF_94454	N1	Ancestor	1	135	SID2773	459	593	-	2	6_polymorphic
iORF_94456	N1	Ancestor	0	44	SID2773	475	518	+	2	6_polymorphic
iORF_94457	N1	Ancestor	0	64	SID2773	475	538	+	2	5_SpeGroup
iORF_94458	N1	Ancestor	1	84	SID2773	475	558	+	2	6_polymorphic
iORF_94460	N1	Ancestor	0	68	SID2773	484	551	-	2	6_polymorphic
iORF_94461	N1	Ancestor	0	110	SID2773	484	593	-	2	6_polymorphic
iORF_94462	N1	Ancestor	0	36	SID2773	487	522	-	2	7_ancest
iORF_94464	N1	Ancestor	0	81	SID2773	513	593	-	0	6_polymorphic
iORF_94466	N1	Ancestor	0	30	SID2773	527	556	-	0	6_polymorphic
iORF_94468	N1	Ancestor	0	33	SID2773	561	593	-	0	6_polymorphic
iORF_94483	N1	Ancestor	0	107	SID2774	59	165	-	3	5_SpeGroup
iORF_94484	N1	Ancestor	1	18	SID2774	59	76	-	1	4_divergent
iORF_94485	N1	Ancestor	1	96	SID2774	70	165	-	2	5_SpeGroup
iORF_94487	N1	Ancestor	0	93	SID2774	73	165	-	2	5_SpeGroup
iORF_94471	N1	Ancestor	0	24	SID2774	139	162	+	0	5_SpeGroup
iORF_94472	N1	Ancestor	0	33	SID2774	150	182	-	0	5_SpeGroup
iORF_94474	N1	Ancestor	1	21	SID2774	162	182	-	0	6_polymorphic
iORF_94475	N1	Ancestor	1	27	SID2774	164	190	+	0	3_pPar
iORF_94476	N1	Ancestor	0	12	SID2774	171	182	-	0	6_polymorphic
iORF_94477	N1	Ancestor	1	18	SID2774	181	198	+	0	3_pPar
iORF_94478	N1	Ancestor	0	24	SID2774	206	229	+	0	5_SpeGroup
iORF_94479	N1	Ancestor	1	15	SID2774	230	244	-	0	4_divergent
iORF_94480	N1	Ancestor	0	21	SID2774	230	250	-	0	5_SpeGroup
iORF_94482	N1	Ancestor	1	30	SID2774	278	307	-	0	3_pPar
iORF_94496	N1	Ancestor	0	23	SID2775	20	42	+	1	5_SpeGroup
iORF_94503	N1	Ancestor	1	105	SID2775	62	166	+	1	3_pPar
iORF_94506	N1	Ancestor	0	21	SID2775	84	104	+	0	5_SpeGroup
iORF_94492	N1	Ancestor	1	39	SID2775	110	148	-	0	1_conserved
iORF_94494	N1	Ancestor	1	33	SID2775	183	215	-	0	1_conserved
iORF_94495	N1	Ancestor	0	36	SID2775	188	223	-	0	5_SpeGroup
iORF_94498	N1	Ancestor	1	15	SID2775	208	222	+	0	4_divergent
iORF_94499	N1	Ancestor	0	18	SID2775	208	225	+	0	5_SpeGroup
iORF_94500	N1	Ancestor	0	33	SID2775	239	271	+	0	5_SpeGroup
iORF_94562	N1	Ancestor	0	12	SID2777	2	13	+	1	5_SpeGroup
iORF_94564	N1	Ancestor	0	9	SID2777	16	24	+	0	6_polymorphic
iORF_94570	N1	Ancestor	0	181	SID2777	21	201	-	1	6_polymorphic
iORF_94576	N1	Ancestor	1	42	SID2777	26	67	+	0	3_pPar
iORF_94580	N1	Ancestor	1	24	SID2777	48	71	+	0	3_pPar
iORF_94583	N1	Ancestor	1	87	SID2777	68	154	-	1	6_polymorphic
iORF_94560	N1	Ancestor	0	89	SID2777	102	190	-	0	5_SpeGroup
iORF_94561	N1	Ancestor	0	100	SID2777	102	201	-	0	7_ancest
iORF_94563	N1	Ancestor	0	73	SID2777	129	201	-	0	6_polymorphic
iORF_94567	N1	Ancestor	0	15	SID2777	187	201	-	0	5_SpeGroup
iORF_94568	N1	Ancestor	0	39	SID2777	189	227	+	0	5_SpeGroup
iORF_94569	N1	Ancestor	0	87	SID2777	207	293	-	0	5_SpeGroup
iORF_94572	N1	Ancestor	0	33	SID2777	239	271	-	0	5_SpeGroup
iORF_94575	N1	Ancestor	1	30	SID2777	264	293	-	0	4_divergent
iORF_94577	N1	Ancestor	1	15	SID2777	268	282	-	0	3_pPar
iORF_94578	N1	Ancestor	0	15	SID2777	279	293	-	0	5_SpeGroup
iORF_94588	N1	Ancestor	0	16	SID2778	21	36	-	0	5_SpeGroup
iORF_94592	N1	Ancestor	1	9	SID2778	33	41	-	0	4_divergent
iORF_94604	N1	Ancestor	1	18	SID2778	78	95	-	0	1_conserved
iORF_94605	N1	Ancestor	1	9	SID2778	96	104	+	0	1_conserved
iORF_94585	N1	Ancestor	1	9	SID2778	101	109	-	0	3_pPar
iORF_94586	N1	Ancestor	1	33	SID2778	120	152	+	0	4_divergent
iORF_94587	N1	Ancestor	1	36	SID2778	175	210	-	0	1_conserved
iORF_94589	N1	Ancestor	1	15	SID2778	241	255	+	0	4_divergent
iORF_94590	N1	Ancestor	0	107	SID2778	241	347	+	4	5_SpeGroup
iORF_94591	N1	Ancestor	1	24	SID2778	301	324	-	0	1_conserved
iORF_94594	N1	Ancestor	1	39	SID2778	377	415	-	0	3_pPar
iORF_94595	N1	Ancestor	1	24	SID2778	394	417	+	0	4_divergent
iORF_94598	N1	Ancestor	1	45	SID2778	449	493	+	1	4_divergent
iORF_94599	N1	Ancestor	0	56	SID2778	449	504	+	1	6_polymorphic
iORF_94600	N1	Ancestor	0	59	SID2778	449	507	+	1	6_polymorphic
iORF_94612	N1	Ancestor	0	20	SID2779	17	36	-	1	5_SpeGroup
iORF_94613	N1	Ancestor	1	21	SID2779	17	37	-	2	6_polymorphic
iORF_94614	N1	Ancestor	0	39	SID2779	17	55	-	2	6_polymorphic
iORF_94628	N1	Ancestor	0	52	SID2779	27	78	-	2	5_SpeGroup
iORF_94632	N1	Ancestor	1	39	SID2779	40	78	-	0	4_divergent
iORF_94633	N1	Ancestor	1	12	SID2779	63	74	-	0	3_pPar
iORF_94637	N1	Ancestor	1	15	SID2779	81	95	-	0	4_divergent
iORF_94610	N1	Ancestor	1	51	SID2779	127	177	-	0	6_polymorphic
iORF_94611	N1	Ancestor	0	134	SID2779	127	260	-	5	6_polymorphic
iORF_94615	N1	Ancestor	1	72	SID2779	152	223	-	5	6_polymorphic
iORF_94616	N1	Ancestor	0	96	SID2779	152	247	-	5	5_SpeGroup
iORF_94618	N1	Ancestor	0	35	SID2779	189	223	-	5	6_polymorphic
iORF_94619	N1	Ancestor	1	72	SID2779	189	260	-	5	6_polymorphic
iORF_94620	N1	Ancestor	1	15	SID2779	192	206	+	1	3_pPar
iORF_94795	N1	Ancestor	0	89	SID278	26	114	+	2	5_SpeGroup
iORF_94796	N1	Ancestor	1	15	SID278	26	40	+	0	4_divergent
iORF_94834	N1	Ancestor	0	92	SID278	44	135	+	3	6_polymorphic
iORF_94835	N1	Ancestor	1	120	SID278	44	163	+	3	5_SpeGroup
iORF_94940	N1	Ancestor	1	33	SID278	82	114	+	1	4_divergent
iORF_94982	N1	Ancestor	1	21	SID278	91	111	-	1	3_pPar
iORF_94698	N1	Ancestor	0	90	SID278	114	203	+	1	5_SpeGroup
iORF_94744	N1	Ancestor	1	9	SID278	127	135	+	0	4_divergent
iORF_94750	N1	Ancestor	0	40	SID278	132	171	+	0	5_SpeGroup
iORF_94751	N1	Ancestor	0	72	SID278	132	203	+	0	7_ancest
iORF_94760	N1	Ancestor	0	53	SID278	142	194	-	0	6_polymorphic
iORF_94771	N1	Ancestor	0	30	SID278	165	194	-	0	5_SpeGroup
iORF_94777	N1	Ancestor	1	27	SID278	168	194	-	0	6_polymorphic
iORF_94643	N1	Ancestor	1	18	SID2780	217	234	+	0	4_divergent
iORF_94645	N1	Ancestor	1	9	SID2780	236	244	+	0	4_divergent
iORF_94652	N1	Ancestor	0	27	SID2780	357	383	-	0	7_ancest
iORF_94713	N1	Ancestor	1	63	SID2781	19	81	-	0	3_pPar
iORF_94780	N1	Ancestor	1	30	SID2781	75	104	+	0	6_polymorphic
iORF_94740	N1	Ancestor	1	39	SID2781	227	265	+	0	1_conserved
iORF_94742	N1	Ancestor	0	45	SID2781	254	298	-	0	5_SpeGroup
iORF_94745	N1	Ancestor	1	12	SID2781	314	325	+	0	3_pPar
iORF_94700	N1	Ancestor	1	12	SID2781	1648	1659	+	0	5_SpeGroup
iORF_94728	N1	Ancestor	0	15	SID2781	2095	2109	-	0	5_SpeGroup
iORF_94729	N1	Ancestor	1	12	SID2781	2098	2109	-	0	5_SpeGroup
iORF_94730	N1	Ancestor	0	37	SID2781	2098	2134	-	0	5_SpeGroup
iORF_94731	N1	Ancestor	0	21	SID2781	2100	2120	+	0	5_SpeGroup
iORF_94732	N1	Ancestor	0	204	SID2781	2108	2311	+	4	7_ancest
iORF_94734	N1	Ancestor	1	42	SID2781	2133	2174	+	0	3_pPar
iORF_94736	N1	Ancestor	1	126	SID2781	2186	2311	+	4	5_SpeGroup
iORF_94737	N1	Ancestor	0	71	SID2781	2191	2261	-	3	5_SpeGroup
iORF_94738	N1	Ancestor	1	42	SID2781	2220	2261	-	3	5_SpeGroup
iORF_94739	N1	Ancestor	0	21	SID2781	2241	2261	-	2	5_SpeGroup
iORF_94788	N1	Ancestor	1	21	SID2782	13	33	-	0	1_conserved
iORF_94789	N1	Ancestor	0	18	SID2782	35	52	-	0	5_SpeGroup
iORF_94791	N1	Ancestor	0	48	SID2782	40	87	-	0	5_SpeGroup
iORF_94792	N1	Ancestor	1	39	SID2782	49	87	-	0	4_divergent
iORF_94793	N1	Ancestor	1	27	SID2782	51	77	+	0	3_pPar
iORF_94797	N1	Ancestor	1	66	SID2782	67	132	+	0	4_divergent
iORF_94798	N1	Ancestor	0	34	SID2782	71	104	+	0	5_SpeGroup
iORF_94799	N1	Ancestor	1	63	SID2782	74	136	-	0	4_divergent
iORF_94787	N1	Ancestor	1	21	SID2782	109	129	-	0	3_pPar
iORF_94814	N1	Ancestor	0	98	SID2783	23	120	-	10	5_SpeGroup
iORF_94816	N1	Ancestor	1	117	SID2783	25	141	+	10	5_SpeGroup
iORF_94817	N1	Ancestor	0	65	SID2783	25	89	+	10	5_SpeGroup
iORF_94825	N1	Ancestor	1	63	SID2783	58	120	-	4	4_divergent
iORF_94826	N1	Ancestor	0	80	SID2783	60	139	+	4	6_polymorphic
iORF_94827	N1	Ancestor	0	125	SID2783	60	184	+	4	6_polymorphic
iORF_94828	N1	Ancestor	1	30	SID2783	60	89	+	4	6_polymorphic
iORF_94829	N1	Ancestor	1	99	SID2783	84	182	-	3	4_divergent
iORF_94800	N1	Ancestor	1	87	SID2783	98	184	+	0	4_divergent
iORF_94805	N1	Ancestor	1	15	SID2783	149	163	-	0	3_pPar
iORF_94807	N1	Ancestor	1	45	SID2783	163	207	-	0	4_divergent
iORF_94808	N1	Ancestor	0	9	SID2783	176	184	+	0	6_polymorphic
iORF_94811	N1	Ancestor	0	45	SID2783	189	233	+	1	5_SpeGroup
iORF_94812	N1	Ancestor	1	33	SID2783	201	233	+	1	4_divergent
iORF_94848	N1	Ancestor	1	51	SID2785	18	68	+	0	4_divergent
iORF_94850	N1	Ancestor	0	54	SID2785	38	91	-	0	6_polymorphic
iORF_94851	N1	Ancestor	1	54	SID2785	38	91	-	1	6_polymorphic
iORF_94855	N1	Ancestor	0	26	SID2785	75	100	+	1	6_polymorphic
iORF_94856	N1	Ancestor	0	48	SID2785	75	122	+	1	6_polymorphic
iORF_94857	N1	Ancestor	0	15	SID2785	97	111	-	0	6_polymorphic
iORF_94876	N1	Ancestor	0	51	SID2786	4	54	-	0	5_SpeGroup
iORF_94858	N1	Ancestor	1	24	SID2786	14	37	+	0	3_pPar
iORF_94873	N1	Ancestor	1	87	SID2786	34	120	+	0	3_pPar
iORF_94894	N1	Ancestor	0	15	SID2786	45	59	+	0	6_polymorphic
iORF_94902	N1	Ancestor	1	81	SID2786	88	168	-	0	1_conserved
iORF_94860	N1	Ancestor	0	30	SID2786	170	199	-	0	4_divergent
iORF_94861	N1	Ancestor	1	132	SID2786	170	301	-	3	5_SpeGroup
iORF_94862	N1	Ancestor	0	169	SID2786	170	338	-	3	5_SpeGroup
iORF_94864	N1	Ancestor	0	110	SID2786	192	301	-	3	5_SpeGroup
iORF_94869	N1	Ancestor	1	177	SID2786	255	431	-	3	6_polymorphic
iORF_94870	N1	Ancestor	0	279	SID2786	255	533	-	4	6_polymorphic
iORF_94871	N1	Ancestor	0	13	SID2786	289	301	-	0	5_SpeGroup
iORF_94875	N1	Ancestor	1	30	SID2786	340	369	+	0	3_pPar
iORF_94877	N1	Ancestor	1	51	SID2786	373	423	-	0	6_polymorphic
iORF_94878	N1	Ancestor	0	161	SID2786	373	533	-	1	6_polymorphic
iORF_94879	N1	Ancestor	0	287	SID2786	373	659	-	27	6_polymorphic
iORF_94883	N1	Ancestor	0	18	SID2786	396	413	+	0	5_SpeGroup
iORF_94884	N1	Ancestor	1	33	SID2786	396	428	+	0	6_polymorphic
iORF_94885	N1	Ancestor	0	93	SID2786	396	488	+	1	6_polymorphic
iORF_94887	N1	Ancestor	0	28	SID2786	404	431	-	0	6_polymorphic
iORF_94888	N1	Ancestor	0	28	SID2786	406	433	+	0	6_polymorphic
iORF_94889	N1	Ancestor	0	79	SID2786	406	484	+	1	5_SpeGroup
iORF_94890	N1	Ancestor	0	83	SID2786	406	488	+	1	6_polymorphic
iORF_94891	N1	Ancestor	1	198	SID2786	406	603	+	26	6_polymorphic
iORF_94892	N1	Ancestor	0	204	SID2786	406	609	+	26	6_polymorphic
iORF_94893	N1	Ancestor	0	12	SID2786	420	431	-	0	5_SpeGroup
iORF_94895	N1	Ancestor	1	87	SID2786	447	533	-	1	4_divergent
iORF_94896	N1	Ancestor	0	36	SID2786	449	484	+	1	7_ancest
iORF_94898	N1	Ancestor	1	21	SID2786	485	505	+	0	3_pPar
iORF_94900	N1	Ancestor	0	169	SID2786	491	659	-	26	6_polymorphic
iORF_94908	N1	Ancestor	1	45	SID2787	36	80	+	5	3_pPar
iORF_94911	N1	Ancestor	1	27	SID2787	64	90	-	3	3_pPar
iORF_94903	N1	Ancestor	0	39	SID2787	93	131	-	0	5_SpeGroup
iORF_94905	N1	Ancestor	1	12	SID2787	110	121	+	0	1_conserved
iORF_94929	N1	Ancestor	1	12	SID2788	26	37	+	0	1_conserved
iORF_94973	N1	Ancestor	1	9	SID2788	71	79	+	0	3_pPar
iORF_94974	N1	Ancestor	0	58	SID2788	88	145	+	0	5_SpeGroup
iORF_94975	N1	Ancestor	1	78	SID2788	88	165	+	0	5_SpeGroup
iORF_94976	N1	Ancestor	0	312	SID2788	88	399	+	10	5_SpeGroup
iORF_94977	N1	Ancestor	0	19	SID2788	92	110	-	0	5_SpeGroup
iORF_94979	N1	Ancestor	1	15	SID2788	96	110	-	0	4_divergent
iORF_94913	N1	Ancestor	1	12	SID2788	117	128	+	0	3_pPar
iORF_94914	N1	Ancestor	0	15	SID2788	122	136	-	0	5_SpeGroup
iORF_94917	N1	Ancestor	0	62	SID2788	222	283	+	3	5_SpeGroup
iORF_94918	N1	Ancestor	0	82	SID2788	222	303	+	5	4_divergent
iORF_94919	N1	Ancestor	0	104	SID2788	222	325	+	7	7_ancest
iORF_94920	N1	Ancestor	1	225	SID2788	222	446	+	10	7_ancest
iORF_94922	N1	Ancestor	0	77	SID2788	227	303	+	5	5_SpeGroup
iORF_94924	N1	Ancestor	1	57	SID2788	245	301	-	5	7_ancest
iORF_94925	N1	Ancestor	0	95	SID2788	245	339	-	7	7_ancest
iORF_94926	N1	Ancestor	1	15	SID2788	249	263	-	3	5_SpeGroup
iORF_94927	N1	Ancestor	0	43	SID2788	249	291	-	5	5_SpeGroup
iORF_94930	N1	Ancestor	0	85	SID2788	255	339	-	7	5_SpeGroup
iORF_94931	N1	Ancestor	0	46	SID2788	256	301	-	5	5_SpeGroup
iORF_94933	N1	Ancestor	1	21	SID2788	271	291	-	2	5_SpeGroup
iORF_94934	N1	Ancestor	0	31	SID2788	271	301	-	2	6_polymorphic
iORF_94935	N1	Ancestor	0	48	SID2788	292	339	-	2	6_polymorphic
iORF_94936	N1	Ancestor	0	32	SID2788	294	325	+	2	5_SpeGroup
iORF_94937	N1	Ancestor	0	64	SID2788	294	357	+	3	5_SpeGroup
iORF_94938	N1	Ancestor	0	18	SID2788	298	315	-	1	4_divergent
iORF_94939	N1	Ancestor	1	42	SID2788	298	339	-	2	6_polymorphic
iORF_94946	N1	Ancestor	0	36	SID2788	400	435	-	0	6_polymorphic
iORF_94948	N1	Ancestor	1	15	SID2788	435	449	-	0	6_polymorphic
iORF_94950	N1	Ancestor	1	54	SID2788	437	490	+	0	1_conserved
iORF_94954	N1	Ancestor	1	36	SID2788	502	537	+	0	3_pPar
iORF_94956	N1	Ancestor	1	15	SID2788	517	531	-	0	3_pPar
iORF_94960	N1	Ancestor	1	9	SID2788	560	568	+	0	3_pPar
iORF_94965	N1	Ancestor	0	58	SID2788	619	676	-	0	5_SpeGroup
iORF_94966	N1	Ancestor	0	12	SID2788	627	638	+	0	5_SpeGroup
iORF_94967	N1	Ancestor	0	42	SID2788	627	668	+	0	6_polymorphic
iORF_94968	N1	Ancestor	0	58	SID2788	627	684	+	2	5_SpeGroup
iORF_94969	N1	Ancestor	1	72	SID2788	627	698	+	2	6_polymorphic
iORF_94984	N1	Ancestor	0	118	SID2789	4	121	-	3	6_polymorphic
iORF_94986	N1	Ancestor	1	93	SID2789	4	96	-	2	6_polymorphic
iORF_94987	N1	Ancestor	1	24	SID2789	42	65	+	0	3_pPar
iORF_94990	N1	Ancestor	1	12	SID2789	66	77	-	0	6_polymorphic
iORF_94991	N1	Ancestor	0	31	SID2789	66	96	-	1	6_polymorphic
iORF_94992	N1	Ancestor	1	42	SID2789	68	109	+	1	6_polymorphic
iORF_94993	N1	Ancestor	0	60	SID2789	68	127	+	2	6_polymorphic
iORF_94994	N1	Ancestor	0	95	SID2789	68	162	+	4	6_polymorphic
iORF_94995	N1	Ancestor	0	118	SID2789	68	185	+	4	6_polymorphic
iORF_94996	N1	Ancestor	0	31	SID2789	72	102	+	1	6_polymorphic
iORF_94997	N1	Ancestor	0	103	SID2789	72	174	+	4	5_SpeGroup
iORF_94998	N1	Ancestor	1	114	SID2789	72	185	+	4	6_polymorphic
iORF_94999	N1	Ancestor	1	45	SID2789	77	121	-	2	4_divergent
iORF_95002	N1	Ancestor	0	32	SID2789	90	121	-	2	6_polymorphic
iORF_94981	N1	Ancestor	0	25	SID2789	161	185	+	2	6_polymorphic
iORF_95385	N1	Ancestor	1	30	SID279	49	78	+	0	4_divergent
iORF_95023	N1	Ancestor	1	12	SID279	104	115	-	0	1_conserved
iORF_95021	N1	Ancestor	1	9	SID2790	9	17	-	0	4_divergent
iORF_95019	N1	Ancestor	1	24	SID2790	47	70	+	0	3_pPar
iORF_95020	N1	Ancestor	0	24	SID2790	77	100	-	0	4_divergent
iORF_95022	N1	Ancestor	1	15	SID2790	88	102	+	0	1_conserved
iORF_95004	N1	Ancestor	0	49	SID2790	108	156	-	2	5_SpeGroup
iORF_95005	N1	Ancestor	0	51	SID2790	108	158	-	2	5_SpeGroup
iORF_95015	N1	Ancestor	0	9	SID2790	231	239	-	0	4_divergent
iORF_95017	N1	Ancestor	0	24	SID2790	279	302	-	0	5_SpeGroup
iORF_95018	N1	Ancestor	1	21	SID2790	282	302	-	0	4_divergent
iORF_95049	N1	Ancestor	1	9	SID2791	39	47	+	0	4_divergent
iORF_95054	N1	Ancestor	0	57	SID2791	44	100	+	2	5_SpeGroup
iORF_95056	N1	Ancestor	1	12	SID2791	71	82	-	0	1_conserved
iORF_95057	N1	Ancestor	1	9	SID2791	76	84	+	0	3_pPar
iORF_95058	N1	Ancestor	0	26	SID2791	79	104	-	1	4_divergent
iORF_95059	N1	Ancestor	0	20	SID2791	81	100	+	1	4_divergent
iORF_95062	N1	Ancestor	1	18	SID2791	87	104	-	1	4_divergent
iORF_95042	N1	Ancestor	1	93	SID2791	271	363	+	2	3_pPar
iORF_95043	N1	Ancestor	0	12	SID2791	290	301	-	0	6_polymorphic
iORF_95045	N1	Ancestor	1	42	SID2791	302	343	-	2	3_pPar
iORF_95047	N1	Ancestor	0	21	SID2791	353	373	+	0	6_polymorphic
iORF_95048	N1	Ancestor	1	24	SID2791	353	376	+	0	6_polymorphic
iORF_95051	N1	Ancestor	1	42	SID2791	373	414	+	0	4_divergent
iORF_95052	N1	Ancestor	0	63	SID2791	373	435	+	0	5_SpeGroup
iORF_95053	N1	Ancestor	1	48	SID2791	393	440	-	0	1_conserved
iORF_95055	N1	Ancestor	1	21	SID2791	415	435	+	0	4_divergent
iORF_95238	N1	Ancestor	1	27	SID2793	3	29	+	1	3_pPar
iORF_95235	N1	Ancestor	0	36	SID2793	92	127	-	0	5_SpeGroup
iORF_95330	N1	Ancestor	0	9	SID2794	56	64	+	0	6_polymorphic
iORF_95331	N1	Ancestor	0	12	SID2794	56	67	+	0	5_SpeGroup
iORF_95332	N1	Ancestor	1	27	SID2794	56	82	+	1	5_SpeGroup
iORF_95334	N1	Ancestor	0	24	SID2794	64	87	+	1	5_SpeGroup
iORF_95323	N1	Ancestor	0	52	SID2794	362	413	-	0	5_SpeGroup
iORF_95324	N1	Ancestor	0	278	SID2794	362	639	-	13	5_SpeGroup
iORF_95325	N1	Ancestor	0	102	SID2794	389	490	+	3	6_polymorphic
iORF_95327	N1	Ancestor	1	9	SID2794	473	481	-	0	4_divergent
iORF_95329	N1	Ancestor	0	167	SID2794	473	639	-	10	7_ancest
iORF_95335	N1	Ancestor	1	60	SID2794	614	673	+	3	4_divergent
iORF_95340	N1	Ancestor	0	27	SID2794	623	649	-	3	5_SpeGroup
iORF_95341	N1	Ancestor	0	31	SID2794	638	668	-	2	7_ancest
iORF_95344	N1	Ancestor	1	24	SID2794	645	668	-	0	5_SpeGroup
iORF_95267	N1	Ancestor	1	60	SID2794	1092	1151	-	1	4_divergent
iORF_95274	N1	Ancestor	1	36	SID2794	1161	1196	-	1	6_polymorphic
iORF_95275	N1	Ancestor	1	81	SID2794	1167	1247	+	1	7_ancest
iORF_95276	N1	Ancestor	0	91	SID2794	1167	1257	+	1	5_SpeGroup
iORF_95277	N1	Ancestor	0	105	SID2794	1167	1271	+	1	5_SpeGroup
iORF_95279	N1	Ancestor	0	46	SID2794	1174	1219	-	1	5_SpeGroup
iORF_95280	N1	Ancestor	0	72	SID2794	1176	1247	+	1	5_SpeGroup
iORF_95281	N1	Ancestor	0	9	SID2794	1184	1192	+	0	5_SpeGroup
iORF_95282	N1	Ancestor	1	54	SID2794	1184	1237	+	0	5_SpeGroup
iORF_95283	N1	Ancestor	0	9	SID2794	1188	1196	-	0	5_SpeGroup
iORF_95284	N1	Ancestor	0	201	SID2794	1234	1434	-	8	5_SpeGroup
iORF_95285	N1	Ancestor	1	69	SID2794	1244	1312	-	0	7_ancest
iORF_95286	N1	Ancestor	0	78	SID2794	1244	1321	-	0	5_SpeGroup
iORF_95287	N1	Ancestor	0	191	SID2794	1244	1434	-	8	7_ancest
iORF_95291	N1	Ancestor	0	30	SID2794	1266	1295	+	0	5_SpeGroup
iORF_95292	N1	Ancestor	1	51	SID2794	1278	1328	+	0	4_divergent
iORF_95293	N1	Ancestor	1	81	SID2794	1354	1434	-	8	5_SpeGroup
iORF_95297	N1	Ancestor	1	12	SID2794	1445	1456	-	0	3_pPar
iORF_95382	N1	Ancestor	1	138	SID2795	20	157	-	3	4_divergent
iORF_95384	N1	Ancestor	1	48	SID2795	28	75	+	0	3_pPar
iORF_95386	N1	Ancestor	0	83	SID2795	91	173	-	3	5_SpeGroup
iORF_95374	N1	Ancestor	0	35	SID2795	123	157	-	3	5_SpeGroup
iORF_95375	N1	Ancestor	1	51	SID2795	123	173	-	3	4_divergent
iORF_95376	N1	Ancestor	1	33	SID2795	131	163	+	2	3_pPar
iORF_95379	N1	Ancestor	0	108	SID2795	144	251	+	2	5_SpeGroup
iORF_95381	N1	Ancestor	1	21	SID2795	170	190	-	0	3_pPar
iORF_95389	N1	Ancestor	0	39	SID2796	51	89	-	0	5_SpeGroup
iORF_95390	N1	Ancestor	0	39	SID2796	68	106	-	0	5_SpeGroup
iORF_95391	N1	Ancestor	1	18	SID2796	72	89	-	0	5_SpeGroup
iORF_95392	N1	Ancestor	1	21	SID2796	86	106	-	0	4_divergent
iORF_95393	N1	Ancestor	0	18	SID2796	89	106	-	0	7_ancest
iORF_95481	N1	Ancestor	0	33	SID2798	86	118	+	0	5_SpeGroup
iORF_95396	N1	Ancestor	1	54	SID2798	115	168	+	0	3_pPar
iORF_95398	N1	Ancestor	1	12	SID2798	137	148	+	0	1_conserved
iORF_95401	N1	Ancestor	0	150	SID2798	141	290	-	2	6_polymorphic
iORF_95427	N1	Ancestor	0	81	SID2798	172	252	+	0	5_SpeGroup
iORF_95436	N1	Ancestor	1	93	SID2798	198	290	-	2	6_polymorphic
iORF_95437	N1	Ancestor	0	33	SID2798	201	233	+	0	5_SpeGroup
iORF_95439	N1	Ancestor	0	48	SID2798	230	277	-	0	5_SpeGroup
iORF_95440	N1	Ancestor	0	43	SID2798	248	290	-	2	5_SpeGroup
iORF_95441	N1	Ancestor	1	9	SID2798	269	277	-	0	6_polymorphic
iORF_95442	N1	Ancestor	0	90	SID2798	269	358	-	2	6_polymorphic
iORF_95443	N1	Ancestor	1	36	SID2798	289	324	+	2	6_polymorphic
iORF_95446	N1	Ancestor	1	30	SID2798	329	358	-	0	6_polymorphic
iORF_95447	N1	Ancestor	0	138	SID2798	329	466	-	2	5_SpeGroup
iORF_95448	N1	Ancestor	1	105	SID2798	362	466	-	2	4_divergent
iORF_95449	N1	Ancestor	1	87	SID2798	364	450	+	2	4_divergent
iORF_95453	N1	Ancestor	1	39	SID2798	369	407	+	1	3_pPar
iORF_95456	N1	Ancestor	0	18	SID2798	421	438	-	0	6_polymorphic
iORF_95458	N1	Ancestor	1	132	SID2798	437	568	+	1	6_polymorphic
iORF_95464	N1	Ancestor	1	15	SID2798	483	497	-	0	3_pPar
iORF_95467	N1	Ancestor	1	21	SID2798	497	517	-	1	3_pPar
iORF_95469	N1	Ancestor	1	33	SID2798	502	534	+	1	3_pPar
iORF_95474	N1	Ancestor	0	21	SID2798	562	582	-	0	6_polymorphic
iORF_95412	N1	Ancestor	0	39	SID2798	717	755	-	1	6_polymorphic
iORF_95413	N1	Ancestor	0	39	SID2798	717	755	-	2	7_ancest
iORF_95414	N1	Ancestor	1	156	SID2798	717	872	-	2	6_polymorphic
iORF_95415	N1	Ancestor	0	146	SID2798	727	872	-	2	6_polymorphic
iORF_95416	N1	Ancestor	0	15	SID2798	730	744	+	0	5_SpeGroup
iORF_95417	N1	Ancestor	0	138	SID2798	735	872	-	2	5_SpeGroup
iORF_95418	N1	Ancestor	1	42	SID2798	741	782	+	2	6_polymorphic
iORF_95419	N1	Ancestor	0	118	SID2798	741	858	+	2	5_SpeGroup
iORF_95420	N1	Ancestor	0	344	SID2798	741	1084	+	4	6_polymorphic
iORF_95421	N1	Ancestor	0	70	SID2798	789	858	+	0	7_ancest
iORF_95423	N1	Ancestor	1	69	SID2798	790	858	+	0	5_SpeGroup
iORF_95425	N1	Ancestor	1	9	SID2798	855	863	+	0	3_pPar
iORF_95429	N1	Ancestor	1	9	SID2798	913	921	-	0	3_pPar
iORF_95430	N1	Ancestor	1	12	SID2798	915	926	+	0	1_conserved
iORF_95431	N1	Ancestor	1	9	SID2798	1002	1010	-	0	3_pPar
iORF_95433	N1	Ancestor	1	18	SID2798	1059	1076	-	0	4_divergent
iORF_95434	N1	Ancestor	0	24	SID2798	1059	1082	-	0	5_SpeGroup
iORF_95435	N1	Ancestor	1	9	SID2798	1063	1071	-	0	4_divergent
iORF_95483	N1	Ancestor	1	33	SID2799	13	45	-	1	5_SpeGroup
iORF_95484	N1	Ancestor	0	61	SID2799	13	73	-	5	5_SpeGroup
iORF_95486	N1	Ancestor	1	57	SID2799	17	73	-	5	5_SpeGroup
iORF_95488	N1	Ancestor	1	24	SID2799	73	96	-	0	6_polymorphic
iORF_95489	N1	Ancestor	0	52	SID2799	73	124	-	0	6_polymorphic
iORF_95490	N1	Ancestor	1	39	SID2799	78	116	+	0	4_divergent
iORF_95482	N1	Ancestor	1	12	SID2799	113	124	-	0	6_polymorphic
iORF_96346	N1	Ancestor	0	34	SID28	17	50	-	3	5_SpeGroup
iORF_97092	N1	Ancestor	0	125	SID28	22	146	+	10	5_SpeGroup
iORF_97093	N1	Ancestor	1	126	SID28	22	147	+	10	5_SpeGroup
iORF_97238	N1	Ancestor	0	38	SID28	22	59	+	4	7_ancest
iORF_98610	N1	Ancestor	0	43	SID28	49	91	+	4	5_SpeGroup
iORF_96324	N1	Ancestor	1	30	SID28	151	180	-	1	4_divergent
iORF_95744	N1	Ancestor	1	90	SID280	55	144	+	0	4_divergent
iORF_95636	N1	Ancestor	1	108	SID280	154	261	+	0	4_divergent
iORF_95637	N1	Ancestor	0	121	SID280	154	274	+	0	5_SpeGroup
iORF_95645	N1	Ancestor	0	42	SID280	169	210	-	0	6_polymorphic
iORF_95671	N1	Ancestor	0	21	SID280	241	261	+	0	5_SpeGroup
iORF_95679	N1	Ancestor	0	27	SID280	278	304	-	0	5_SpeGroup
iORF_95693	N1	Ancestor	1	12	SID280	354	365	-	0	3_pPar
iORF_95694	N1	Ancestor	0	21	SID280	358	378	+	0	5_SpeGroup
iORF_95696	N1	Ancestor	0	54	SID280	362	415	-	0	5_SpeGroup
iORF_95698	N1	Ancestor	1	9	SID280	407	415	-	0	4_divergent
iORF_95706	N1	Ancestor	1	9	SID280	416	424	+	0	3_pPar
iORF_95712	N1	Ancestor	1	30	SID280	464	493	-	1	3_pPar
iORF_95715	N1	Ancestor	1	30	SID280	488	517	+	0	3_pPar
iORF_95747	N1	Ancestor	0	9	SID280	575	583	-	0	4_divergent
iORF_95783	N1	Ancestor	0	85	SID280	665	749	+	2	4_divergent
iORF_95504	N1	Ancestor	1	96	SID2800	38	133	+	1	3_pPar
iORF_95491	N1	Ancestor	1	9	SID2800	113	121	-	0	1_conserved
iORF_95492	N1	Ancestor	0	90	SID2800	118	207	-	1	5_SpeGroup
iORF_95493	N1	Ancestor	0	24	SID2800	130	153	+	0	4_divergent
iORF_95494	N1	Ancestor	1	36	SID2800	130	165	+	0	4_divergent
iORF_95496	N1	Ancestor	1	48	SID2800	167	214	-	0	3_pPar
iORF_95497	N1	Ancestor	1	72	SID2800	174	245	-	0	6_polymorphic
iORF_95498	N1	Ancestor	1	27	SID2800	181	207	-	0	4_divergent
iORF_95499	N1	Ancestor	0	31	SID2800	215	245	-	0	5_SpeGroup
iORF_95500	N1	Ancestor	0	27	SID2800	219	245	-	0	6_polymorphic
iORF_95634	N1	Ancestor	1	45	SID2801	527	571	+	1	4_divergent
iORF_95635	N1	Ancestor	0	56	SID2801	527	582	+	1	5_SpeGroup
iORF_95640	N1	Ancestor	1	48	SID2801	621	668	-	0	4_divergent
iORF_95641	N1	Ancestor	0	30	SID2801	639	668	-	0	5_SpeGroup
iORF_95646	N1	Ancestor	1	54	SID2801	685	738	-	2	3_pPar
iORF_95648	N1	Ancestor	1	39	SID2801	688	726	+	2	3_pPar
iORF_95564	N1	Ancestor	1	48	SID2801	2632	2679	-	1	7_ancest
iORF_95565	N1	Ancestor	0	90	SID2801	2632	2721	-	1	5_SpeGroup
iORF_95566	N1	Ancestor	1	24	SID2801	2643	2666	-	1	4_divergent
iORF_95568	N1	Ancestor	0	59	SID2801	2663	2721	-	1	5_SpeGroup
iORF_95570	N1	Ancestor	1	90	SID2801	2665	2754	+	1	6_polymorphic
iORF_95573	N1	Ancestor	1	18	SID2801	2685	2702	+	0	4_divergent
iORF_95574	N1	Ancestor	1	33	SID2801	2689	2721	-	0	5_SpeGroup
iORF_95576	N1	Ancestor	1	36	SID2801	2702	2737	+	0	6_polymorphic
iORF_95577	N1	Ancestor	0	37	SID2801	2702	2738	+	0	6_polymorphic
iORF_95578	N1	Ancestor	0	21	SID2801	2734	2754	+	0	5_SpeGroup
iORF_95579	N1	Ancestor	1	45	SID2801	2749	2793	-	0	3_pPar
iORF_95609	N1	Ancestor	0	109	SID2801	3391	3499	-	0	4_divergent
iORF_95611	N1	Ancestor	0	87	SID2801	3413	3499	-	0	5_SpeGroup
iORF_95613	N1	Ancestor	0	79	SID2801	3465	3543	-	0	5_SpeGroup
iORF_95614	N1	Ancestor	1	27	SID2801	3480	3506	+	0	4_divergent
iORF_95615	N1	Ancestor	1	48	SID2801	3496	3543	-	0	4_divergent
iORF_95617	N1	Ancestor	0	10	SID2801	3503	3512	+	0	5_SpeGroup
iORF_95618	N1	Ancestor	0	24	SID2801	3513	3536	+	0	6_polymorphic
iORF_95619	N1	Ancestor	1	21	SID2801	3516	3536	+	0	6_polymorphic
iORF_95691	N1	Ancestor	1	129	SID2803	37	165	+	0	3_pPar
iORF_95692	N1	Ancestor	1	54	SID2803	44	97	+	0	1_conserved
iORF_95687	N1	Ancestor	0	12	SID2803	116	127	+	0	7_ancest
iORF_95688	N1	Ancestor	1	36	SID2803	116	151	+	0	4_divergent
iORF_95689	N1	Ancestor	1	15	SID2803	133	147	-	0	3_pPar
iORF_95708	N1	Ancestor	0	94	SID2804	27	120	-	1	5_SpeGroup
iORF_95713	N1	Ancestor	1	69	SID2804	87	155	-	1	4_divergent
iORF_95699	N1	Ancestor	0	22	SID2804	110	131	+	0	5_SpeGroup
iORF_95700	N1	Ancestor	1	33	SID2804	110	142	+	0	4_divergent
iORF_95701	N1	Ancestor	0	9	SID2804	134	142	+	0	5_SpeGroup
iORF_95704	N1	Ancestor	1	21	SID2804	143	163	+	1	3_pPar
iORF_95707	N1	Ancestor	1	18	SID2804	172	189	+	0	4_divergent
iORF_95741	N1	Ancestor	1	84	SID2805	41	124	+	0	6_polymorphic
iORF_95742	N1	Ancestor	0	102	SID2805	41	142	+	0	6_polymorphic
iORF_95743	N1	Ancestor	0	33	SID2805	41	73	+	0	6_polymorphic
iORF_95745	N1	Ancestor	1	81	SID2805	53	133	-	0	1_conserved
iORF_95754	N1	Ancestor	0	21	SID2805	91	111	-	0	4_divergent
iORF_95718	N1	Ancestor	0	9	SID2805	105	113	+	0	4_divergent
iORF_95719	N1	Ancestor	0	15	SID2805	105	119	+	0	6_polymorphic
iORF_95720	N1	Ancestor	1	75	SID2805	105	179	+	1	6_polymorphic
iORF_95721	N1	Ancestor	0	91	SID2805	105	195	+	1	6_polymorphic
iORF_95723	N1	Ancestor	0	12	SID2805	126	137	-	0	6_polymorphic
iORF_95724	N1	Ancestor	1	24	SID2805	137	160	-	1	3_pPar
iORF_95726	N1	Ancestor	0	81	SID2805	176	256	+	1	5_SpeGroup
iORF_95729	N1	Ancestor	0	9	SID2805	192	200	-	0	5_SpeGroup
iORF_95730	N1	Ancestor	0	9	SID2805	266	274	+	0	6_polymorphic
iORF_95733	N1	Ancestor	1	21	SID2805	285	305	+	1	6_polymorphic
iORF_95734	N1	Ancestor	0	74	SID2805	285	358	+	1	5_SpeGroup
iORF_95735	N1	Ancestor	1	63	SID2805	296	358	+	0	4_divergent
iORF_95737	N1	Ancestor	1	42	SID2805	326	367	-	1	6_polymorphic
iORF_95738	N1	Ancestor	1	27	SID2805	351	377	+	1	6_polymorphic
iORF_95740	N1	Ancestor	0	12	SID2805	366	377	+	0	6_polymorphic
iORF_95746	N1	Ancestor	1	45	SID2805	555	599	-	0	3_pPar
iORF_95763	N1	Ancestor	1	21	SID2806	21	41	-	0	4_divergent
iORF_95769	N1	Ancestor	0	129	SID2806	33	161	+	10	6_polymorphic
iORF_95770	N1	Ancestor	0	269	SID2806	33	301	+	11	6_polymorphic
iORF_95771	N1	Ancestor	1	45	SID2806	33	77	+	3	6_polymorphic
iORF_95772	N1	Ancestor	1	9	SID2806	38	46	-	0	1_conserved
iORF_95780	N1	Ancestor	1	27	SID2806	66	92	-	0	3_pPar
iORF_95786	N1	Ancestor	0	18	SID2806	89	106	-	0	5_SpeGroup
iORF_95787	N1	Ancestor	0	66	SID2806	93	158	-	7	5_SpeGroup
iORF_95757	N1	Ancestor	0	15	SID2806	134	148	-	3	4_divergent
iORF_95759	N1	Ancestor	1	27	SID2806	158	184	-	0	3_pPar
iORF_95760	N1	Ancestor	1	15	SID2806	166	180	-	0	1_conserved
iORF_95761	N1	Ancestor	1	12	SID2806	177	188	-	0	1_conserved
iORF_95767	N1	Ancestor	1	27	SID2806	249	275	-	0	3_pPar
iORF_95768	N1	Ancestor	1	30	SID2806	262	291	-	0	1_conserved
iORF_95801	N1	Ancestor	0	24	SID2807	71	94	+	0	5_SpeGroup
iORF_95789	N1	Ancestor	1	39	SID2807	185	223	+	0	3_pPar
iORF_95792	N1	Ancestor	0	51	SID2807	209	259	-	1	6_polymorphic
iORF_95794	N1	Ancestor	1	9	SID2807	220	228	-	0	3_pPar
iORF_95799	N1	Ancestor	0	42	SID2807	357	398	-	1	6_polymorphic
iORF_95834	N1	Ancestor	0	63	SID2808	14	76	-	0	6_polymorphic
iORF_95867	N1	Ancestor	1	33	SID2808	23	55	+	0	4_divergent
iORF_95891	N1	Ancestor	1	21	SID2808	63	83	+	0	1_conserved
iORF_95829	N1	Ancestor	0	156	SID2808	128	283	+	2	7_ancest
iORF_95830	N1	Ancestor	0	179	SID2808	128	306	+	2	6_polymorphic
iORF_95831	N1	Ancestor	1	183	SID2808	128	310	+	2	6_polymorphic
iORF_95836	N1	Ancestor	1	72	SID2808	139	210	+	1	6_polymorphic
iORF_95872	N1	Ancestor	1	9	SID2808	298	306	+	0	6_polymorphic
iORF_95874	N1	Ancestor	0	153	SID2808	347	499	-	3	6_polymorphic
iORF_95875	N1	Ancestor	1	66	SID2808	349	414	+	2	3_pPar
iORF_95876	N1	Ancestor	1	54	SID2808	358	411	-	2	1_conserved
iORF_95878	N1	Ancestor	0	39	SID2808	414	452	+	0	5_SpeGroup
iORF_95880	N1	Ancestor	1	78	SID2808	414	491	+	1	6_polymorphic
iORF_95881	N1	Ancestor	0	105	SID2808	414	518	+	6	6_polymorphic
iORF_95882	N1	Ancestor	1	9	SID2808	454	462	+	0	3_pPar
iORF_95883	N1	Ancestor	0	30	SID2808	463	492	-	1	6_polymorphic
iORF_95884	N1	Ancestor	1	12	SID2808	488	499	-	0	6_polymorphic
iORF_95888	N1	Ancestor	1	24	SID2808	561	584	-	0	3_pPar
iORF_95889	N1	Ancestor	1	30	SID2808	563	592	+	0	1_conserved
iORF_95890	N1	Ancestor	1	15	SID2808	584	598	-	0	3_pPar
iORF_95892	N1	Ancestor	1	66	SID2808	639	704	+	1	4_divergent
iORF_95893	N1	Ancestor	0	95	SID2808	639	733	+	10	5_SpeGroup
iORF_95894	N1	Ancestor	0	99	SID2808	639	737	+	10	7_ancest
iORF_95896	N1	Ancestor	1	30	SID2808	662	691	-	1	6_polymorphic
iORF_95898	N1	Ancestor	0	26	SID2808	666	691	-	1	5_SpeGroup
iORF_95899	N1	Ancestor	0	120	SID2808	685	804	+	9	6_polymorphic
iORF_95901	N1	Ancestor	1	186	SID2808	685	870	+	9	6_polymorphic
iORF_95906	N1	Ancestor	1	96	SID2808	714	809	-	0	3_pPar
iORF_95910	N1	Ancestor	0	408	SID2808	815	1222	-	20	6_polymorphic
iORF_95911	N1	Ancestor	1	69	SID2808	821	889	+	1	3_pPar
iORF_95913	N1	Ancestor	0	382	SID2808	867	1248	-	20	6_polymorphic
iORF_95914	N1	Ancestor	1	57	SID2808	867	923	-	3	6_polymorphic
iORF_95915	N1	Ancestor	0	42	SID2808	882	923	-	2	6_polymorphic
iORF_95805	N1	Ancestor	1	21	SID2808	968	988	+	0	4_divergent
iORF_95806	N1	Ancestor	0	53	SID2808	968	1020	+	3	5_SpeGroup
iORF_95807	N1	Ancestor	0	157	SID2808	968	1124	+	12	7_ancest
iORF_95808	N1	Ancestor	0	67	SID2808	1003	1069	-	3	5_SpeGroup
iORF_95809	N1	Ancestor	1	30	SID2808	1093	1122	-	0	3_pPar
iORF_95810	N1	Ancestor	1	108	SID2808	1101	1208	-	0	3_pPar
iORF_95811	N1	Ancestor	1	18	SID2808	1121	1138	+	0	3_pPar
iORF_95815	N1	Ancestor	0	286	SID2808	1207	1492	+	1	6_polymorphic
iORF_95816	N1	Ancestor	0	370	SID2808	1207	1576	+	6	6_polymorphic
iORF_95817	N1	Ancestor	1	375	SID2808	1207	1581	+	6	6_polymorphic
iORF_95818	N1	Ancestor	1	18	SID2808	1231	1248	-	0	6_polymorphic
iORF_95823	N1	Ancestor	1	246	SID2808	1247	1492	+	1	6_polymorphic
iORF_95824	N1	Ancestor	0	238	SID2808	1255	1492	+	1	6_polymorphic
iORF_95833	N1	Ancestor	1	75	SID2808	1311	1385	+	0	1_conserved
iORF_95835	N1	Ancestor	0	12	SID2808	1357	1368	-	0	6_polymorphic
iORF_95838	N1	Ancestor	0	173	SID2808	1393	1565	+	6	5_SpeGroup
iORF_95839	N1	Ancestor	0	184	SID2808	1393	1576	+	6	6_polymorphic
iORF_95840	N1	Ancestor	0	189	SID2808	1393	1581	+	6	6_polymorphic
iORF_95843	N1	Ancestor	0	93	SID2808	1489	1581	+	5	5_SpeGroup
iORF_95846	N1	Ancestor	1	15	SID2808	1562	1576	+	0	6_polymorphic
iORF_95847	N1	Ancestor	1	27	SID2808	1622	1648	-	0	1_conserved
iORF_95854	N1	Ancestor	0	93	SID2808	1711	1803	+	1	6_polymorphic
iORF_95855	N1	Ancestor	1	93	SID2808	1711	1803	+	2	4_divergent
iORF_95856	N1	Ancestor	1	15	SID2808	1724	1738	-	0	3_pPar
iORF_95858	N1	Ancestor	1	54	SID2808	1745	1798	-	1	5_SpeGroup
iORF_95859	N1	Ancestor	0	101	SID2808	1745	1845	-	10	6_polymorphic
iORF_95860	N1	Ancestor	0	17	SID2808	1782	1798	-	1	6_polymorphic
iORF_95861	N1	Ancestor	0	58	SID2808	1788	1845	-	9	6_polymorphic
iORF_95862	N1	Ancestor	1	51	SID2808	1795	1845	-	9	6_polymorphic
iORF_95863	N1	Ancestor	1	24	SID2808	1865	1888	-	0	4_divergent
iORF_95864	N1	Ancestor	1	12	SID2808	1881	1892	-	0	3_pPar
iORF_96070	N1	Ancestor	1	36	SID2809	58	93	-	0	3_pPar
iORF_96073	N1	Ancestor	0	75	SID2809	60	134	+	2	6_polymorphic
iORF_96074	N1	Ancestor	1	78	SID2809	60	137	+	2	6_polymorphic
iORF_96088	N1	Ancestor	1	51	SID2809	92	142	+	2	4_divergent
iORF_95965	N1	Ancestor	0	10	SID2809	134	143	+	0	5_SpeGroup
iORF_95985	N1	Ancestor	1	45	SID2809	150	194	+	0	1_conserved
iORF_95995	N1	Ancestor	1	42	SID2809	159	200	-	0	3_pPar
iORF_96016	N1	Ancestor	0	105	SID2809	184	288	-	0	6_polymorphic
iORF_96029	N1	Ancestor	0	18	SID2809	191	208	-	0	6_polymorphic
iORF_96045	N1	Ancestor	1	84	SID2809	205	288	-	0	6_polymorphic
iORF_96047	N1	Ancestor	1	129	SID2809	207	335	+	0	6_polymorphic
iORF_96056	N1	Ancestor	0	51	SID2809	225	275	-	0	6_polymorphic
iORF_96057	N1	Ancestor	1	45	SID2809	239	283	-	0	3_pPar
iORF_96059	N1	Ancestor	1	18	SID2809	258	275	-	0	6_polymorphic
iORF_96060	N1	Ancestor	0	30	SID2809	259	288	-	0	6_polymorphic
iORF_96062	N1	Ancestor	0	54	SID2809	282	335	+	0	6_polymorphic
iORF_96064	N1	Ancestor	1	48	SID2809	330	377	-	0	1_conserved
iORF_95949	N1	Ancestor	0	51	SID2809	1270	1320	-	0	6_polymorphic
iORF_95950	N1	Ancestor	1	96	SID2809	1270	1365	-	4	5_SpeGroup
iORF_95952	N1	Ancestor	1	39	SID2809	1304	1342	+	4	6_polymorphic
iORF_95954	N1	Ancestor	1	15	SID2809	1335	1349	+	0	1_conserved
iORF_95960	N1	Ancestor	1	36	SID2809	1346	1381	-	0	6_polymorphic
iORF_95967	N1	Ancestor	1	9	SID2809	1378	1386	-	0	3_pPar
iORF_95975	N1	Ancestor	0	90	SID2809	1444	1533	+	0	6_polymorphic
iORF_95978	N1	Ancestor	0	92	SID2809	1480	1571	-	1	5_SpeGroup
iORF_95979	N1	Ancestor	0	42	SID2809	1492	1533	+	0	6_polymorphic
iORF_95981	N1	Ancestor	1	18	SID2809	1530	1547	+	0	3_pPar
iORF_95983	N1	Ancestor	1	45	SID2809	1540	1584	+	1	4_divergent
iORF_95984	N1	Ancestor	0	83	SID2809	1540	1622	+	1	7_ancest
iORF_95986	N1	Ancestor	1	9	SID2809	1563	1571	-	1	4_divergent
iORF_95988	N1	Ancestor	1	126	SID2809	1592	1717	+	0	3_pPar
iORF_95990	N1	Ancestor	0	30	SID2809	1600	1629	+	0	6_polymorphic
iORF_95991	N1	Ancestor	1	36	SID2809	1619	1654	-	0	3_pPar
iORF_95993	N1	Ancestor	0	24	SID2809	1626	1649	-	0	5_SpeGroup
iORF_95994	N1	Ancestor	1	12	SID2809	1638	1649	-	0	4_divergent
iORF_95996	N1	Ancestor	1	9	SID2809	1648	1656	+	0	1_conserved
iORF_95998	N1	Ancestor	1	18	SID2809	1694	1711	-	0	3_pPar
iORF_96000	N1	Ancestor	0	104	SID2809	1699	1802	-	0	5_SpeGroup
iORF_96003	N1	Ancestor	0	62	SID2809	1741	1802	-	0	6_polymorphic
iORF_96004	N1	Ancestor	1	57	SID2809	1746	1802	-	0	6_polymorphic
iORF_96005	N1	Ancestor	0	54	SID2809	1753	1806	+	0	6_polymorphic
iORF_96008	N1	Ancestor	0	59	SID2809	1769	1827	-	0	6_polymorphic
iORF_96010	N1	Ancestor	0	185	SID2809	1847	2031	-	6	6_polymorphic
iORF_96011	N1	Ancestor	0	183	SID2809	1849	2031	-	6	5_SpeGroup
iORF_96012	N1	Ancestor	1	63	SID2809	1867	1929	+	0	3_pPar
iORF_96014	N1	Ancestor	0	54	SID2809	1871	1924	+	0	5_SpeGroup
iORF_96017	N1	Ancestor	0	36	SID2809	1889	1924	+	0	7_ancest
iORF_96018	N1	Ancestor	1	36	SID2809	1892	1927	-	0	6_polymorphic
iORF_96019	N1	Ancestor	0	72	SID2809	1892	1963	-	2	5_SpeGroup
iORF_96020	N1	Ancestor	0	153	SID2809	1892	2044	-	3	6_polymorphic
iORF_96022	N1	Ancestor	1	45	SID2809	1896	1940	+	0	4_divergent
iORF_96023	N1	Ancestor	0	33	SID2809	1908	1940	+	0	5_SpeGroup
iORF_96025	N1	Ancestor	1	21	SID2809	1937	1957	+	2	6_polymorphic
iORF_96026	N1	Ancestor	0	24	SID2809	1937	1960	+	2	6_polymorphic
iORF_96031	N1	Ancestor	1	63	SID2809	1969	2031	-	1	6_polymorphic
iORF_96032	N1	Ancestor	1	72	SID2809	1973	2044	-	1	6_polymorphic
iORF_96033	N1	Ancestor	0	182	SID2809	1973	2154	-	2	5_SpeGroup
iORF_96034	N1	Ancestor	1	9	SID2809	1975	1983	+	0	6_polymorphic
iORF_96037	N1	Ancestor	1	123	SID2809	1983	2105	+	2	4_divergent
iORF_96038	N1	Ancestor	0	141	SID2809	1983	2123	+	2	5_SpeGroup
iORF_96040	N1	Ancestor	0	118	SID2809	2057	2174	+	1	6_polymorphic
iORF_96041	N1	Ancestor	0	161	SID2809	2057	2217	+	1	5_SpeGroup
iORF_96042	N1	Ancestor	1	219	SID2809	2057	2275	+	2	6_polymorphic
iORF_96048	N1	Ancestor	1	9	SID2809	2112	2120	-	0	6_polymorphic
iORF_96052	N1	Ancestor	0	69	SID2809	2200	2268	-	1	6_polymorphic
iORF_96054	N1	Ancestor	1	51	SID2809	2228	2278	-	0	3_pPar
iORF_96055	N1	Ancestor	1	15	SID2809	2256	2270	-	0	6_polymorphic
iORF_97003	N1	Ancestor	0	25	SID281	96	120	+	5	4_divergent
iORF_97005	N1	Ancestor	0	42	SID281	96	137	+	5	6_polymorphic
iORF_97006	N1	Ancestor	1	81	SID281	96	176	+	5	6_polymorphic
iORF_96157	N1	Ancestor	1	33	SID281	110	142	+	0	4_divergent
iORF_96137	N1	Ancestor	0	97	SID2810	27	123	-	2	5_SpeGroup
iORF_96138	N1	Ancestor	0	9	SID2810	32	40	-	0	6_polymorphic
iORF_96139	N1	Ancestor	1	21	SID2810	32	52	-	0	6_polymorphic
iORF_96141	N1	Ancestor	0	67	SID2810	39	105	+	2	4_divergent
iORF_96142	N1	Ancestor	1	72	SID2810	39	110	+	2	4_divergent
iORF_96144	N1	Ancestor	0	81	SID2810	43	123	-	2	6_polymorphic
iORF_96145	N1	Ancestor	0	33	SID2810	58	90	+	0	5_SpeGroup
iORF_96147	N1	Ancestor	0	12	SID2810	64	75	-	0	5_SpeGroup
iORF_96148	N1	Ancestor	1	60	SID2810	64	123	-	2	6_polymorphic
iORF_96100	N1	Ancestor	1	18	SID2810	98	115	+	2	4_divergent
iORF_96101	N1	Ancestor	1	9	SID2810	112	120	+	0	3_pPar
iORF_96106	N1	Ancestor	1	12	SID2810	175	186	+	0	6_polymorphic
iORF_96107	N1	Ancestor	0	9	SID2810	178	186	+	0	6_polymorphic
iORF_96108	N1	Ancestor	0	18	SID2810	187	204	+	0	6_polymorphic
iORF_96109	N1	Ancestor	1	45	SID2810	187	231	+	5	6_polymorphic
iORF_96111	N1	Ancestor	1	30	SID2810	190	219	-	1	3_pPar
iORF_96119	N1	Ancestor	0	90	SID2810	218	307	+	5	5_SpeGroup
iORF_96120	N1	Ancestor	0	140	SID2810	218	357	+	5	7_ancest
iORF_96121	N1	Ancestor	1	9	SID2810	235	243	+	0	3_pPar
iORF_96122	N1	Ancestor	0	64	SID2810	244	307	+	1	6_polymorphic
iORF_96124	N1	Ancestor	1	114	SID2810	244	357	+	1	6_polymorphic
iORF_96126	N1	Ancestor	0	123	SID2810	244	366	+	1	5_SpeGroup
iORF_96149	N1	Ancestor	1	60	SID2811	11	70	+	0	6_polymorphic
iORF_96160	N1	Ancestor	0	18	SID2811	21	38	-	0	6_polymorphic
iORF_96163	N1	Ancestor	0	30	SID2811	30	59	+	0	6_polymorphic
iORF_96164	N1	Ancestor	0	39	SID2811	32	70	+	0	6_polymorphic
iORF_96169	N1	Ancestor	0	12	SID2811	37	48	+	0	6_polymorphic
iORF_96173	N1	Ancestor	1	24	SID2811	45	68	-	0	1_conserved
iORF_96181	N1	Ancestor	1	9	SID2811	67	75	+	0	4_divergent
iORF_96182	N1	Ancestor	0	24	SID2811	78	101	+	0	5_SpeGroup
iORF_96150	N1	Ancestor	1	165	SID2811	117	281	-	10	6_polymorphic
iORF_96151	N1	Ancestor	0	375	SID2811	117	491	-	12	7_ancest
iORF_96152	N1	Ancestor	1	21	SID2811	128	148	+	0	4_divergent
iORF_96153	N1	Ancestor	0	143	SID2811	139	281	-	10	6_polymorphic
iORF_96154	N1	Ancestor	1	27	SID2811	141	167	+	2	3_pPar
iORF_96155	N1	Ancestor	1	24	SID2811	149	172	+	3	6_polymorphic
iORF_96156	N1	Ancestor	0	89	SID2811	149	237	+	10	6_polymorphic
iORF_96159	N1	Ancestor	1	33	SID2811	185	217	+	0	4_divergent
iORF_96161	N1	Ancestor	1	12	SID2811	234	245	+	0	1_conserved
iORF_96162	N1	Ancestor	1	39	SID2811	280	318	+	0	1_conserved
iORF_96166	N1	Ancestor	1	60	SID2811	337	396	-	0	6_polymorphic
iORF_96167	N1	Ancestor	0	155	SID2811	337	491	-	0	6_polymorphic
iORF_96168	N1	Ancestor	0	48	SID2811	349	396	-	0	5_SpeGroup
iORF_96172	N1	Ancestor	1	78	SID2811	414	491	-	0	6_polymorphic
iORF_96175	N1	Ancestor	0	81	SID2811	448	528	-	0	5_SpeGroup
iORF_96177	N1	Ancestor	0	9	SID2811	483	491	-	0	6_polymorphic
iORF_96178	N1	Ancestor	1	21	SID2811	525	545	-	0	1_conserved
iORF_96210	N1	Ancestor	1	75	SID2812	57	131	-	6	7_ancest
iORF_96211	N1	Ancestor	0	113	SID2812	57	169	-	7	5_SpeGroup
iORF_96212	N1	Ancestor	0	119	SID2812	57	175	-	7	6_polymorphic
iORF_96213	N1	Ancestor	0	128	SID2812	57	184	-	7	6_polymorphic
iORF_96214	N1	Ancestor	0	238	SID2812	57	294	-	7	6_polymorphic
iORF_96216	N1	Ancestor	0	30	SID2812	57	86	-	0	6_polymorphic
iORF_96218	N1	Ancestor	0	68	SID2812	64	131	-	6	5_SpeGroup
iORF_96222	N1	Ancestor	0	63	SID2812	77	139	-	7	6_polymorphic
iORF_96223	N1	Ancestor	1	108	SID2812	77	184	-	7	6_polymorphic
iORF_96226	N1	Ancestor	0	53	SID2812	81	133	+	6	5_SpeGroup
iORF_96184	N1	Ancestor	0	32	SID2812	100	131	-	2	6_polymorphic
iORF_96185	N1	Ancestor	0	45	SID2812	140	184	-	0	6_polymorphic
iORF_96186	N1	Ancestor	1	147	SID2812	148	294	-	0	6_polymorphic
iORF_96187	N1	Ancestor	0	169	SID2812	148	316	-	0	6_polymorphic
iORF_96188	N1	Ancestor	1	12	SID2812	213	224	+	0	3_pPar
iORF_96191	N1	Ancestor	1	54	SID2812	263	316	-	0	6_polymorphic
iORF_96192	N1	Ancestor	0	27	SID2812	315	341	+	0	6_polymorphic
iORF_96194	N1	Ancestor	1	36	SID2812	358	393	+	0	3_pPar
iORF_96196	N1	Ancestor	1	27	SID2812	365	391	-	0	4_divergent
iORF_96197	N1	Ancestor	1	96	SID2812	370	465	-	0	6_polymorphic
iORF_96199	N1	Ancestor	1	81	SID2812	398	478	+	0	4_divergent
iORF_96201	N1	Ancestor	0	123	SID2812	438	560	-	0	6_polymorphic
iORF_96202	N1	Ancestor	1	24	SID2812	459	482	+	0	6_polymorphic
iORF_96203	N1	Ancestor	0	15	SID2812	464	478	+	0	5_SpeGroup
iORF_96205	N1	Ancestor	1	123	SID2812	475	597	-	0	3_pPar
iORF_96206	N1	Ancestor	0	30	SID2812	536	565	+	0	6_polymorphic
iORF_96207	N1	Ancestor	1	114	SID2812	560	673	-	0	3_pPar
iORF_96219	N1	Ancestor	1	15	SID2812	683	697	-	0	6_polymorphic
iORF_96220	N1	Ancestor	1	12	SID2812	736	747	-	0	3_pPar
iORF_96221	N1	Ancestor	1	9	SID2812	744	752	-	0	1_conserved
iORF_96254	N1	Ancestor	0	88	SID2814	52	139	+	0	6_polymorphic
iORF_96255	N1	Ancestor	1	108	SID2814	52	159	+	0	6_polymorphic
iORF_96228	N1	Ancestor	0	24	SID2814	136	159	+	0	6_polymorphic
iORF_96229	N1	Ancestor	1	15	SID2814	140	154	-	0	3_pPar
iORF_96241	N1	Ancestor	1	9	SID2814	307	315	+	0	3_pPar
iORF_96242	N1	Ancestor	1	42	SID2814	312	353	+	0	3_pPar
iORF_96243	N1	Ancestor	0	51	SID2814	340	390	+	0	5_SpeGroup
iORF_96244	N1	Ancestor	1	78	SID2814	340	417	+	0	4_divergent
iORF_96247	N1	Ancestor	0	96	SID2814	353	448	+	0	5_SpeGroup
iORF_96249	N1	Ancestor	0	33	SID2814	414	446	-	0	6_polymorphic
iORF_96250	N1	Ancestor	1	18	SID2814	429	446	-	0	6_polymorphic
iORF_96251	N1	Ancestor	1	51	SID2814	476	526	-	3	6_polymorphic
iORF_96252	N1	Ancestor	0	41	SID2814	486	526	-	3	7_ancest
iORF_96256	N1	Ancestor	0	33	SID2814	535	567	-	1	5_SpeGroup
iORF_96257	N1	Ancestor	1	75	SID2814	570	644	-	4	6_polymorphic
iORF_96259	N1	Ancestor	1	21	SID2814	598	618	-	0	6_polymorphic
iORF_96260	N1	Ancestor	0	47	SID2814	598	644	-	4	6_polymorphic
iORF_96261	N1	Ancestor	0	12	SID2814	607	618	-	0	6_polymorphic
iORF_96285	N1	Ancestor	1	15	SID2815	35	49	-	0	6_polymorphic
iORF_96274	N1	Ancestor	0	9	SID2815	216	224	-	0	6_polymorphic
iORF_96275	N1	Ancestor	1	24	SID2815	216	239	-	2	6_polymorphic
iORF_96277	N1	Ancestor	0	15	SID2815	227	241	+	2	6_polymorphic
iORF_96281	N1	Ancestor	1	48	SID2815	313	360	+	1	6_polymorphic
iORF_96282	N1	Ancestor	0	84	SID2815	313	396	+	2	7_ancest
iORF_96287	N1	Ancestor	1	12	SID2815	347	358	-	0	3_pPar
iORF_96312	N1	Ancestor	1	21	SID2815	483	503	-	0	3_pPar
iORF_96314	N1	Ancestor	1	30	SID2815	514	543	+	0	4_divergent
iORF_96315	N1	Ancestor	0	42	SID2815	514	555	+	0	5_SpeGroup
iORF_96316	N1	Ancestor	1	18	SID2815	543	560	+	0	4_divergent
iORF_96328	N1	Ancestor	1	30	SID2816	24	53	+	1	6_polymorphic
iORF_96329	N1	Ancestor	0	37	SID2816	24	60	+	1	6_polymorphic
iORF_96331	N1	Ancestor	0	65	SID2816	24	88	+	2	6_polymorphic
iORF_96348	N1	Ancestor	0	33	SID2816	72	104	+	0	6_polymorphic
iORF_96326	N1	Ancestor	0	117	SID2816	101	217	+	1	6_polymorphic
iORF_96327	N1	Ancestor	1	18	SID2816	207	224	+	0	3_pPar
iORF_96332	N1	Ancestor	1	39	SID2816	241	279	+	0	4_divergent
iORF_96334	N1	Ancestor	0	72	SID2816	241	312	+	1	5_SpeGroup
iORF_96339	N1	Ancestor	0	72	SID2816	420	491	+	0	6_polymorphic
iORF_96340	N1	Ancestor	0	129	SID2816	420	548	+	2	5_SpeGroup
iORF_96341	N1	Ancestor	0	140	SID2816	420	559	+	3	6_polymorphic
iORF_96342	N1	Ancestor	1	39	SID2816	431	469	-	0	3_pPar
iORF_96343	N1	Ancestor	0	27	SID2816	449	475	+	0	5_SpeGroup
iORF_96344	N1	Ancestor	0	15	SID2816	482	496	+	0	6_polymorphic
iORF_96347	N1	Ancestor	1	12	SID2816	551	562	+	2	6_polymorphic
iORF_96375	N1	Ancestor	0	108	SID2817	15	122	-	0	5_SpeGroup
iORF_96377	N1	Ancestor	1	15	SID2817	15	29	-	0	4_divergent
iORF_96396	N1	Ancestor	1	99	SID2817	17	115	+	0	4_divergent
iORF_96402	N1	Ancestor	0	63	SID2817	17	79	+	0	5_SpeGroup
iORF_96578	N1	Ancestor	1	66	SID2817	35	100	-	0	3_pPar
iORF_96669	N1	Ancestor	1	45	SID2817	63	107	+	0	3_pPar
iORF_96673	N1	Ancestor	0	51	SID2817	72	122	-	0	6_polymorphic
iORF_96692	N1	Ancestor	1	21	SID2817	85	105	-	0	3_pPar
iORF_96426	N1	Ancestor	1	18	SID2817	188	205	+	0	3_pPar
iORF_96383	N1	Ancestor	0	192	SID2817	1454	1645	-	2	6_polymorphic
iORF_96386	N1	Ancestor	1	75	SID2817	1491	1565	-	1	4_divergent
iORF_96387	N1	Ancestor	1	9	SID2817	1513	1521	-	0	3_pPar
iORF_96388	N1	Ancestor	0	48	SID2817	1518	1565	-	1	7_ancest
iORF_96390	N1	Ancestor	0	42	SID2817	1524	1565	-	1	5_SpeGroup
iORF_96391	N1	Ancestor	1	69	SID2817	1531	1599	-	1	3_pPar
iORF_96405	N1	Ancestor	1	111	SID2817	1666	1776	-	10	4_divergent
iORF_96406	N1	Ancestor	0	145	SID2817	1691	1835	-	10	5_SpeGroup
iORF_96408	N1	Ancestor	0	130	SID2817	1695	1824	+	10	7_ancest
iORF_96410	N1	Ancestor	0	171	SID2817	1695	1865	+	10	6_polymorphic
iORF_96414	N1	Ancestor	1	144	SID2817	1722	1865	+	1	6_polymorphic
iORF_96415	N1	Ancestor	0	69	SID2817	1723	1791	-	1	5_SpeGroup
iORF_96416	N1	Ancestor	1	45	SID2817	1726	1770	+	1	6_polymorphic
iORF_96417	N1	Ancestor	0	60	SID2817	1726	1785	+	1	6_polymorphic
iORF_96419	N1	Ancestor	0	58	SID2817	1767	1824	+	1	5_SpeGroup
iORF_96420	N1	Ancestor	1	15	SID2817	1777	1791	-	0	4_divergent
iORF_96422	N1	Ancestor	1	45	SID2817	1791	1835	-	0	6_polymorphic
iORF_96424	N1	Ancestor	0	42	SID2817	1794	1835	-	0	6_polymorphic
iORF_96425	N1	Ancestor	0	45	SID2817	1821	1865	+	0	7_ancest
iORF_96428	N1	Ancestor	1	69	SID2817	1838	1906	+	2	3_pPar
iORF_96429	N1	Ancestor	0	33	SID2817	1862	1894	-	1	5_SpeGroup
iORF_96430	N1	Ancestor	1	99	SID2817	1862	1960	-	3	6_polymorphic
iORF_96431	N1	Ancestor	0	104	SID2817	1862	1965	-	3	6_polymorphic
iORF_96437	N1	Ancestor	1	27	SID2817	1920	1946	-	1	6_polymorphic
iORF_96438	N1	Ancestor	0	41	SID2817	1920	1960	-	1	6_polymorphic
iORF_96441	N1	Ancestor	0	26	SID2817	1940	1965	-	1	5_SpeGroup
iORF_96442	N1	Ancestor	1	51	SID2817	1990	2040	+	2	3_pPar
iORF_96445	N1	Ancestor	1	30	SID2817	1998	2027	-	1	3_pPar
iORF_96446	N1	Ancestor	1	72	SID2817	2005	2076	-	0	3_pPar
iORF_96449	N1	Ancestor	1	84	SID2817	2067	2150	+	4	4_divergent
iORF_96450	N1	Ancestor	0	94	SID2817	2067	2160	+	4	5_SpeGroup
iORF_96452	N1	Ancestor	1	126	SID2817	2078	2203	-	4	6_polymorphic
iORF_96456	N1	Ancestor	0	33	SID2817	2108	2140	+	2	6_polymorphic
iORF_96457	N1	Ancestor	1	12	SID2817	2122	2133	-	2	3_pPar
iORF_96462	N1	Ancestor	0	12	SID2817	2167	2178	-	0	5_SpeGroup
iORF_96465	N1	Ancestor	0	27	SID2817	2177	2203	-	0	6_polymorphic
iORF_96472	N1	Ancestor	1	9	SID2817	2290	2298	-	0	3_pPar
iORF_96473	N1	Ancestor	1	9	SID2817	2299	2307	+	0	3_pPar
iORF_96479	N1	Ancestor	1	24	SID2817	2379	2402	+	1	6_polymorphic
iORF_96480	N1	Ancestor	0	54	SID2817	2379	2432	+	2	5_SpeGroup
iORF_96483	N1	Ancestor	1	66	SID2817	2404	2469	-	1	3_pPar
iORF_96485	N1	Ancestor	0	91	SID2817	2422	2512	+	0	5_SpeGroup
iORF_96486	N1	Ancestor	1	21	SID2817	2427	2447	-	0	3_pPar
iORF_96488	N1	Ancestor	1	60	SID2817	2429	2488	+	0	3_pPar
iORF_96489	N1	Ancestor	1	33	SID2817	2453	2485	-	0	3_pPar
iORF_96490	N1	Ancestor	1	45	SID2817	2485	2529	-	2	6_polymorphic
iORF_96491	N1	Ancestor	1	87	SID2817	2488	2574	+	3	6_polymorphic
iORF_96492	N1	Ancestor	0	112	SID2817	2488	2599	+	3	6_polymorphic
iORF_96494	N1	Ancestor	0	37	SID2817	2493	2529	-	2	6_polymorphic
iORF_96495	N1	Ancestor	1	18	SID2817	2495	2512	+	0	4_divergent
iORF_96496	N1	Ancestor	0	26	SID2817	2504	2529	-	2	4_divergent
iORF_96497	N1	Ancestor	0	83	SID2817	2512	2594	+	3	5_SpeGroup
iORF_96503	N1	Ancestor	0	96	SID2817	2565	2660	-	3	5_SpeGroup
iORF_96505	N1	Ancestor	0	48	SID2817	2569	2616	+	2	5_SpeGroup
iORF_96506	N1	Ancestor	1	27	SID2817	2571	2597	-	0	4_divergent
iORF_96507	N1	Ancestor	0	90	SID2817	2571	2660	-	2	7_ancest
iORF_96509	N1	Ancestor	1	54	SID2817	2591	2644	-	2	3_pPar
iORF_96511	N1	Ancestor	0	21	SID2817	2596	2616	+	2	6_polymorphic
iORF_96513	N1	Ancestor	1	75	SID2817	2596	2670	+	6	6_polymorphic
iORF_96514	N1	Ancestor	0	18	SID2817	2613	2630	+	0	6_polymorphic
iORF_96515	N1	Ancestor	1	42	SID2817	2647	2688	-	4	3_pPar
iORF_96518	N1	Ancestor	0	33	SID2817	2659	2691	+	4	6_polymorphic
iORF_96523	N1	Ancestor	0	180	SID2817	2742	2921	-	2	6_polymorphic
iORF_96524	N1	Ancestor	0	24	SID2817	2755	2778	+	0	5_SpeGroup
iORF_96525	N1	Ancestor	1	30	SID2817	2755	2784	+	0	4_divergent
iORF_96536	N1	Ancestor	1	54	SID2817	3055	3108	-	0	4_divergent
iORF_96537	N1	Ancestor	1	9	SID2817	3061	3069	+	0	4_divergent
iORF_96540	N1	Ancestor	1	87	SID2817	3097	3183	+	0	4_divergent
iORF_96541	N1	Ancestor	0	129	SID2817	3097	3225	+	0	5_SpeGroup
iORF_96542	N1	Ancestor	0	87	SID2817	3105	3191	-	0	5_SpeGroup
iORF_96544	N1	Ancestor	0	57	SID2817	3131	3187	+	0	6_polymorphic
iORF_96545	N1	Ancestor	0	63	SID2817	3134	3196	-	0	5_SpeGroup
iORF_96547	N1	Ancestor	1	42	SID2817	3184	3225	+	0	4_divergent
iORF_96548	N1	Ancestor	1	9	SID2817	3188	3196	-	0	4_divergent
iORF_96551	N1	Ancestor	0	146	SID2817	3210	3355	+	8	6_polymorphic
iORF_96552	N1	Ancestor	1	174	SID2817	3210	3383	+	9	6_polymorphic
iORF_96553	N1	Ancestor	0	405	SID2817	3210	3614	+	12	6_polymorphic
iORF_96554	N1	Ancestor	0	574	SID2817	3210	3783	+	12	6_polymorphic
iORF_96556	N1	Ancestor	1	30	SID2817	3236	3265	-	0	1_conserved
iORF_96559	N1	Ancestor	0	24	SID2817	3262	3285	-	1	6_polymorphic
iORF_96560	N1	Ancestor	0	24	SID2817	3284	3307	+	0	6_polymorphic
iORF_96562	N1	Ancestor	1	54	SID2817	3295	3348	-	7	6_polymorphic
iORF_96574	N1	Ancestor	0	66	SID2817	3345	3410	-	1	5_SpeGroup
iORF_96575	N1	Ancestor	1	63	SID2817	3348	3410	-	1	4_divergent
iORF_96577	N1	Ancestor	1	21	SID2817	3409	3429	+	0	3_pPar
iORF_96580	N1	Ancestor	0	191	SID2817	3423	3613	+	3	5_SpeGroup
iORF_96581	N1	Ancestor	1	192	SID2817	3423	3614	+	3	6_polymorphic
iORF_96585	N1	Ancestor	0	138	SID2817	3477	3614	+	2	6_polymorphic
iORF_96586	N1	Ancestor	0	57	SID2817	3491	3547	-	0	7_ancest
iORF_96588	N1	Ancestor	1	54	SID2817	3662	3715	+	0	6_polymorphic
iORF_96590	N1	Ancestor	0	145	SID2817	3662	3806	+	0	5_SpeGroup
iORF_96591	N1	Ancestor	0	253	SID2817	3662	3914	+	1	6_polymorphic
iORF_96592	N1	Ancestor	1	12	SID2817	3681	3692	-	0	1_conserved
iORF_96593	N1	Ancestor	1	186	SID2817	3743	3928	+	1	6_polymorphic
iORF_96594	N1	Ancestor	1	18	SID2817	3751	3768	-	0	1_conserved
iORF_96596	N1	Ancestor	1	18	SID2817	3753	3770	+	0	1_conserved
iORF_96601	N1	Ancestor	0	73	SID2817	3842	3914	+	0	5_SpeGroup
iORF_96602	N1	Ancestor	0	37	SID2817	3855	3891	+	0	6_polymorphic
iORF_96603	N1	Ancestor	1	63	SID2817	3855	3917	+	0	6_polymorphic
iORF_96605	N1	Ancestor	0	103	SID2817	3859	3961	-	0	6_polymorphic
iORF_96606	N1	Ancestor	1	90	SID2817	3872	3961	-	0	6_polymorphic
iORF_96613	N1	Ancestor	1	87	SID2817	3966	4052	+	0	3_pPar
iORF_96614	N1	Ancestor	1	33	SID2817	3980	4012	-	0	6_polymorphic
iORF_96615	N1	Ancestor	1	48	SID2817	4015	4062	+	0	6_polymorphic
iORF_96616	N1	Ancestor	0	120	SID2817	4015	4134	+	1	6_polymorphic
iORF_96617	N1	Ancestor	1	123	SID2817	4034	4156	+	1	3_pPar
iORF_96618	N1	Ancestor	1	12	SID2817	4049	4060	-	0	1_conserved
iORF_96620	N1	Ancestor	0	60	SID2817	4075	4134	+	1	5_SpeGroup
iORF_96621	N1	Ancestor	1	141	SID2817	4075	4215	+	1	6_polymorphic
iORF_96622	N1	Ancestor	0	165	SID2817	4104	4268	-	0	5_SpeGroup
iORF_96627	N1	Ancestor	0	204	SID2817	4175	4378	-	0	6_polymorphic
iORF_96630	N1	Ancestor	0	54	SID2817	4192	4245	-	0	6_polymorphic
iORF_96631	N1	Ancestor	0	132	SID2817	4192	4323	-	0	6_polymorphic
iORF_96632	N1	Ancestor	1	57	SID2817	4212	4268	-	0	6_polymorphic
iORF_96634	N1	Ancestor	1	57	SID2817	4228	4284	+	0	3_pPar
iORF_96635	N1	Ancestor	1	30	SID2817	4244	4273	+	0	4_divergent
iORF_96636	N1	Ancestor	0	33	SID2817	4244	4276	+	0	5_SpeGroup
iORF_96638	N1	Ancestor	1	54	SID2817	4270	4323	-	0	6_polymorphic
iORF_96641	N1	Ancestor	1	78	SID2817	4301	4378	-	0	6_polymorphic
iORF_96642	N1	Ancestor	1	15	SID2817	4315	4329	+	0	3_pPar
iORF_96646	N1	Ancestor	0	142	SID2817	4322	4463	+	1	5_SpeGroup
iORF_96647	N1	Ancestor	0	140	SID2817	4353	4492	-	1	5_SpeGroup
iORF_96648	N1	Ancestor	0	107	SID2817	4357	4463	+	1	6_polymorphic
iORF_96649	N1	Ancestor	1	138	SID2817	4357	4494	+	1	6_polymorphic
iORF_96651	N1	Ancestor	1	54	SID2817	4363	4416	-	1	6_polymorphic
iORF_96652	N1	Ancestor	0	32	SID2817	4385	4416	-	1	6_polymorphic
iORF_96653	N1	Ancestor	1	63	SID2817	4385	4447	-	1	6_polymorphic
iORF_96654	N1	Ancestor	1	30	SID2817	4391	4420	+	0	1_conserved
iORF_96655	N1	Ancestor	1	21	SID2817	4457	4477	+	0	4_divergent
iORF_96983	N1	Ancestor	1	21	SID2818	9	29	+	0	3_pPar
iORF_96956	N1	Ancestor	1	12	SID2818	50	61	+	0	6_polymorphic
iORF_96732	N1	Ancestor	0	135	SID2818	122	256	+	3	5_SpeGroup
iORF_96733	N1	Ancestor	1	165	SID2818	122	286	+	4	6_polymorphic
iORF_96734	N1	Ancestor	0	188	SID2818	122	309	+	5	6_polymorphic
iORF_96741	N1	Ancestor	1	21	SID2818	127	147	-	0	1_conserved
iORF_96765	N1	Ancestor	1	39	SID2818	149	187	-	3	3_pPar
iORF_96797	N1	Ancestor	1	108	SID2818	184	291	-	2	6_polymorphic
iORF_96798	N1	Ancestor	0	51	SID2818	186	236	+	0	7_ancest
iORF_96799	N1	Ancestor	1	69	SID2818	186	254	+	0	4_divergent
iORF_96816	N1	Ancestor	1	12	SID2818	204	215	-	0	3_pPar
iORF_96827	N1	Ancestor	0	18	SID2818	228	245	-	0	5_SpeGroup
iORF_96836	N1	Ancestor	0	50	SID2818	242	291	-	2	6_polymorphic
iORF_96861	N1	Ancestor	1	9	SID2818	270	278	+	0	6_polymorphic
iORF_96862	N1	Ancestor	0	33	SID2818	270	302	+	2	6_polymorphic
iORF_96878	N1	Ancestor	0	9	SID2818	283	291	-	1	5_SpeGroup
iORF_96894	N1	Ancestor	0	24	SID2818	303	326	-	0	4_divergent
iORF_96895	N1	Ancestor	1	33	SID2818	303	335	-	0	4_divergent
iORF_96900	N1	Ancestor	0	57	SID2818	306	362	+	0	5_SpeGroup
iORF_96902	N1	Ancestor	0	86	SID2818	306	391	+	1	6_polymorphic
iORF_96930	N1	Ancestor	1	24	SID2818	334	357	+	0	6_polymorphic
iORF_96943	N1	Ancestor	0	33	SID2818	366	398	-	0	5_SpeGroup
iORF_96944	N1	Ancestor	1	33	SID2818	366	398	-	1	4_divergent
iORF_96951	N1	Ancestor	0	15	SID2818	420	434	-	1	5_SpeGroup
iORF_96954	N1	Ancestor	1	33	SID2818	482	514	+	0	6_polymorphic
iORF_96960	N1	Ancestor	1	216	SID2818	566	781	-	5	6_polymorphic
iORF_96961	N1	Ancestor	1	138	SID2818	580	717	-	2	4_divergent
iORF_96965	N1	Ancestor	0	15	SID2818	686	700	+	0	5_SpeGroup
iORF_96966	N1	Ancestor	0	21	SID2818	697	717	-	0	7_ancest
iORF_96971	N1	Ancestor	1	42	SID2818	758	799	+	0	4_divergent
iORF_96973	N1	Ancestor	1	51	SID2818	771	821	-	0	4_divergent
iORF_96974	N1	Ancestor	0	192	SID2818	771	962	-	4	5_SpeGroup
iORF_96975	N1	Ancestor	1	27	SID2818	786	812	+	0	6_polymorphic
iORF_96977	N1	Ancestor	0	49	SID2818	796	844	+	0	5_SpeGroup
iORF_96978	N1	Ancestor	1	66	SID2818	796	861	+	0	4_divergent
iORF_96980	N1	Ancestor	0	100	SID2818	805	904	-	0	7_ancest
iORF_96985	N1	Ancestor	1	78	SID2818	827	904	-	0	4_divergent
iORF_96986	N1	Ancestor	0	21	SID2818	841	861	+	0	5_SpeGroup
iORF_96988	N1	Ancestor	0	75	SID2818	858	932	+	0	5_SpeGroup
iORF_96989	N1	Ancestor	1	114	SID2818	858	971	+	4	4_divergent
iORF_96992	N1	Ancestor	0	78	SID2818	885	962	-	4	6_polymorphic
iORF_96994	N1	Ancestor	1	48	SID2818	908	955	-	1	4_divergent
iORF_96996	N1	Ancestor	0	35	SID2818	921	955	-	1	5_SpeGroup
iORF_96997	N1	Ancestor	1	42	SID2818	921	962	-	4	6_polymorphic
iORF_96998	N1	Ancestor	0	36	SID2818	965	1000	+	0	7_ancest
iORF_96714	N1	Ancestor	0	15	SID2818	1055	1069	-	0	6_polymorphic
iORF_96715	N1	Ancestor	0	136	SID2818	1055	1190	-	0	5_SpeGroup
iORF_96717	N1	Ancestor	1	12	SID2818	1068	1079	+	0	3_pPar
iORF_96718	N1	Ancestor	1	21	SID2818	1081	1101	-	0	6_polymorphic
iORF_96719	N1	Ancestor	0	15	SID2818	1098	1112	-	0	5_SpeGroup
iORF_96721	N1	Ancestor	1	36	SID2818	1109	1144	-	0	4_divergent
iORF_96722	N1	Ancestor	1	78	SID2818	1113	1190	-	0	6_polymorphic
iORF_96723	N1	Ancestor	0	107	SID2818	1113	1219	-	0	5_SpeGroup
iORF_96724	N1	Ancestor	0	81	SID2818	1120	1200	-	0	6_polymorphic
iORF_96726	N1	Ancestor	0	22	SID2818	1136	1157	+	0	5_SpeGroup
iORF_96728	N1	Ancestor	0	88	SID2818	1159	1246	+	0	5_SpeGroup
iORF_96730	N1	Ancestor	1	30	SID2818	1190	1219	-	0	4_divergent
iORF_96736	N1	Ancestor	0	31	SID2818	1197	1227	+	0	5_SpeGroup
iORF_96739	N1	Ancestor	1	57	SID2818	1218	1274	+	0	3_pPar
iORF_96742	N1	Ancestor	1	21	SID2818	1246	1266	+	0	3_pPar
iORF_96743	N1	Ancestor	1	21	SID2818	1271	1291	-	0	3_pPar
iORF_96744	N1	Ancestor	1	54	SID2818	1290	1343	+	0	6_polymorphic
iORF_96745	N1	Ancestor	1	9	SID2818	1315	1323	+	0	4_divergent
iORF_96746	N1	Ancestor	0	12	SID2818	1315	1326	+	0	5_SpeGroup
iORF_96747	N1	Ancestor	0	18	SID2818	1326	1343	+	0	6_polymorphic
iORF_96749	N1	Ancestor	1	24	SID2818	1340	1363	-	0	3_pPar
iORF_96751	N1	Ancestor	1	57	SID2818	1355	1411	+	0	3_pPar
iORF_96752	N1	Ancestor	1	9	SID2818	1365	1373	-	0	3_pPar
iORF_96754	N1	Ancestor	1	15	SID2818	1372	1386	+	0	1_conserved
iORF_96757	N1	Ancestor	1	66	SID2818	1392	1457	+	0	6_polymorphic
iORF_96758	N1	Ancestor	0	151	SID2818	1392	1542	+	2	6_polymorphic
iORF_96759	N1	Ancestor	0	158	SID2818	1392	1549	+	2	6_polymorphic
iORF_96761	N1	Ancestor	0	20	SID2818	1438	1457	+	0	6_polymorphic
iORF_96763	N1	Ancestor	1	51	SID2818	1438	1488	+	0	6_polymorphic
iORF_96764	N1	Ancestor	1	12	SID2818	1444	1455	-	0	6_polymorphic
iORF_96766	N1	Ancestor	1	9	SID2818	1494	1502	+	0	3_pPar
iORF_96769	N1	Ancestor	1	30	SID2818	1530	1559	+	0	6_polymorphic
iORF_96773	N1	Ancestor	1	228	SID2818	1561	1788	-	0	6_polymorphic
iORF_96775	N1	Ancestor	1	54	SID2818	1570	1623	+	0	3_pPar
iORF_96776	N1	Ancestor	1	63	SID2818	1584	1646	+	0	3_pPar
iORF_96783	N1	Ancestor	1	30	SID2818	1685	1714	+	0	4_divergent
iORF_96784	N1	Ancestor	0	45	SID2818	1711	1755	-	0	5_SpeGroup
iORF_96785	N1	Ancestor	0	78	SID2818	1711	1788	-	0	6_polymorphic
iORF_96786	N1	Ancestor	1	99	SID2818	1730	1828	+	1	6_polymorphic
iORF_96787	N1	Ancestor	0	116	SID2818	1730	1845	+	1	6_polymorphic
iORF_96788	N1	Ancestor	1	102	SID2818	1739	1840	-	1	6_polymorphic
iORF_96789	N1	Ancestor	1	27	SID2818	1749	1775	+	0	6_polymorphic
iORF_96790	N1	Ancestor	0	80	SID2818	1749	1828	+	1	6_polymorphic
iORF_96791	N1	Ancestor	1	27	SID2818	1800	1826	-	1	6_polymorphic
iORF_96792	N1	Ancestor	0	41	SID2818	1800	1840	-	1	6_polymorphic
iORF_96793	N1	Ancestor	0	162	SID2818	1800	1961	-	2	7_ancest
iORF_96794	N1	Ancestor	1	21	SID2818	1825	1845	+	0	6_polymorphic
iORF_96795	N1	Ancestor	0	24	SID2818	1839	1862	+	0	5_SpeGroup
iORF_96796	N1	Ancestor	1	78	SID2818	1839	1916	+	0	4_divergent
iORF_96800	N1	Ancestor	1	78	SID2818	1884	1961	-	1	4_divergent
iORF_96801	N1	Ancestor	1	24	SID2818	1889	1912	+	0	4_divergent
iORF_96802	N1	Ancestor	0	28	SID2818	1889	1916	+	0	5_SpeGroup
iORF_96803	N1	Ancestor	1	96	SID2818	1903	1998	-	1	6_polymorphic
iORF_96804	N1	Ancestor	0	93	SID2818	1906	1998	-	1	6_polymorphic
iORF_96807	N1	Ancestor	1	12	SID2818	1920	1931	+	0	6_polymorphic
iORF_96808	N1	Ancestor	0	78	SID2818	1921	1998	-	1	6_polymorphic
iORF_96810	N1	Ancestor	1	21	SID2818	1925	1945	+	0	3_pPar
iORF_96811	N1	Ancestor	1	75	SID2818	1948	2022	+	0	3_pPar
iORF_96815	N1	Ancestor	0	25	SID2818	2022	2046	+	0	5_SpeGroup
iORF_96818	N1	Ancestor	0	12	SID2818	2143	2154	+	0	4_divergent
iORF_96819	N1	Ancestor	0	103	SID2818	2143	2245	+	0	6_polymorphic
iORF_96820	N1	Ancestor	1	126	SID2818	2143	2268	+	0	6_polymorphic
iORF_96821	N1	Ancestor	0	91	SID2818	2151	2241	-	0	6_polymorphic
iORF_96822	N1	Ancestor	1	27	SID2818	2177	2203	-	0	3_pPar
iORF_96826	N1	Ancestor	0	33	SID2818	2236	2268	+	0	6_polymorphic
iORF_96829	N1	Ancestor	0	197	SID2818	2325	2521	-	4	6_polymorphic
iORF_96830	N1	Ancestor	1	207	SID2818	2325	2531	-	4	6_polymorphic
iORF_96833	N1	Ancestor	1	72	SID2818	2363	2434	+	0	4_divergent
iORF_96834	N1	Ancestor	0	126	SID2818	2363	2488	+	3	5_SpeGroup
iORF_96837	N1	Ancestor	1	21	SID2818	2472	2492	+	0	1_conserved
iORF_96838	N1	Ancestor	1	33	SID2818	2489	2521	-	1	6_polymorphic
iORF_96839	N1	Ancestor	0	99	SID2818	2489	2587	-	7	7_ancest
iORF_96840	N1	Ancestor	0	14	SID2818	2492	2505	+	1	6_polymorphic
iORF_96841	N1	Ancestor	1	15	SID2818	2492	2506	+	1	6_polymorphic
iORF_96843	N1	Ancestor	0	170	SID2818	2503	2672	-	13	6_polymorphic
iORF_96844	N1	Ancestor	1	60	SID2818	2514	2573	+	6	3_pPar
iORF_96845	N1	Ancestor	1	57	SID2818	2531	2587	-	6	6_polymorphic
iORF_96850	N1	Ancestor	0	63	SID2818	2564	2626	-	6	5_SpeGroup
iORF_96858	N1	Ancestor	0	60	SID2818	2640	2699	-	0	5_SpeGroup
iORF_96863	N1	Ancestor	1	15	SID2818	2719	2733	-	0	3_pPar
iORF_96868	N1	Ancestor	1	138	SID2818	2732	2869	+	5	6_polymorphic
iORF_96869	N1	Ancestor	1	18	SID2818	2754	2771	-	0	4_divergent
iORF_96870	N1	Ancestor	0	15	SID2818	2805	2819	-	0	5_SpeGroup
iORF_96871	N1	Ancestor	1	15	SID2818	2805	2819	-	1	4_divergent
iORF_96875	N1	Ancestor	0	30	SID2818	2823	2852	+	4	7_ancest
iORF_96876	N1	Ancestor	1	39	SID2818	2823	2861	+	4	6_polymorphic
iORF_96877	N1	Ancestor	0	112	SID2818	2823	2934	+	5	6_polymorphic
iORF_96881	N1	Ancestor	1	24	SID2818	2885	2908	-	0	6_polymorphic
iORF_96884	N1	Ancestor	1	87	SID2818	2902	2988	-	0	6_polymorphic
iORF_96885	N1	Ancestor	0	107	SID2818	2902	3008	-	1	5_SpeGroup
iORF_96886	N1	Ancestor	0	107	SID2818	2909	3015	+	1	5_SpeGroup
iORF_96887	N1	Ancestor	1	228	SID2818	2909	3136	+	5	4_divergent
iORF_96888	N1	Ancestor	0	15	SID2818	2931	2945	-	0	5_SpeGroup
iORF_96891	N1	Ancestor	1	9	SID2818	3007	3015	+	0	4_divergent
iORF_96892	N1	Ancestor	1	135	SID2818	3021	3155	-	4	6_polymorphic
iORF_96896	N1	Ancestor	1	18	SID2818	3035	3052	-	0	6_polymorphic
iORF_96899	N1	Ancestor	1	69	SID2818	3055	3123	-	4	3_pPar
iORF_96904	N1	Ancestor	1	39	SID2818	3060	3098	+	4	3_pPar
iORF_96905	N1	Ancestor	0	51	SID2818	3105	3155	-	0	6_polymorphic
iORF_96907	N1	Ancestor	0	15	SID2818	3122	3136	+	0	5_SpeGroup
iORF_96908	N1	Ancestor	0	30	SID2818	3126	3155	-	0	5_SpeGroup
iORF_96909	N1	Ancestor	0	51	SID2818	3143	3193	+	1	4_divergent
iORF_96910	N1	Ancestor	1	81	SID2818	3143	3223	+	5	4_divergent
iORF_96913	N1	Ancestor	0	12	SID2818	3180	3191	-	0	4_divergent
iORF_96916	N1	Ancestor	1	33	SID2818	3216	3248	+	0	3_pPar
iORF_96921	N1	Ancestor	1	9	SID2818	3245	3253	+	0	3_pPar
iORF_97373	N1	Ancestor	0	51	SID282	22	72	-	0	5_SpeGroup
iORF_97540	N1	Ancestor	0	12	SID282	42	53	+	0	5_SpeGroup
iORF_97557	N1	Ancestor	1	24	SID282	49	72	-	0	4_divergent
iORF_97236	N1	Ancestor	1	54	SID282	154	207	-	0	3_pPar
iORF_97240	N1	Ancestor	1	9	SID282	164	172	+	0	3_pPar
iORF_97272	N1	Ancestor	1	12	SID282	206	217	+	0	3_pPar
iORF_97353	N1	Ancestor	0	36	SID282	214	249	+	0	5_SpeGroup
iORF_97367	N1	Ancestor	1	33	SID282	217	249	+	0	4_divergent
iORF_97493	N1	Ancestor	1	15	SID282	328	342	+	0	4_divergent
iORF_97038	N1	Ancestor	0	101	SID2820	41	141	-	8	6_polymorphic
iORF_97039	N1	Ancestor	0	119	SID2820	41	159	-	8	6_polymorphic
iORF_97041	N1	Ancestor	1	9	SID2820	82	90	-	0	4_divergent
iORF_97042	N1	Ancestor	1	9	SID2820	91	99	+	0	6_polymorphic
iORF_97044	N1	Ancestor	0	45	SID2820	99	143	+	8	6_polymorphic
iORF_97045	N1	Ancestor	0	65	SID2820	99	163	+	8	6_polymorphic
iORF_97046	N1	Ancestor	1	147	SID2820	99	245	+	11	6_polymorphic
iORF_97047	N1	Ancestor	0	166	SID2820	99	264	+	11	6_polymorphic
iORF_97009	N1	Ancestor	0	98	SID2820	109	206	-	7	7_ancest
iORF_97010	N1	Ancestor	1	120	SID2820	109	228	-	8	5_SpeGroup
iORF_97011	N1	Ancestor	0	24	SID2820	140	163	+	0	6_polymorphic
iORF_97012	N1	Ancestor	1	27	SID2820	140	166	+	0	7_ancest
iORF_97013	N1	Ancestor	0	111	SID2820	140	250	+	3	5_SpeGroup
iORF_97014	N1	Ancestor	0	73	SID2820	160	232	-	1	5_SpeGroup
iORF_97015	N1	Ancestor	1	36	SID2820	171	206	-	0	5_SpeGroup
iORF_97016	N1	Ancestor	0	58	SID2820	171	228	-	1	5_SpeGroup
iORF_97020	N1	Ancestor	0	41	SID2820	188	228	-	1	5_SpeGroup
iORF_97021	N1	Ancestor	1	60	SID2820	205	264	+	3	5_SpeGroup
iORF_97023	N1	Ancestor	0	33	SID2820	213	245	+	2	6_polymorphic
iORF_97024	N1	Ancestor	0	52	SID2820	213	264	+	2	6_polymorphic
iORF_97025	N1	Ancestor	0	13	SID2820	253	265	+	0	5_SpeGroup
iORF_97027	N1	Ancestor	0	43	SID2820	261	303	+	0	5_SpeGroup
iORF_97028	N1	Ancestor	0	33	SID2820	267	299	+	0	6_polymorphic
iORF_97029	N1	Ancestor	1	12	SID2820	296	307	-	0	6_polymorphic
iORF_97030	N1	Ancestor	0	21	SID2820	304	324	-	0	5_SpeGroup
iORF_97031	N1	Ancestor	1	24	SID2820	304	327	-	0	4_divergent
iORF_97036	N1	Ancestor	0	18	SID2820	323	340	+	0	5_SpeGroup
iORF_97037	N1	Ancestor	1	12	SID2820	327	338	-	0	1_conserved
iORF_97077	N1	Ancestor	1	51	SID2821	1392	1442	+	0	4_divergent
iORF_97078	N1	Ancestor	0	57	SID2821	1392	1448	+	0	5_SpeGroup
iORF_97081	N1	Ancestor	1	9	SID2821	1415	1423	-	0	3_pPar
iORF_97082	N1	Ancestor	0	12	SID2821	1427	1438	+	0	6_polymorphic
iORF_97083	N1	Ancestor	1	72	SID2821	1427	1498	+	2	6_polymorphic
iORF_97084	N1	Ancestor	0	135	SID2821	1435	1569	+	3	6_polymorphic
iORF_97085	N1	Ancestor	0	136	SID2821	1439	1574	-	5	7_ancest
iORF_97088	N1	Ancestor	0	84	SID2821	1486	1569	+	1	6_polymorphic
iORF_97094	N1	Ancestor	1	57	SID2821	1538	1594	+	4	4_divergent
iORF_97095	N1	Ancestor	0	71	SID2821	1538	1608	+	4	5_SpeGroup
iORF_97096	N1	Ancestor	0	28	SID2821	1547	1574	-	2	5_SpeGroup
iORF_97098	N1	Ancestor	0	21	SID2821	1574	1594	+	3	5_SpeGroup
iORF_97108	N1	Ancestor	0	106	SID2821	1659	1764	+	4	6_polymorphic
iORF_97128	N1	Ancestor	0	254	SID2821	1856	2109	-	6	6_polymorphic
iORF_97129	N1	Ancestor	0	237	SID2821	1873	2109	-	6	6_polymorphic
iORF_97135	N1	Ancestor	0	159	SID2821	1882	2040	+	5	5_SpeGroup
iORF_97140	N1	Ancestor	0	132	SID2821	1958	2089	-	5	5_SpeGroup
iORF_97152	N1	Ancestor	0	57	SID2821	2132	2188	-	6	5_SpeGroup
iORF_97153	N1	Ancestor	1	102	SID2821	2132	2233	-	8	4_divergent
iORF_97162	N1	Ancestor	0	29	SID2821	2236	2264	+	1	5_SpeGroup
iORF_97163	N1	Ancestor	1	30	SID2821	2236	2265	+	1	5_SpeGroup
iORF_97166	N1	Ancestor	0	86	SID2821	2287	2372	-	2	6_polymorphic
iORF_97167	N1	Ancestor	0	42	SID2821	2289	2330	+	2	6_polymorphic
iORF_97168	N1	Ancestor	0	47	SID2821	2289	2335	+	2	6_polymorphic
iORF_97169	N1	Ancestor	0	102	SID2821	2289	2390	+	2	6_polymorphic
iORF_97170	N1	Ancestor	1	120	SID2821	2289	2408	+	3	7_ancest
iORF_97171	N1	Ancestor	0	132	SID2821	2289	2420	+	3	5_SpeGroup
iORF_97172	N1	Ancestor	0	48	SID2821	2297	2344	-	2	5_SpeGroup
iORF_97173	N1	Ancestor	1	63	SID2821	2310	2372	-	0	6_polymorphic
iORF_97174	N1	Ancestor	1	12	SID2821	2324	2335	+	0	6_polymorphic
iORF_97175	N1	Ancestor	0	36	SID2821	2324	2359	+	0	5_SpeGroup
iORF_97178	N1	Ancestor	1	33	SID2821	2354	2386	-	0	4_divergent
iORF_97180	N1	Ancestor	0	18	SID2821	2369	2386	-	0	5_SpeGroup
iORF_97183	N1	Ancestor	0	12	SID2821	2405	2416	+	0	5_SpeGroup
iORF_97184	N1	Ancestor	1	9	SID2821	2409	2417	-	0	4_divergent
iORF_97185	N1	Ancestor	0	36	SID2821	2413	2448	+	0	5_SpeGroup
iORF_97399	N1	Ancestor	0	15	SID2822	55	69	+	0	6_polymorphic
iORF_97427	N1	Ancestor	0	60	SID2822	79	138	+	4	5_SpeGroup
iORF_97439	N1	Ancestor	1	27	SID2822	88	114	-	4	6_polymorphic
iORF_97280	N1	Ancestor	1	15	SID2822	113	127	+	3	3_pPar
iORF_97292	N1	Ancestor	1	117	SID2822	116	232	-	1	4_divergent
iORF_97339	N1	Ancestor	0	211	SID2822	159	369	+	11	7_ancest
iORF_97346	N1	Ancestor	1	18	SID2822	165	182	-	0	3_pPar
iORF_97357	N1	Ancestor	0	123	SID2822	172	294	-	3	5_SpeGroup
iORF_97363	N1	Ancestor	0	39	SID2822	196	234	+	1	5_SpeGroup
iORF_97364	N1	Ancestor	0	48	SID2822	196	243	+	2	5_SpeGroup
iORF_97365	N1	Ancestor	1	81	SID2822	196	276	+	2	7_ancest
iORF_97370	N1	Ancestor	1	63	SID2822	232	294	-	2	4_divergent
iORF_97372	N1	Ancestor	1	12	SID2822	258	269	-	0	3_pPar
iORF_97384	N1	Ancestor	0	9	SID2822	403	411	-	0	6_polymorphic
iORF_97391	N1	Ancestor	0	28	SID2822	484	511	+	1	5_SpeGroup
iORF_97392	N1	Ancestor	1	51	SID2822	484	534	+	1	4_divergent
iORF_97396	N1	Ancestor	1	21	SID2822	508	528	-	1	6_polymorphic
iORF_97397	N1	Ancestor	0	104	SID2822	508	611	-	3	6_polymorphic
iORF_97401	N1	Ancestor	0	51	SID2822	525	575	-	1	6_polymorphic
iORF_97402	N1	Ancestor	0	87	SID2822	525	611	-	2	6_polymorphic
iORF_97403	N1	Ancestor	0	45	SID2822	531	575	-	1	5_SpeGroup
iORF_97404	N1	Ancestor	1	81	SID2822	531	611	-	2	5_SpeGroup
iORF_97406	N1	Ancestor	0	12	SID2822	575	586	-	0	6_polymorphic
iORF_97407	N1	Ancestor	1	12	SID2822	575	586	-	1	6_polymorphic
iORF_97409	N1	Ancestor	0	54	SID2822	598	651	-	5	5_SpeGroup
iORF_97298	N1	Ancestor	0	24	SID2822	1194	1217	+	0	6_polymorphic
iORF_97299	N1	Ancestor	1	21	SID2822	1220	1240	-	0	4_divergent
iORF_97301	N1	Ancestor	1	45	SID2822	1224	1268	-	1	3_pPar
iORF_97302	N1	Ancestor	1	60	SID2822	1227	1286	+	1	4_divergent
iORF_97304	N1	Ancestor	1	24	SID2822	1261	1284	-	1	4_divergent
iORF_97305	N1	Ancestor	1	27	SID2822	1268	1294	-	1	4_divergent
iORF_97308	N1	Ancestor	1	27	SID2822	1273	1299	+	1	3_pPar
iORF_97310	N1	Ancestor	0	30	SID2822	1296	1325	-	0	6_polymorphic
iORF_97311	N1	Ancestor	1	54	SID2822	1296	1349	-	0	6_polymorphic
iORF_97312	N1	Ancestor	0	68	SID2822	1296	1363	-	1	5_SpeGroup
iORF_97313	N1	Ancestor	1	9	SID2822	1322	1330	-	0	3_pPar
iORF_97316	N1	Ancestor	1	15	SID2822	1349	1363	-	1	4_divergent
iORF_97318	N1	Ancestor	1	36	SID2822	1358	1393	+	0	3_pPar
iORF_97324	N1	Ancestor	0	249	SID2822	1394	1642	-	23	6_polymorphic
iORF_97325	N1	Ancestor	0	81	SID2822	1412	1492	+	0	6_polymorphic
iORF_97327	N1	Ancestor	1	93	SID2822	1446	1538	-	0	4_divergent
iORF_97328	N1	Ancestor	1	33	SID2822	1450	1482	-	0	6_polymorphic
iORF_97329	N1	Ancestor	0	21	SID2822	1462	1482	-	0	6_polymorphic
iORF_97330	N1	Ancestor	1	45	SID2822	1476	1520	+	0	6_polymorphic
iORF_97331	N1	Ancestor	0	60	SID2822	1476	1535	+	0	6_polymorphic
iORF_97333	N1	Ancestor	0	154	SID2822	1489	1642	-	0	5_SpeGroup
iORF_97335	N1	Ancestor	1	12	SID2822	1501	1512	+	0	6_polymorphic
iORF_97336	N1	Ancestor	0	9	SID2822	1504	1512	+	0	6_polymorphic
iORF_97337	N1	Ancestor	0	22	SID2822	1517	1538	-	0	5_SpeGroup
iORF_97338	N1	Ancestor	1	126	SID2822	1517	1642	-	0	6_polymorphic
iORF_97342	N1	Ancestor	1	81	SID2822	1537	1617	+	0	3_pPar
iORF_97345	N1	Ancestor	1	96	SID2822	1577	1672	+	8	3_pPar
iORF_97352	N1	Ancestor	1	54	SID2822	1624	1677	-	8	6_polymorphic
iORF_97358	N1	Ancestor	0	21	SID2822	1657	1677	-	0	6_polymorphic
iORF_97479	N1	Ancestor	0	23	SID2823	23	45	-	1	5_SpeGroup
iORF_97502	N1	Ancestor	0	45	SID2823	49	93	-	0	5_SpeGroup
iORF_97517	N1	Ancestor	1	33	SID2823	58	90	+	0	5_SpeGroup
iORF_97522	N1	Ancestor	1	57	SID2823	65	121	-	0	3_pPar
iORF_97456	N1	Ancestor	1	24	SID2823	120	143	+	0	4_divergent
iORF_97460	N1	Ancestor	0	62	SID2823	133	194	+	1	5_SpeGroup
iORF_97464	N1	Ancestor	0	51	SID2823	144	194	+	1	5_SpeGroup
iORF_97467	N1	Ancestor	0	93	SID2823	179	271	+	1	6_polymorphic
iORF_97469	N1	Ancestor	1	87	SID2823	185	271	+	1	6_polymorphic
iORF_97474	N1	Ancestor	0	15	SID2823	207	221	-	1	5_SpeGroup
iORF_97477	N1	Ancestor	0	9	SID2823	221	229	-	0	5_SpeGroup
iORF_97478	N1	Ancestor	0	24	SID2823	221	244	-	0	6_polymorphic
iORF_97481	N1	Ancestor	1	9	SID2823	236	244	-	0	6_polymorphic
iORF_97525	N1	Ancestor	1	27	SID2824	108	134	-	0	6_polymorphic
iORF_97526	N1	Ancestor	0	45	SID2824	108	152	-	1	6_polymorphic
iORF_97531	N1	Ancestor	1	78	SID2824	172	249	-	1	6_polymorphic
iORF_97532	N1	Ancestor	1	39	SID2824	174	212	+	0	1_conserved
iORF_97534	N1	Ancestor	0	60	SID2824	190	249	-	1	6_polymorphic
iORF_97538	N1	Ancestor	1	36	SID2824	221	256	-	1	3_pPar
iORF_97541	N1	Ancestor	1	48	SID2824	260	307	-	1	3_pPar
iORF_97543	N1	Ancestor	1	18	SID2824	297	314	+	0	4_divergent
iORF_97545	N1	Ancestor	0	45	SID2824	297	341	+	0	5_SpeGroup
iORF_97546	N1	Ancestor	0	51	SID2824	356	406	-	4	5_SpeGroup
iORF_97548	N1	Ancestor	0	18	SID2824	376	393	+	0	4_divergent
iORF_97549	N1	Ancestor	0	28	SID2824	376	403	+	3	6_polymorphic
iORF_97550	N1	Ancestor	1	33	SID2824	376	408	+	3	6_polymorphic
iORF_97551	N1	Ancestor	0	28	SID2824	379	406	-	3	6_polymorphic
iORF_97697	N1	Ancestor	0	28	SID2825	79	106	-	0	5_SpeGroup
iORF_97698	N1	Ancestor	0	113	SID2825	79	191	-	1	7_ancest
iORF_97587	N1	Ancestor	1	108	SID2825	128	235	-	5	6_polymorphic
iORF_97588	N1	Ancestor	0	153	SID2825	128	280	-	6	6_polymorphic
iORF_97595	N1	Ancestor	0	217	SID2825	132	348	-	10	7_ancest
iORF_97609	N1	Ancestor	0	196	SID2825	153	348	-	10	5_SpeGroup
iORF_97615	N1	Ancestor	1	81	SID2825	160	240	+	5	4_divergent
iORF_97617	N1	Ancestor	0	358	SID2825	160	517	+	25	5_SpeGroup
iORF_97625	N1	Ancestor	0	18	SID2825	174	191	-	0	5_SpeGroup
iORF_97629	N1	Ancestor	1	15	SID2825	177	191	-	0	4_divergent
iORF_97638	N1	Ancestor	0	12	SID2825	229	240	+	0	4_divergent
iORF_97639	N1	Ancestor	0	27	SID2825	237	263	-	1	5_SpeGroup
iORF_97641	N1	Ancestor	1	57	SID2825	267	323	-	4	4_divergent
iORF_97644	N1	Ancestor	0	236	SID2825	282	517	+	19	7_ancest
iORF_97651	N1	Ancestor	1	72	SID2825	420	491	-	14	4_divergent
iORF_97653	N1	Ancestor	1	66	SID2825	431	496	-	0	6_polymorphic
iORF_97654	N1	Ancestor	0	99	SID2825	431	529	-	1	6_polymorphic
iORF_97655	N1	Ancestor	1	114	SID2825	433	546	+	1	4_divergent
iORF_97656	N1	Ancestor	1	9	SID2825	438	446	+	0	3_pPar
iORF_97657	N1	Ancestor	0	51	SID2825	441	491	-	0	7_ancest
iORF_97662	N1	Ancestor	1	60	SID2825	495	554	+	1	3_pPar
iORF_97666	N1	Ancestor	1	204	SID2825	529	732	-	0	4_divergent
iORF_97671	N1	Ancestor	0	241	SID2825	562	802	+	0	5_SpeGroup
iORF_97673	N1	Ancestor	0	39	SID2825	567	605	-	0	6_polymorphic
iORF_97674	N1	Ancestor	1	96	SID2825	567	662	-	0	6_polymorphic
iORF_97675	N1	Ancestor	0	166	SID2825	567	732	-	0	5_SpeGroup
iORF_97676	N1	Ancestor	1	45	SID2825	578	622	+	0	3_pPar
iORF_97679	N1	Ancestor	0	61	SID2825	602	662	-	0	5_SpeGroup
iORF_97681	N1	Ancestor	0	57	SID2825	606	662	-	0	6_polymorphic
iORF_97684	N1	Ancestor	1	42	SID2825	623	664	+	0	4_divergent
iORF_97687	N1	Ancestor	1	24	SID2825	651	674	+	0	3_pPar
iORF_97689	N1	Ancestor	0	33	SID2825	675	707	+	0	5_SpeGroup
iORF_97691	N1	Ancestor	1	57	SID2825	721	777	+	0	3_pPar
iORF_97692	N1	Ancestor	0	42	SID2825	745	786	-	0	5_SpeGroup
iORF_97693	N1	Ancestor	1	69	SID2825	749	817	-	0	4_divergent
iORF_97694	N1	Ancestor	0	63	SID2825	755	817	-	0	5_SpeGroup
iORF_97696	N1	Ancestor	1	24	SID2825	763	786	-	0	4_divergent
iORF_97705	N1	Ancestor	1	33	SID2825	827	859	-	0	4_divergent
iORF_97708	N1	Ancestor	1	60	SID2825	831	890	+	1	3_pPar
iORF_97710	N1	Ancestor	0	15	SID2825	834	848	-	0	4_divergent
iORF_97711	N1	Ancestor	1	42	SID2825	834	875	-	1	4_divergent
iORF_97712	N1	Ancestor	1	9	SID2825	836	844	+	0	3_pPar
iORF_97714	N1	Ancestor	1	24	SID2825	854	877	+	1	3_pPar
iORF_97715	N1	Ancestor	1	39	SID2825	859	897	-	1	3_pPar
iORF_97716	N1	Ancestor	0	100	SID2825	877	976	+	1	6_polymorphic
iORF_97717	N1	Ancestor	0	179	SID2825	877	1055	+	2	6_polymorphic
iORF_97719	N1	Ancestor	1	66	SID2825	877	942	+	0	7_ancest
iORF_97720	N1	Ancestor	0	87	SID2825	877	963	+	1	6_polymorphic
iORF_97722	N1	Ancestor	0	33	SID2825	894	926	-	0	6_polymorphic
iORF_97723	N1	Ancestor	1	24	SID2825	896	919	+	0	3_pPar
iORF_97725	N1	Ancestor	0	18	SID2825	925	942	+	0	5_SpeGroup
iORF_97726	N1	Ancestor	1	42	SID2825	946	987	-	1	4_divergent
iORF_97558	N1	Ancestor	0	172	SID2825	973	1144	+	21	5_SpeGroup
iORF_97559	N1	Ancestor	0	21	SID2825	977	997	+	0	6_polymorphic
iORF_97560	N1	Ancestor	1	27	SID2825	981	1007	-	0	4_divergent
iORF_97561	N1	Ancestor	0	101	SID2825	981	1081	-	12	5_SpeGroup
iORF_97565	N1	Ancestor	1	15	SID2825	1036	1050	-	1	4_divergent
iORF_97567	N1	Ancestor	1	12	SID2825	1044	1055	+	0	6_polymorphic
iORF_97574	N1	Ancestor	1	39	SID2825	1109	1147	-	0	3_pPar
iORF_97589	N1	Ancestor	0	128	SID2825	1225	1352	-	3	6_polymorphic
iORF_97590	N1	Ancestor	1	114	SID2825	1239	1352	-	3	6_polymorphic
iORF_97591	N1	Ancestor	0	244	SID2825	1239	1482	-	4	5_SpeGroup
iORF_97592	N1	Ancestor	0	286	SID2825	1239	1524	-	4	7_ancest
iORF_97593	N1	Ancestor	0	27	SID2825	1241	1267	+	0	6_polymorphic
iORF_97598	N1	Ancestor	0	63	SID2825	1284	1346	+	1	7_ancest
iORF_97601	N1	Ancestor	1	30	SID2825	1315	1344	-	0	3_pPar
iORF_97604	N1	Ancestor	1	153	SID2825	1372	1524	-	1	4_divergent
iORF_97606	N1	Ancestor	0	76	SID2825	1387	1462	+	1	6_polymorphic
iORF_97607	N1	Ancestor	1	87	SID2825	1387	1473	+	1	4_divergent
iORF_97608	N1	Ancestor	1	15	SID2825	1448	1462	+	1	4_divergent
iORF_97610	N1	Ancestor	0	42	SID2825	1483	1524	-	0	5_SpeGroup
iORF_97612	N1	Ancestor	1	15	SID2825	1517	1531	-	0	1_conserved
iORF_97616	N1	Ancestor	1	30	SID2825	1524	1553	-	0	3_pPar
iORF_97618	N1	Ancestor	1	9	SID2825	1552	1560	+	0	1_conserved
iORF_97620	N1	Ancestor	0	30	SID2825	1584	1613	+	0	5_SpeGroup
iORF_97621	N1	Ancestor	0	12	SID2825	1602	1613	+	0	7_ancest
iORF_97623	N1	Ancestor	0	34	SID2825	1647	1680	-	1	5_SpeGroup
iORF_97627	N1	Ancestor	0	51	SID2825	1689	1739	+	0	5_SpeGroup
iORF_97628	N1	Ancestor	1	78	SID2825	1689	1766	+	0	4_divergent
iORF_97631	N1	Ancestor	0	12	SID2825	1744	1755	-	0	5_SpeGroup
iORF_97824	N1	Ancestor	0	36	SID2827	29	64	-	0	5_SpeGroup
iORF_97837	N1	Ancestor	1	12	SID2827	46	57	-	0	4_divergent
iORF_97844	N1	Ancestor	1	69	SID2827	64	132	-	1	4_divergent
iORF_97850	N1	Ancestor	0	58	SID2827	75	132	-	0	5_SpeGroup
iORF_97750	N1	Ancestor	1	21	SID2827	131	151	+	0	4_divergent
iORF_97735	N1	Ancestor	1	42	SID2827	1174	1215	-	1	4_divergent
iORF_97738	N1	Ancestor	0	73	SID2827	1184	1256	-	3	5_SpeGroup
iORF_97739	N1	Ancestor	0	65	SID2827	1207	1271	+	4	5_SpeGroup
iORF_97740	N1	Ancestor	0	76	SID2827	1207	1282	+	4	5_SpeGroup
iORF_97741	N1	Ancestor	1	132	SID2827	1207	1338	+	4	6_polymorphic
iORF_97742	N1	Ancestor	0	54	SID2827	1221	1274	-	4	6_polymorphic
iORF_97743	N1	Ancestor	1	150	SID2827	1221	1370	-	4	6_polymorphic
iORF_97746	N1	Ancestor	0	96	SID2827	1243	1338	+	2	6_polymorphic
iORF_97748	N1	Ancestor	0	121	SID2827	1250	1370	-	2	4_divergent
iORF_97749	N1	Ancestor	0	28	SID2827	1255	1282	+	2	5_SpeGroup
iORF_97751	N1	Ancestor	0	60	SID2827	1277	1336	-	0	6_polymorphic
iORF_97752	N1	Ancestor	0	30	SID2827	1290	1319	+	0	6_polymorphic
iORF_97753	N1	Ancestor	0	33	SID2827	1306	1338	+	0	4_divergent
iORF_97757	N1	Ancestor	1	12	SID2827	1325	1336	-	0	6_polymorphic
iORF_97769	N1	Ancestor	0	89	SID2827	1454	1542	+	12	5_SpeGroup
iORF_97770	N1	Ancestor	0	39	SID2827	1460	1498	-	5	5_SpeGroup
iORF_97772	N1	Ancestor	1	27	SID2827	1472	1498	-	3	4_divergent
iORF_97774	N1	Ancestor	1	66	SID2827	1500	1565	+	7	5_SpeGroup
iORF_97775	N1	Ancestor	0	86	SID2827	1500	1585	+	7	5_SpeGroup
iORF_97777	N1	Ancestor	1	72	SID2827	1514	1585	+	7	4_divergent
iORF_97778	N1	Ancestor	0	164	SID2827	1539	1702	-	3	5_SpeGroup
iORF_97779	N1	Ancestor	0	75	SID2827	1549	1623	+	0	5_SpeGroup
iORF_97780	N1	Ancestor	0	9	SID2827	1601	1609	-	0	5_SpeGroup
iORF_97781	N1	Ancestor	1	12	SID2827	1604	1615	+	0	1_conserved
iORF_97786	N1	Ancestor	0	184	SID2827	1616	1799	-	6	5_SpeGroup
iORF_97793	N1	Ancestor	0	124	SID2827	1696	1819	-	3	6_polymorphic
iORF_97794	N1	Ancestor	1	12	SID2827	1713	1724	+	0	6_polymorphic
iORF_97796	N1	Ancestor	0	102	SID2827	1713	1814	+	2	6_polymorphic
iORF_97797	N1	Ancestor	0	141	SID2827	1713	1853	+	3	5_SpeGroup
iORF_97798	N1	Ancestor	0	166	SID2827	1713	1878	+	3	7_ancest
iORF_97799	N1	Ancestor	0	99	SID2827	1721	1819	-	2	6_polymorphic
iORF_97802	N1	Ancestor	0	24	SID2827	1796	1819	-	0	6_polymorphic
iORF_97803	N1	Ancestor	1	9	SID2827	1811	1819	-	0	4_divergent
iORF_97805	N1	Ancestor	1	24	SID2827	1910	1933	+	0	3_pPar
iORF_97807	N1	Ancestor	0	39	SID2827	2011	2049	-	1	5_SpeGroup
iORF_97810	N1	Ancestor	1	27	SID2827	2023	2049	-	0	4_divergent
iORF_97811	N1	Ancestor	0	9	SID2827	2039	2047	+	0	5_SpeGroup
iORF_97812	N1	Ancestor	1	24	SID2827	2039	2062	+	0	4_divergent
iORF_97814	N1	Ancestor	0	15	SID2827	2048	2062	+	0	5_SpeGroup
iORF_97815	N1	Ancestor	1	9	SID2827	2062	2070	+	0	3_pPar
iORF_97874	N1	Ancestor	1	24	SID2828	22	45	+	0	3_pPar
iORF_97885	N1	Ancestor	1	27	SID2828	27	53	-	1	4_divergent
iORF_97889	N1	Ancestor	1	12	SID2828	32	43	-	0	3_pPar
iORF_97893	N1	Ancestor	0	14	SID2828	40	53	-	1	4_divergent
iORF_97900	N1	Ancestor	0	158	SID2828	69	226	+	4	5_SpeGroup
iORF_97910	N1	Ancestor	1	21	SID2828	92	112	-	0	6_polymorphic
iORF_97868	N1	Ancestor	0	66	SID2828	134	199	+	0	7_ancest
iORF_97869	N1	Ancestor	1	93	SID2828	134	226	+	4	4_divergent
iORF_97871	N1	Ancestor	0	51	SID2828	149	199	+	0	5_SpeGroup
iORF_97886	N1	Ancestor	1	39	SID2828	289	327	-	0	4_divergent
iORF_97916	N1	Ancestor	1	42	SID2829	25	66	+	0	3_pPar
iORF_97918	N1	Ancestor	1	9	SID2829	29	37	+	0	3_pPar
iORF_97920	N1	Ancestor	1	75	SID2829	59	133	-	0	6_polymorphic
iORF_97921	N1	Ancestor	0	130	SID2829	59	188	-	0	5_SpeGroup
iORF_97922	N1	Ancestor	1	84	SID2829	105	188	-	0	4_divergent
iORF_97926	N1	Ancestor	1	15	SID2829	195	209	+	0	3_pPar
iORF_97928	N1	Ancestor	0	12	SID2829	204	215	-	2	5_SpeGroup
iORF_97930	N1	Ancestor	1	12	SID2829	235	246	-	1	3_pPar
iORF_98031	N1	Ancestor	0	9	SID283	26	34	+	0	6_polymorphic
iORF_98047	N1	Ancestor	0	54	SID283	46	99	+	2	6_polymorphic
iORF_98055	N1	Ancestor	1	45	SID283	55	99	+	2	5_SpeGroup
iORF_98056	N1	Ancestor	0	295	SID283	55	349	+	4	5_SpeGroup
iORF_98062	N1	Ancestor	1	33	SID283	61	93	-	0	4_divergent
iORF_98072	N1	Ancestor	0	114	SID283	80	193	+	0	5_SpeGroup
iORF_97945	N1	Ancestor	0	147	SID283	123	269	+	0	5_SpeGroup
iORF_97946	N1	Ancestor	1	165	SID283	123	287	+	1	5_SpeGroup
iORF_97975	N1	Ancestor	1	12	SID283	144	155	-	0	3_pPar
iORF_97982	N1	Ancestor	1	12	SID283	148	159	+	0	3_pPar
iORF_97996	N1	Ancestor	0	12	SID283	163	174	-	0	5_SpeGroup
iORF_97998	N1	Ancestor	0	162	SID283	163	324	-	1	6_polymorphic
iORF_98003	N1	Ancestor	0	60	SID283	171	230	-	0	5_SpeGroup
iORF_98004	N1	Ancestor	1	114	SID283	171	284	-	1	4_divergent
iORF_98008	N1	Ancestor	1	21	SID283	173	193	+	0	5_SpeGroup
iORF_98009	N1	Ancestor	0	24	SID283	173	196	+	0	5_SpeGroup
iORF_98032	N1	Ancestor	0	32	SID283	253	284	-	1	5_SpeGroup
iORF_98033	N1	Ancestor	0	59	SID283	266	324	-	1	7_ancest
iORF_98034	N1	Ancestor	0	74	SID283	266	339	-	1	5_SpeGroup
iORF_98035	N1	Ancestor	1	12	SID283	284	295	-	0	1_conserved
iORF_98036	N1	Ancestor	0	15	SID283	323	337	+	0	5_SpeGroup
iORF_98037	N1	Ancestor	1	27	SID283	323	349	+	1	5_SpeGroup
iORF_98043	N1	Ancestor	1	9	SID283	378	386	-	0	4_divergent
iORF_98046	N1	Ancestor	1	15	SID283	440	454	+	0	3_pPar
iORF_98048	N1	Ancestor	1	72	SID283	447	518	-	0	1_conserved
iORF_98049	N1	Ancestor	0	90	SID283	451	540	+	0	5_SpeGroup
iORF_98050	N1	Ancestor	1	123	SID283	451	573	+	0	5_SpeGroup
iORF_98051	N1	Ancestor	1	15	SID283	479	493	+	0	1_conserved
iORF_98052	N1	Ancestor	0	60	SID283	499	558	-	0	5_SpeGroup
iORF_98054	N1	Ancestor	1	21	SID283	507	527	+	0	1_conserved
iORF_98059	N1	Ancestor	1	21	SID283	549	569	-	0	3_pPar
iORF_98060	N1	Ancestor	0	21	SID283	553	573	+	0	5_SpeGroup
iORF_98065	N1	Ancestor	1	18	SID283	663	680	+	0	1_conserved
iORF_98066	N1	Ancestor	0	15	SID283	695	709	+	1	5_SpeGroup
iORF_98068	N1	Ancestor	0	27	SID283	767	793	-	0	6_polymorphic
iORF_98069	N1	Ancestor	1	9	SID283	785	793	-	0	6_polymorphic
iORF_98077	N1	Ancestor	0	72	SID283	821	892	+	1	5_SpeGroup
iORF_98079	N1	Ancestor	1	60	SID283	841	900	+	0	4_divergent
iORF_98081	N1	Ancestor	0	19	SID283	872	890	-	0	5_SpeGroup
iORF_98082	N1	Ancestor	0	117	SID283	876	992	-	3	6_polymorphic
iORF_98083	N1	Ancestor	1	117	SID283	876	992	-	4	6_polymorphic
iORF_98085	N1	Ancestor	0	73	SID283	913	985	+	3	6_polymorphic
iORF_98089	N1	Ancestor	0	50	SID283	913	962	+	1	6_polymorphic
iORF_98090	N1	Ancestor	0	114	SID283	920	1033	-	4	5_SpeGroup
iORF_98091	N1	Ancestor	1	66	SID283	924	989	+	3	6_polymorphic
iORF_98094	N1	Ancestor	0	39	SID283	924	962	+	1	6_polymorphic
iORF_98096	N1	Ancestor	0	40	SID283	953	992	-	3	5_SpeGroup
iORF_97938	N1	Ancestor	1	90	SID283	1078	1167	-	1	3_pPar
iORF_97939	N1	Ancestor	1	15	SID283	1117	1131	+	0	1_conserved
iORF_97940	N1	Ancestor	1	105	SID283	1164	1268	-	10	6_polymorphic
iORF_97941	N1	Ancestor	0	111	SID283	1164	1274	-	10	6_polymorphic
iORF_97943	N1	Ancestor	0	60	SID283	1184	1243	+	9	6_polymorphic
iORF_97949	N1	Ancestor	0	39	SID283	1224	1262	+	5	5_SpeGroup
iORF_97952	N1	Ancestor	0	39	SID283	1230	1268	-	0	5_SpeGroup
iORF_97956	N1	Ancestor	1	87	SID283	1259	1345	-	1	3_pPar
iORF_97957	N1	Ancestor	1	27	SID283	1269	1295	+	0	3_pPar
iORF_97959	N1	Ancestor	1	48	SID283	1295	1342	+	1	4_divergent
iORF_97963	N1	Ancestor	0	96	SID283	1305	1400	+	0	7_ancest
iORF_97966	N1	Ancestor	0	48	SID283	1315	1362	-	0	5_SpeGroup
iORF_97967	N1	Ancestor	1	66	SID283	1315	1380	-	0	4_divergent
iORF_97968	N1	Ancestor	0	48	SID283	1337	1384	+	0	5_SpeGroup
iORF_97969	N1	Ancestor	1	21	SID283	1349	1369	-	0	6_polymorphic
iORF_97972	N1	Ancestor	0	214	SID283	1394	1607	+	12	5_SpeGroup
iORF_97973	N1	Ancestor	1	273	SID283	1394	1666	+	13	5_SpeGroup
iORF_97974	N1	Ancestor	1	42	SID283	1397	1438	-	0	1_conserved
iORF_97977	N1	Ancestor	1	48	SID283	1420	1467	-	0	3_pPar
iORF_97978	N1	Ancestor	0	124	SID283	1437	1560	+	11	5_SpeGroup
iORF_97979	N1	Ancestor	1	171	SID283	1437	1607	+	12	4_divergent
iORF_97983	N1	Ancestor	0	18	SID283	1440	1457	-	0	5_SpeGroup
iORF_97985	N1	Ancestor	0	222	SID283	1445	1666	+	13	5_SpeGroup
iORF_97989	N1	Ancestor	0	106	SID283	1474	1579	-	11	5_SpeGroup
iORF_97990	N1	Ancestor	1	75	SID283	1505	1579	-	11	4_divergent
iORF_97993	N1	Ancestor	1	78	SID283	1527	1604	-	1	3_pPar
iORF_97994	N1	Ancestor	0	102	SID283	1565	1666	+	2	5_SpeGroup
iORF_98002	N1	Ancestor	1	108	SID283	1656	1763	-	1	3_pPar
iORF_98006	N1	Ancestor	1	204	SID283	1660	1863	+	2	4_divergent
iORF_98007	N1	Ancestor	0	242	SID283	1660	1901	+	2	4_divergent
iORF_98012	N1	Ancestor	0	92	SID283	1750	1841	-	1	4_divergent
iORF_98013	N1	Ancestor	0	83	SID283	1755	1837	+	1	4_divergent
iORF_98014	N1	Ancestor	1	147	SID283	1755	1901	+	1	6_polymorphic
iORF_98015	N1	Ancestor	1	75	SID283	1767	1841	-	1	4_divergent
iORF_98016	N1	Ancestor	0	48	SID283	1816	1863	+	0	4_divergent
iORF_98017	N1	Ancestor	1	69	SID283	1831	1899	-	0	4_divergent
iORF_98018	N1	Ancestor	1	93	SID283	1904	1996	+	4	6_polymorphic
iORF_98019	N1	Ancestor	1	9	SID283	2026	2034	+	0	1_conserved
iORF_98020	N1	Ancestor	1	30	SID283	2031	2060	-	0	1_conserved
iORF_98022	N1	Ancestor	1	99	SID283	2062	2160	-	0	3_pPar
iORF_98024	N1	Ancestor	1	15	SID283	2150	2164	-	0	1_conserved
iORF_98026	N1	Ancestor	0	33	SID283	2180	2212	-	0	5_SpeGroup
iORF_98027	N1	Ancestor	1	60	SID283	2180	2239	-	0	4_divergent
iORF_98141	N1	Ancestor	1	60	SID284	36	95	-	1	4_divergent
iORF_98209	N1	Ancestor	1	60	SID284	52	111	-	2	4_divergent
iORF_98098	N1	Ancestor	1	12	SID284	86	97	+	0	1_conserved
iORF_98099	N1	Ancestor	0	75	SID284	101	175	-	2	5_SpeGroup
iORF_98100	N1	Ancestor	0	109	SID284	114	222	-	2	5_SpeGroup
iORF_98102	N1	Ancestor	1	15	SID284	161	175	-	2	4_divergent
iORF_98103	N1	Ancestor	0	12	SID284	172	183	-	2	4_divergent
iORF_98105	N1	Ancestor	1	51	SID284	172	222	-	2	5_SpeGroup
iORF_98106	N1	Ancestor	1	30	SID284	190	219	+	0	6_polymorphic
iORF_98107	N1	Ancestor	0	46	SID284	190	235	+	0	5_SpeGroup
iORF_98108	N1	Ancestor	0	48	SID284	209	256	-	0	5_SpeGroup
iORF_98110	N1	Ancestor	1	27	SID284	240	266	-	0	3_pPar
iORF_98111	N1	Ancestor	0	51	SID284	257	307	-	0	5_SpeGroup
iORF_98112	N1	Ancestor	1	21	SID284	259	279	+	0	3_pPar
iORF_98113	N1	Ancestor	0	37	SID284	276	312	+	0	5_SpeGroup
iORF_98114	N1	Ancestor	1	75	SID284	276	350	+	1	6_polymorphic
iORF_98115	N1	Ancestor	0	86	SID284	276	361	+	1	6_polymorphic
iORF_98116	N1	Ancestor	0	74	SID284	286	359	-	1	5_SpeGroup
iORF_98117	N1	Ancestor	1	24	SID284	289	312	+	0	4_divergent
iORF_98119	N1	Ancestor	0	65	SID284	295	359	-	1	6_polymorphic
iORF_98120	N1	Ancestor	1	51	SID284	309	359	-	1	6_polymorphic
iORF_98121	N1	Ancestor	0	38	SID284	313	350	+	1	6_polymorphic
iORF_98122	N1	Ancestor	1	81	SID284	313	393	+	1	6_polymorphic
iORF_98123	N1	Ancestor	0	99	SID284	313	411	+	1	6_polymorphic
iORF_98124	N1	Ancestor	0	36	SID284	358	393	+	0	6_polymorphic
iORF_98125	N1	Ancestor	0	54	SID284	358	411	+	0	6_polymorphic
iORF_98126	N1	Ancestor	1	21	SID284	371	391	-	0	4_divergent
iORF_98127	N1	Ancestor	0	54	SID284	388	441	-	0	5_SpeGroup
iORF_98133	N1	Ancestor	0	74	SID2846	15	88	-	3	5_SpeGroup
iORF_98134	N1	Ancestor	1	69	SID2846	20	88	-	3	5_SpeGroup
iORF_98136	N1	Ancestor	0	18	SID2846	39	56	+	0	4_divergent
iORF_98142	N1	Ancestor	1	36	SID2846	96	131	+	4	3_pPar
iORF_98130	N1	Ancestor	1	54	SID2846	120	173	-	0	6_polymorphic
iORF_98131	N1	Ancestor	0	46	SID2846	128	173	-	0	5_SpeGroup
iORF_98132	N1	Ancestor	0	52	SID2846	133	184	+	0	5_SpeGroup
iORF_98183	N1	Ancestor	0	131	SID2847	54	184	-	0	6_polymorphic
iORF_98189	N1	Ancestor	1	66	SID2847	65	130	+	0	4_divergent
iORF_98143	N1	Ancestor	1	78	SID2847	107	184	-	0	6_polymorphic
iORF_98144	N1	Ancestor	0	9	SID2847	122	130	+	0	4_divergent
iORF_98145	N1	Ancestor	0	79	SID2847	137	215	+	0	6_polymorphic
iORF_98146	N1	Ancestor	1	15	SID2847	157	171	-	0	1_conserved
iORF_98149	N1	Ancestor	0	51	SID2847	222	272	+	0	5_SpeGroup
iORF_98150	N1	Ancestor	1	165	SID2847	226	390	+	0	4_divergent
iORF_98153	N1	Ancestor	1	57	SID2847	261	317	-	0	3_pPar
iORF_98154	N1	Ancestor	1	30	SID2847	275	304	-	0	3_pPar
iORF_98156	N1	Ancestor	1	27	SID2847	303	329	+	0	4_divergent
iORF_98157	N1	Ancestor	1	147	SID2847	332	478	-	4	5_SpeGroup
iORF_98158	N1	Ancestor	1	15	SID2847	343	357	-	0	4_divergent
iORF_98160	N1	Ancestor	0	9	SID2847	349	357	-	0	5_SpeGroup
iORF_98161	N1	Ancestor	1	69	SID2847	356	424	+	4	6_polymorphic
iORF_98162	N1	Ancestor	0	79	SID2847	356	434	+	4	6_polymorphic
iORF_98163	N1	Ancestor	0	114	SID2847	356	469	+	4	6_polymorphic
iORF_98165	N1	Ancestor	0	117	SID2847	362	478	-	4	5_SpeGroup
iORF_98166	N1	Ancestor	0	21	SID2847	366	386	-	0	5_SpeGroup
iORF_98171	N1	Ancestor	1	21	SID2847	421	441	-	0	4_divergent
iORF_98172	N1	Ancestor	0	45	SID2847	425	469	+	0	5_SpeGroup
iORF_98173	N1	Ancestor	1	30	SID2847	440	469	+	0	7_ancest
iORF_98174	N1	Ancestor	0	91	SID2847	440	530	+	2	6_polymorphic
iORF_98175	N1	Ancestor	0	127	SID2847	440	566	+	2	6_polymorphic
iORF_98177	N1	Ancestor	0	19	SID2847	460	478	-	0	5_SpeGroup
iORF_98178	N1	Ancestor	1	48	SID2847	512	559	+	2	3_pPar
iORF_98181	N1	Ancestor	1	87	SID2847	523	609	+	0	6_polymorphic
iORF_98182	N1	Ancestor	0	135	SID2847	523	657	+	0	6_polymorphic
iORF_98186	N1	Ancestor	0	21	SID2847	546	566	+	0	6_polymorphic
iORF_98187	N1	Ancestor	1	69	SID2847	612	680	+	0	3_pPar
iORF_98188	N1	Ancestor	1	33	SID2847	623	655	-	0	3_pPar
iORF_98240	N1	Ancestor	1	15	SID2849	91	105	+	0	3_pPar
iORF_98218	N1	Ancestor	1	21	SID2849	99	119	+	1	4_divergent
iORF_98221	N1	Ancestor	0	18	SID2849	351	368	-	0	4_divergent
iORF_98222	N1	Ancestor	1	117	SID2849	351	467	-	3	4_divergent
iORF_98223	N1	Ancestor	0	51	SID2849	389	439	+	3	6_polymorphic
iORF_98225	N1	Ancestor	0	71	SID2849	389	459	+	3	5_SpeGroup
iORF_98226	N1	Ancestor	1	108	SID2849	389	496	+	3	6_polymorphic
iORF_98231	N1	Ancestor	0	32	SID2849	436	467	-	1	5_SpeGroup
iORF_98233	N1	Ancestor	1	102	SID2849	543	644	+	7	4_divergent
iORF_98234	N1	Ancestor	0	200	SID2849	543	742	+	9	5_SpeGroup
iORF_98236	N1	Ancestor	0	117	SID2849	641	757	-	6	7_ancest
iORF_98237	N1	Ancestor	0	39	SID2849	740	778	-	7	5_SpeGroup
iORF_98239	N1	Ancestor	1	21	SID2849	751	771	-	0	3_pPar
iORF_98648	N1	Ancestor	0	57	SID285	249	305	-	3	7_ancest
iORF_98658	N1	Ancestor	0	45	SID285	261	305	-	3	5_SpeGroup
iORF_98682	N1	Ancestor	0	36	SID285	286	321	-	0	5_SpeGroup
iORF_98683	N1	Ancestor	1	12	SID285	294	305	-	0	4_divergent
iORF_98718	N1	Ancestor	1	24	SID285	352	375	-	0	3_pPar
iORF_98500	N1	Ancestor	1	87	SID2851	38	124	-	0	1_conserved
iORF_98573	N1	Ancestor	1	123	SID2851	58	180	+	0	1_conserved
iORF_98606	N1	Ancestor	1	9	SID2851	88	96	-	0	3_pPar
iORF_98613	N1	Ancestor	1	87	SID2851	99	185	-	0	3_pPar
iORF_98360	N1	Ancestor	0	75	SID2851	144	218	+	1	5_SpeGroup
iORF_98361	N1	Ancestor	1	108	SID2851	144	251	+	1	4_divergent
iORF_98363	N1	Ancestor	0	192	SID2851	144	335	+	1	5_SpeGroup
iORF_98366	N1	Ancestor	1	30	SID2851	149	178	-	0	1_conserved
iORF_98380	N1	Ancestor	1	42	SID2851	175	216	-	1	3_pPar
iORF_98400	N1	Ancestor	0	36	SID2851	215	250	+	0	5_SpeGroup
iORF_98402	N1	Ancestor	1	63	SID2851	215	277	+	0	4_divergent
iORF_98404	N1	Ancestor	0	33	SID2851	219	251	+	0	5_SpeGroup
iORF_98408	N1	Ancestor	0	75	SID2851	223	297	+	0	5_SpeGroup
iORF_98409	N1	Ancestor	1	144	SID2851	223	366	+	6	4_divergent
iORF_98422	N1	Ancestor	0	51	SID2851	245	295	-	0	5_SpeGroup
iORF_98424	N1	Ancestor	1	36	SID2851	248	283	-	0	4_divergent
iORF_98425	N1	Ancestor	0	48	SID2851	248	295	-	0	7_ancest
iORF_98435	N1	Ancestor	0	12	SID2851	266	277	+	0	5_SpeGroup
iORF_98443	N1	Ancestor	1	12	SID2851	292	303	-	0	6_polymorphic
iORF_98445	N1	Ancestor	0	60	SID2851	292	351	-	6	5_SpeGroup
iORF_98446	N1	Ancestor	0	121	SID2851	292	412	-	7	6_polymorphic
iORF_98447	N1	Ancestor	0	143	SID2851	292	434	-	7	7_ancest
iORF_98449	N1	Ancestor	0	42	SID2851	294	335	+	0	7_ancest
iORF_98454	N1	Ancestor	0	36	SID2851	302	337	+	6	5_SpeGroup
iORF_98455	N1	Ancestor	1	45	SID2851	302	346	+	6	5_SpeGroup
iORF_98456	N1	Ancestor	0	131	SID2851	302	432	+	7	5_SpeGroup
iORF_98463	N1	Ancestor	1	99	SID2851	314	412	-	7	6_polymorphic
iORF_98482	N1	Ancestor	0	21	SID2851	346	366	+	0	5_SpeGroup
iORF_98503	N1	Ancestor	1	21	SID2851	382	402	+	0	3_pPar
iORF_98511	N1	Ancestor	0	14	SID2851	399	412	-	1	5_SpeGroup
iORF_98524	N1	Ancestor	1	15	SID2851	420	434	-	0	4_divergent
iORF_98530	N1	Ancestor	0	23	SID2851	429	451	+	1	5_SpeGroup
iORF_98531	N1	Ancestor	0	131	SID2851	429	559	+	3	5_SpeGroup
iORF_98532	N1	Ancestor	1	174	SID2851	429	602	+	11	5_SpeGroup
iORF_98533	N1	Ancestor	0	54	SID2851	433	486	+	1	5_SpeGroup
iORF_98534	N1	Ancestor	1	90	SID2851	433	522	+	1	5_SpeGroup
iORF_98536	N1	Ancestor	1	39	SID2851	437	475	-	1	4_divergent
iORF_98554	N1	Ancestor	0	57	SID2851	469	525	-	0	7_ancest
iORF_98560	N1	Ancestor	1	51	SID2851	475	525	-	0	6_polymorphic
iORF_98561	N1	Ancestor	0	21	SID2851	489	509	-	0	5_SpeGroup
iORF_98562	N1	Ancestor	1	24	SID2851	489	512	-	0	4_divergent
iORF_98563	N1	Ancestor	0	37	SID2851	489	525	-	0	5_SpeGroup
iORF_98567	N1	Ancestor	0	23	SID2851	524	546	+	1	5_SpeGroup
iORF_98568	N1	Ancestor	1	36	SID2851	524	559	+	2	6_polymorphic
iORF_98569	N1	Ancestor	0	53	SID2851	524	576	+	2	5_SpeGroup
iORF_98576	N1	Ancestor	1	12	SID2851	599	610	+	0	4_divergent
iORF_98577	N1	Ancestor	0	26	SID2851	599	624	+	0	5_SpeGroup
iORF_98579	N1	Ancestor	1	18	SID2851	607	624	+	0	5_SpeGroup
iORF_98542	N1	Ancestor	1	69	SID2851	4537	4605	+	4	3_pPar
iORF_98543	N1	Ancestor	1	33	SID2851	4540	4572	-	2	3_pPar
iORF_98544	N1	Ancestor	0	15	SID2851	4569	4583	-	0	5_SpeGroup
iORF_98548	N1	Ancestor	1	54	SID2851	4596	4649	+	0	3_pPar
iORF_98549	N1	Ancestor	0	24	SID2851	4602	4625	-	0	4_divergent
iORF_98550	N1	Ancestor	1	12	SID2851	4614	4625	-	0	4_divergent
iORF_98552	N1	Ancestor	1	21	SID2851	4692	4712	+	0	3_pPar
iORF_98684	N1	Ancestor	1	33	SID2853	129	161	+	0	5_SpeGroup
iORF_98685	N1	Ancestor	0	48	SID2853	129	176	+	0	5_SpeGroup
iORF_98702	N1	Ancestor	0	55	SID2853	273	327	-	1	5_SpeGroup
iORF_98704	N1	Ancestor	1	12	SID2853	316	327	-	0	4_divergent
iORF_98708	N1	Ancestor	0	15	SID2853	376	390	+	1	6_polymorphic
iORF_98711	N1	Ancestor	0	210	SID2853	406	615	+	2	5_SpeGroup
iORF_98716	N1	Ancestor	0	57	SID2853	559	615	+	2	5_SpeGroup
iORF_98717	N1	Ancestor	1	75	SID2853	561	635	+	2	4_divergent
iORF_98720	N1	Ancestor	0	24	SID2853	612	635	+	2	5_SpeGroup
iORF_98721	N1	Ancestor	1	12	SID2853	619	630	+	0	3_pPar
iORF_98722	N1	Ancestor	1	21	SID2853	632	652	+	0	1_conserved
iORF_98729	N1	Ancestor	0	33	SID2853	691	723	+	1	5_SpeGroup
iORF_98730	N1	Ancestor	0	34	SID2853	710	743	+	2	5_SpeGroup
iORF_98753	N1	Ancestor	1	27	SID2854	21	47	-	1	3_pPar
iORF_98738	N1	Ancestor	1	114	SID2854	103	216	-	7	6_polymorphic
iORF_98739	N1	Ancestor	0	119	SID2854	103	221	-	7	6_polymorphic
iORF_98740	N1	Ancestor	1	39	SID2854	107	145	-	0	6_polymorphic
iORF_98741	N1	Ancestor	0	110	SID2854	107	216	-	7	6_polymorphic
iORF_98744	N1	Ancestor	0	12	SID2854	142	153	+	0	5_SpeGroup
iORF_98745	N1	Ancestor	0	41	SID2854	176	216	-	7	5_SpeGroup
iORF_98747	N1	Ancestor	1	30	SID2854	181	210	+	6	6_polymorphic
iORF_98750	N1	Ancestor	1	30	SID2854	192	221	-	6	6_polymorphic
iORF_98754	N1	Ancestor	1	15	SID2854	215	229	+	0	6_polymorphic
iORF_98755	N1	Ancestor	0	20	SID2854	215	234	+	1	6_polymorphic
iORF_98785	N1	Ancestor	1	24	SID2855	83	106	+	0	3_pPar
iORF_98760	N1	Ancestor	1	18	SID2855	103	120	-	1	3_pPar
iORF_98763	N1	Ancestor	1	24	SID2855	129	152	-	0	6_polymorphic
iORF_98767	N1	Ancestor	0	45	SID2855	131	175	+	3	5_SpeGroup
iORF_98769	N1	Ancestor	1	48	SID2855	131	178	+	3	4_divergent
iORF_98773	N1	Ancestor	1	57	SID2855	162	218	+	3	6_polymorphic
iORF_98775	N1	Ancestor	0	26	SID2855	185	210	+	0	5_SpeGroup
iORF_98781	N1	Ancestor	0	18	SID2855	201	218	+	0	5_SpeGroup
iORF_98793	N1	Ancestor	1	27	SID2856	43	69	+	0	4_divergent
iORF_98804	N1	Ancestor	1	102	SID2856	77	178	+	5	4_divergent
iORF_98787	N1	Ancestor	1	30	SID2856	108	137	+	0	1_conserved
iORF_98788	N1	Ancestor	0	12	SID2856	167	178	+	0	5_SpeGroup
iORF_98789	N1	Ancestor	1	24	SID2856	192	215	+	0	3_pPar
iORF_98797	N1	Ancestor	0	87	SID2856	469	555	+	0	6_polymorphic
iORF_98798	N1	Ancestor	1	108	SID2856	469	576	+	0	6_polymorphic
iORF_98799	N1	Ancestor	1	12	SID2856	472	483	-	0	4_divergent
iORF_98824	N1	Ancestor	0	89	SID2857	8	96	-	1	6_polymorphic
iORF_98817	N1	Ancestor	0	27	SID2857	49	75	+	1	6_polymorphic
iORF_98818	N1	Ancestor	0	41	SID2857	49	89	+	1	6_polymorphic
iORF_98820	N1	Ancestor	1	108	SID2857	53	160	+	1	6_polymorphic
iORF_98821	N1	Ancestor	0	23	SID2857	53	75	+	1	6_polymorphic
iORF_98822	N1	Ancestor	0	37	SID2857	53	89	+	1	5_SpeGroup
iORF_98825	N1	Ancestor	1	45	SID2857	86	130	-	0	3_pPar
iORF_98805	N1	Ancestor	0	60	SID2857	123	182	+	0	5_SpeGroup
iORF_98806	N1	Ancestor	1	9	SID2857	127	135	-	0	3_pPar
iORF_98810	N1	Ancestor	1	9	SID2857	206	214	+	0	1_conserved
iORF_98811	N1	Ancestor	1	9	SID2857	211	219	+	0	1_conserved
iORF_98812	N1	Ancestor	1	24	SID2857	216	239	+	0	4_divergent
iORF_98813	N1	Ancestor	0	39	SID2857	216	254	+	0	5_SpeGroup
iORF_98814	N1	Ancestor	1	12	SID2857	243	254	+	0	4_divergent
iORF_98815	N1	Ancestor	0	30	SID2857	256	285	+	2	5_SpeGroup
iORF_98853	N1	Ancestor	1	54	SID2859	232	285	+	1	4_divergent
iORF_98981	N1	Ancestor	1	9	SID286	37	45	-	0	3_pPar
iORF_98866	N1	Ancestor	0	95	SID286	101	195	+	2	5_SpeGroup
iORF_98867	N1	Ancestor	0	102	SID286	101	202	+	2	5_SpeGroup
iORF_98872	N1	Ancestor	1	9	SID286	109	117	-	0	4_divergent
iORF_98909	N1	Ancestor	1	39	SID286	175	213	-	0	6_polymorphic
iORF_98985	N1	Ancestor	1	51	SID286	317	367	+	0	4_divergent
iORF_98999	N1	Ancestor	0	118	SID286	357	474	-	2	5_SpeGroup
iORF_99001	N1	Ancestor	0	18	SID286	364	381	-	0	5_SpeGroup
iORF_99002	N1	Ancestor	1	111	SID286	364	474	-	2	6_polymorphic
iORF_99003	N1	Ancestor	0	149	SID286	364	512	-	3	6_polymorphic
iORF_99087	N1	Ancestor	1	45	SID286	468	512	-	1	6_polymorphic
iORF_98879	N1	Ancestor	0	96	SID2861	22	117	-	0	5_SpeGroup
iORF_98904	N1	Ancestor	0	88	SID2861	50	137	+	0	5_SpeGroup
iORF_98878	N1	Ancestor	0	12	SID2861	203	214	-	0	5_SpeGroup
iORF_98883	N1	Ancestor	0	60	SID2861	220	279	+	4	4_divergent
iORF_98887	N1	Ancestor	0	235	SID2861	268	502	-	2	5_SpeGroup
iORF_98888	N1	Ancestor	0	35	SID2861	279	313	+	0	5_SpeGroup
iORF_98889	N1	Ancestor	1	39	SID2861	279	317	+	0	4_divergent
iORF_98890	N1	Ancestor	0	17	SID2861	301	317	+	0	5_SpeGroup
iORF_98891	N1	Ancestor	0	66	SID2861	301	366	+	0	5_SpeGroup
iORF_98892	N1	Ancestor	1	78	SID2861	301	378	+	0	7_ancest
iORF_98893	N1	Ancestor	0	100	SID2861	332	431	+	0	5_SpeGroup
iORF_98894	N1	Ancestor	1	150	SID2861	332	481	+	1	5_SpeGroup
iORF_98896	N1	Ancestor	0	43	SID2861	360	402	-	0	5_SpeGroup
iORF_98897	N1	Ancestor	1	39	SID2861	364	402	-	0	4_divergent
iORF_98899	N1	Ancestor	0	34	SID2861	375	408	+	0	5_SpeGroup
iORF_98900	N1	Ancestor	1	114	SID2861	389	502	-	2	5_SpeGroup
iORF_98902	N1	Ancestor	1	24	SID2861	408	431	+	0	4_divergent
iORF_98903	N1	Ancestor	0	59	SID2861	435	493	-	2	5_SpeGroup
iORF_98944	N1	Ancestor	1	30	SID2862	32	61	+	1	3_pPar
iORF_98916	N1	Ancestor	1	24	SID2862	105	128	+	0	5_SpeGroup
iORF_98918	N1	Ancestor	0	33	SID2862	105	137	+	0	5_SpeGroup
iORF_98919	N1	Ancestor	0	9	SID2862	118	126	-	0	5_SpeGroup
iORF_98921	N1	Ancestor	0	9	SID2862	120	128	+	0	5_SpeGroup
iORF_98928	N1	Ancestor	0	49	SID2862	150	198	+	1	5_SpeGroup
iORF_98932	N1	Ancestor	1	12	SID2862	172	183	+	0	5_SpeGroup
iORF_98933	N1	Ancestor	0	13	SID2862	172	184	+	0	5_SpeGroup
iORF_98936	N1	Ancestor	1	9	SID2862	238	246	+	0	1_conserved
iORF_98984	N1	Ancestor	0	132	SID2863	76	207	-	13	5_SpeGroup
iORF_98955	N1	Ancestor	1	42	SID2863	134	175	-	0	3_pPar
iORF_98956	N1	Ancestor	0	42	SID2863	136	177	+	0	5_SpeGroup
iORF_98959	N1	Ancestor	1	30	SID2863	153	182	-	0	1_conserved
iORF_98962	N1	Ancestor	0	33	SID2863	165	197	+	0	6_polymorphic
iORF_98963	N1	Ancestor	0	45	SID2863	165	209	+	1	6_polymorphic
iORF_98964	N1	Ancestor	0	88	SID2863	165	252	+	1	5_SpeGroup
iORF_99005	N1	Ancestor	1	21	SID2864	5	25	+	0	4_divergent
iORF_98991	N1	Ancestor	1	54	SID2864	18	71	-	0	3_pPar
iORF_99000	N1	Ancestor	1	42	SID2864	33	74	+	0	4_divergent
iORF_99006	N1	Ancestor	0	21	SID2864	54	74	+	0	5_SpeGroup
iORF_99008	N1	Ancestor	1	123	SID2864	58	180	+	0	4_divergent
iORF_98988	N1	Ancestor	1	42	SID2864	104	145	+	0	1_conserved
iORF_98992	N1	Ancestor	1	45	SID2864	190	234	+	0	4_divergent
iORF_98993	N1	Ancestor	0	55	SID2864	190	244	+	0	5_SpeGroup
iORF_98998	N1	Ancestor	0	15	SID2864	241	255	-	2	6_polymorphic
iORF_99150	N1	Ancestor	0	9	SID2866	24	32	-	0	6_polymorphic
iORF_99160	N1	Ancestor	1	105	SID2866	91	195	+	5	4_divergent
iORF_99141	N1	Ancestor	1	42	SID2866	126	167	-	4	5_SpeGroup
iORF_99142	N1	Ancestor	0	96	SID2866	126	221	-	12	5_SpeGroup
iORF_99143	N1	Ancestor	0	13	SID2866	145	157	+	2	5_SpeGroup
iORF_99145	N1	Ancestor	0	15	SID2866	181	195	+	0	5_SpeGroup
iORF_99146	N1	Ancestor	0	72	SID2866	184	255	-	8	5_SpeGroup
iORF_99147	N1	Ancestor	1	54	SID2866	202	255	-	0	4_divergent
iORF_99148	N1	Ancestor	1	15	SID2866	209	223	-	0	4_divergent
iORF_99151	N1	Ancestor	1	33	SID2866	227	259	+	0	3_pPar
iORF_99152	N1	Ancestor	1	9	SID2866	231	239	-	0	3_pPar
iORF_99154	N1	Ancestor	1	60	SID2866	249	308	+	0	3_pPar
iORF_99155	N1	Ancestor	1	42	SID2866	259	300	+	0	1_conserved
iORF_99158	N1	Ancestor	1	27	SID2866	325	351	-	0	3_pPar
iORF_99244	N1	Ancestor	0	37	SID2867	26	62	-	0	6_polymorphic
iORF_99315	N1	Ancestor	0	12	SID2867	39	50	-	0	6_polymorphic
iORF_99316	N1	Ancestor	1	24	SID2867	39	62	-	0	6_polymorphic
iORF_99322	N1	Ancestor	1	12	SID2867	41	52	+	0	6_polymorphic
iORF_99331	N1	Ancestor	1	66	SID2867	49	114	+	11	3_pPar
iORF_99334	N1	Ancestor	0	9	SID2867	54	62	-	0	6_polymorphic
iORF_99357	N1	Ancestor	0	137	SID2867	80	216	-	1	5_SpeGroup
iORF_99360	N1	Ancestor	1	15	SID2867	86	100	+	0	3_pPar
iORF_99164	N1	Ancestor	1	9	SID2867	101	109	+	0	1_conserved
iORF_99167	N1	Ancestor	1	96	SID2867	121	216	-	1	4_divergent
iORF_99168	N1	Ancestor	0	140	SID2867	121	260	-	1	5_SpeGroup
iORF_99181	N1	Ancestor	1	111	SID2867	150	260	-	1	4_divergent
iORF_99207	N1	Ancestor	1	66	SID2867	178	243	+	0	3_pPar
iORF_99221	N1	Ancestor	1	18	SID2867	203	220	+	0	4_divergent
iORF_99222	N1	Ancestor	0	72	SID2867	203	274	+	2	5_SpeGroup
iORF_99252	N1	Ancestor	0	12	SID2867	259	270	+	2	5_SpeGroup
iORF_99255	N1	Ancestor	0	41	SID2867	259	299	+	3	6_polymorphic
iORF_99260	N1	Ancestor	1	12	SID2867	263	274	+	2	4_divergent
iORF_99323	N1	Ancestor	1	42	SID2867	300	341	+	2	3_pPar
iORF_99326	N1	Ancestor	0	9	SID2867	317	325	+	0	6_polymorphic
iORF_99337	N1	Ancestor	0	18	SID2867	481	498	+	0	5_SpeGroup
iORF_99338	N1	Ancestor	1	60	SID2867	481	540	+	0	4_divergent
iORF_99339	N1	Ancestor	0	55	SID2867	501	555	-	0	6_polymorphic
iORF_99340	N1	Ancestor	1	36	SID2867	520	555	-	0	4_divergent
iORF_99343	N1	Ancestor	0	28	SID2867	555	582	-	0	5_SpeGroup
iORF_99345	N1	Ancestor	0	21	SID2867	562	582	-	0	5_SpeGroup
iORF_99347	N1	Ancestor	1	15	SID2867	568	582	-	0	5_SpeGroup
iORF_99348	N1	Ancestor	0	18	SID2867	609	626	+	0	6_polymorphic
iORF_99183	N1	Ancestor	1	15	SID2867	1550	1564	+	0	1_conserved
iORF_99184	N1	Ancestor	1	21	SID2867	1554	1574	-	0	3_pPar
iORF_99185	N1	Ancestor	0	39	SID2867	1561	1599	-	1	5_SpeGroup
iORF_99186	N1	Ancestor	0	26	SID2867	1574	1599	-	1	5_SpeGroup
iORF_99187	N1	Ancestor	1	36	SID2867	1574	1609	-	1	4_divergent
iORF_99188	N1	Ancestor	0	29	SID2867	1581	1609	-	1	5_SpeGroup
iORF_99189	N1	Ancestor	1	12	SID2867	1588	1599	-	1	4_divergent
iORF_99191	N1	Ancestor	0	40	SID2867	1602	1641	+	2	6_polymorphic
iORF_99195	N1	Ancestor	0	24	SID2867	1606	1629	-	0	6_polymorphic
iORF_99196	N1	Ancestor	1	24	SID2867	1606	1629	-	2	6_polymorphic
iORF_99286	N1	Ancestor	1	63	SID2867	3352	3414	-	0	1_conserved
iORF_99288	N1	Ancestor	1	33	SID2867	3360	3392	-	0	3_pPar
iORF_99291	N1	Ancestor	1	78	SID2867	3377	3454	-	4	3_pPar
iORF_99292	N1	Ancestor	1	21	SID2867	3385	3405	+	0	6_polymorphic
iORF_99294	N1	Ancestor	1	120	SID2867	3393	3512	+	4	6_polymorphic
iORF_99296	N1	Ancestor	1	30	SID2867	3407	3436	+	0	1_conserved
iORF_99298	N1	Ancestor	0	63	SID2867	3445	3507	-	0	5_SpeGroup
iORF_99300	N1	Ancestor	0	15	SID2867	3472	3486	+	0	5_SpeGroup
iORF_99302	N1	Ancestor	1	45	SID2867	3472	3516	+	0	4_divergent
iORF_99303	N1	Ancestor	1	24	SID2867	3484	3507	-	0	4_divergent
iORF_99304	N1	Ancestor	0	24	SID2867	3509	3532	-	0	6_polymorphic
iORF_99305	N1	Ancestor	1	18	SID2867	3513	3530	-	0	6_polymorphic
iORF_99307	N1	Ancestor	1	126	SID2867	3533	3658	+	2	3_pPar
iORF_99309	N1	Ancestor	0	37	SID2867	3554	3590	+	0	5_SpeGroup
iORF_99310	N1	Ancestor	1	60	SID2867	3591	3650	-	1	3_pPar
iORF_99313	N1	Ancestor	1	126	SID2867	3603	3728	+	1	3_pPar
iORF_99314	N1	Ancestor	0	60	SID2867	3649	3708	+	0	5_SpeGroup
iORF_99317	N1	Ancestor	1	24	SID2867	3733	3756	-	0	1_conserved
iORF_99319	N1	Ancestor	0	33	SID2867	3771	3803	+	0	5_SpeGroup
iORF_99320	N1	Ancestor	1	21	SID2867	3787	3807	+	0	3_pPar
iORF_99373	N1	Ancestor	1	15	SID2868	28	42	-	0	1_conserved
iORF_99375	N1	Ancestor	1	51	SID2868	39	89	-	0	6_polymorphic
iORF_99376	N1	Ancestor	0	21	SID2868	79	99	-	0	5_SpeGroup
iORF_99377	N1	Ancestor	1	69	SID2868	82	150	+	1	3_pPar
iORF_99361	N1	Ancestor	1	18	SID2868	104	121	-	0	1_conserved
iORF_99362	N1	Ancestor	1	12	SID2868	125	136	+	0	3_pPar
iORF_99365	N1	Ancestor	1	21	SID2868	151	171	-	0	3_pPar
iORF_99367	N1	Ancestor	0	97	SID2868	179	275	+	10	5_SpeGroup
iORF_99368	N1	Ancestor	0	93	SID2868	193	285	-	10	6_polymorphic
iORF_99369	N1	Ancestor	0	74	SID2868	212	285	-	10	6_polymorphic
iORF_99370	N1	Ancestor	1	51	SID2868	235	285	-	1	5_SpeGroup
iORF_99371	N1	Ancestor	0	40	SID2868	246	285	-	1	5_SpeGroup
iORF_99374	N1	Ancestor	0	27	SID2868	284	310	+	0	5_SpeGroup
iORF_99380	N1	Ancestor	1	18	SID2869	150	167	+	0	6_polymorphic
iORF_99381	N1	Ancestor	1	45	SID2869	153	197	-	0	3_pPar
iORF_99382	N1	Ancestor	1	15	SID2869	320	334	-	0	3_pPar
iORF_99384	N1	Ancestor	0	12	SID2869	325	336	+	0	5_SpeGroup
iORF_99386	N1	Ancestor	1	18	SID2869	337	354	+	1	6_polymorphic
iORF_99387	N1	Ancestor	0	27	SID2869	342	368	+	2	5_SpeGroup
iORF_99390	N1	Ancestor	0	42	SID2869	377	418	-	0	5_SpeGroup
iORF_99392	N1	Ancestor	1	12	SID2869	423	434	+	0	6_polymorphic
iORF_99393	N1	Ancestor	0	50	SID2869	423	472	+	0	5_SpeGroup
iORF_99853	N1	Ancestor	1	30	SID287	62	91	+	0	3_pPar
iORF_99875	N1	Ancestor	1	27	SID287	96	122	-	0	1_conserved
iORF_99407	N1	Ancestor	1	24	SID287	103	126	-	0	3_pPar
iORF_99412	N1	Ancestor	1	21	SID287	121	141	+	0	4_divergent
iORF_99413	N1	Ancestor	0	48	SID287	121	168	+	0	5_SpeGroup
iORF_99435	N1	Ancestor	1	15	SID287	159	173	-	0	3_pPar
iORF_99609	N1	Ancestor	0	54	SID287	350	403	-	0	5_SpeGroup
iORF_99610	N1	Ancestor	1	78	SID287	350	427	-	0	4_divergent
iORF_99656	N1	Ancestor	1	39	SID287	406	444	+	0	3_pPar
iORF_99402	N1	Ancestor	1	54	SID2870	38	91	-	0	4_divergent
iORF_99403	N1	Ancestor	1	12	SID2870	42	53	-	0	1_conserved
iORF_99405	N1	Ancestor	0	72	SID2870	72	143	-	0	5_SpeGroup
iORF_99406	N1	Ancestor	1	42	SID2870	90	131	+	0	3_pPar
iORF_99396	N1	Ancestor	0	26	SID2870	128	153	-	4	4_divergent
iORF_99398	N1	Ancestor	1	12	SID2870	138	149	+	0	3_pPar
iORF_99410	N1	Ancestor	1	21	SID2871	20	40	+	0	3_pPar
iORF_99429	N1	Ancestor	0	187	SID2871	44	230	+	1	5_SpeGroup
iORF_99430	N1	Ancestor	1	15	SID2871	44	58	+	0	4_divergent
iORF_99432	N1	Ancestor	0	70	SID2871	49	118	+	0	5_SpeGroup
iORF_99433	N1	Ancestor	1	123	SID2871	49	171	+	0	4_divergent
iORF_99436	N1	Ancestor	0	111	SID2871	61	171	+	0	5_SpeGroup
iORF_99422	N1	Ancestor	1	30	SID2871	280	309	-	1	4_divergent
iORF_99423	N1	Ancestor	0	57	SID2871	297	353	-	1	5_SpeGroup
iORF_99424	N1	Ancestor	0	105	SID2871	297	401	-	3	5_SpeGroup
iORF_99426	N1	Ancestor	1	27	SID2871	327	353	-	1	5_SpeGroup
iORF_99427	N1	Ancestor	1	33	SID2871	369	401	-	2	4_divergent
iORF_99443	N1	Ancestor	0	44	SID2872	2	45	-	1	4_divergent
iORF_99441	N1	Ancestor	1	33	SID2872	13	45	-	1	6_polymorphic
iORF_99448	N1	Ancestor	1	9	SID2872	48	56	-	0	3_pPar
iORF_99450	N1	Ancestor	1	9	SID2872	55	63	+	0	1_conserved
iORF_99442	N1	Ancestor	0	36	SID2872	132	167	-	0	5_SpeGroup
iORF_99632	N1	Ancestor	0	51	SID2874	5	55	-	3	6_polymorphic
iORF_99648	N1	Ancestor	0	27	SID2874	14	40	+	3	5_SpeGroup
iORF_99652	N1	Ancestor	0	47	SID2874	14	60	+	3	5_SpeGroup
iORF_99634	N1	Ancestor	1	15	SID2874	131	145	-	0	4_divergent
iORF_99641	N1	Ancestor	1	9	SID2874	154	162	-	0	4_divergent
iORF_99662	N1	Ancestor	1	33	SID2874	238	270	+	0	4_divergent
iORF_99663	N1	Ancestor	0	58	SID2874	238	295	+	1	5_SpeGroup
iORF_99820	N1	Ancestor	0	228	SID2875	9	236	+	5	5_SpeGroup
iORF_99824	N1	Ancestor	1	48	SID2875	9	56	+	1	6_polymorphic
iORF_99754	N1	Ancestor	1	39	SID2875	29	67	-	2	4_divergent
iORF_99760	N1	Ancestor	0	108	SID2875	33	140	-	3	5_SpeGroup
iORF_99761	N1	Ancestor	1	144	SID2875	33	176	-	4	5_SpeGroup
iORF_99764	N1	Ancestor	0	35	SID2875	33	67	-	2	5_SpeGroup
iORF_99803	N1	Ancestor	0	72	SID2875	69	140	-	1	5_SpeGroup
iORF_99822	N1	Ancestor	0	101	SID2875	84	184	+	2	4_divergent
iORF_99823	N1	Ancestor	1	153	SID2875	84	236	+	3	7_ancest
iORF_99683	N1	Ancestor	0	53	SID2875	124	176	-	1	5_SpeGroup
iORF_99688	N1	Ancestor	0	35	SID2875	142	176	-	1	6_polymorphic
iORF_99716	N1	Ancestor	1	15	SID2875	173	187	-	1	6_polymorphic
iORF_99724	N1	Ancestor	0	66	SID2875	181	246	-	1	5_SpeGroup
iORF_99746	N1	Ancestor	1	24	SID2875	223	246	-	0	4_divergent
iORF_99748	N1	Ancestor	1	105	SID2875	227	331	+	1	4_divergent
iORF_99749	N1	Ancestor	1	9	SID2875	263	271	-	0	4_divergent
iORF_99752	N1	Ancestor	0	9	SID2875	268	276	-	0	5_SpeGroup
iORF_99757	N1	Ancestor	1	51	SID2875	293	343	-	0	3_pPar
iORF_99762	N1	Ancestor	1	21	SID2875	318	338	+	0	3_pPar
iORF_99787	N1	Ancestor	0	21	SID2875	432	452	-	1	5_SpeGroup
iORF_99789	N1	Ancestor	1	27	SID2875	451	477	+	0	3_pPar
iORF_99790	N1	Ancestor	1	36	SID2875	461	496	+	0	4_divergent
iORF_99791	N1	Ancestor	0	21	SID2875	502	522	-	0	4_divergent
iORF_99794	N1	Ancestor	0	89	SID2875	511	599	+	4	5_SpeGroup
iORF_99795	N1	Ancestor	0	190	SID2875	511	700	+	5	5_SpeGroup
iORF_99796	N1	Ancestor	1	195	SID2875	511	705	+	5	5_SpeGroup
iORF_99797	N1	Ancestor	0	18	SID2875	547	564	-	0	5_SpeGroup
iORF_99798	N1	Ancestor	0	36	SID2875	547	582	-	2	5_SpeGroup
iORF_99801	N1	Ancestor	1	33	SID2875	555	587	-	2	3_pPar
iORF_99802	N1	Ancestor	0	42	SID2875	584	625	-	2	5_SpeGroup
iORF_99804	N1	Ancestor	1	135	SID2875	592	726	-	1	4_divergent
iORF_99805	N1	Ancestor	0	148	SID2875	592	739	-	1	5_SpeGroup
iORF_99807	N1	Ancestor	1	84	SID2875	596	679	+	1	5_SpeGroup
iORF_99808	N1	Ancestor	0	105	SID2875	596	700	+	1	4_divergent
iORF_99810	N1	Ancestor	0	100	SID2875	627	726	-	0	5_SpeGroup
iORF_99815	N1	Ancestor	1	84	SID2875	656	739	-	0	7_ancest
iORF_99816	N1	Ancestor	0	114	SID2875	656	769	-	1	5_SpeGroup
iORF_99817	N1	Ancestor	0	63	SID2875	677	739	-	0	5_SpeGroup
iORF_99818	N1	Ancestor	0	9	SID2875	697	705	+	0	5_SpeGroup
iORF_99828	N1	Ancestor	0	78	SID2875	742	819	-	1	5_SpeGroup
iORF_99829	N1	Ancestor	1	12	SID2875	744	755	+	0	4_divergent
iORF_99831	N1	Ancestor	0	30	SID2875	744	773	+	1	5_SpeGroup
iORF_99833	N1	Ancestor	1	18	SID2875	752	769	-	1	4_divergent
iORF_99834	N1	Ancestor	1	42	SID2875	759	800	-	1	3_pPar
iORF_99839	N1	Ancestor	0	45	SID2875	787	831	+	0	6_polymorphic
iORF_99840	N1	Ancestor	1	60	SID2875	787	846	+	0	4_divergent
iORF_99842	N1	Ancestor	0	80	SID2875	841	920	-	3	5_SpeGroup
iORF_99844	N1	Ancestor	1	51	SID2875	870	920	-	3	4_divergent
iORF_99692	N1	Ancestor	1	12	SID2875	1408	1419	-	0	3_pPar
iORF_99694	N1	Ancestor	0	9	SID2875	1416	1424	-	0	6_polymorphic
iORF_99695	N1	Ancestor	1	15	SID2875	1426	1440	-	0	3_pPar
iORF_99698	N1	Ancestor	0	12	SID2875	1474	1485	+	0	6_polymorphic
iORF_99700	N1	Ancestor	1	84	SID2875	1474	1557	+	2	6_polymorphic
iORF_99704	N1	Ancestor	0	12	SID2875	1491	1502	-	0	7_ancest
iORF_99708	N1	Ancestor	1	27	SID2875	1584	1610	+	0	6_polymorphic
iORF_99723	N1	Ancestor	0	99	SID2875	1676	1774	+	1	5_SpeGroup
iORF_99728	N1	Ancestor	1	36	SID2875	1714	1749	-	1	3_pPar
iORF_99729	N1	Ancestor	1	69	SID2875	1716	1784	+	1	3_pPar
iORF_99731	N1	Ancestor	0	18	SID2875	1749	1766	-	0	4_divergent
iORF_99732	N1	Ancestor	0	81	SID2875	1749	1829	-	0	5_SpeGroup
iORF_99733	N1	Ancestor	1	126	SID2875	1749	1874	-	0	5_SpeGroup
iORF_99735	N1	Ancestor	0	34	SID2875	1771	1804	+	0	5_SpeGroup
iORF_99736	N1	Ancestor	0	54	SID2875	1771	1824	+	0	5_SpeGroup
iORF_99738	N1	Ancestor	0	85	SID2875	1790	1874	-	0	5_SpeGroup
iORF_99743	N1	Ancestor	0	46	SID2875	1829	1874	-	0	5_SpeGroup
iORF_99744	N1	Ancestor	1	30	SID2875	1832	1861	+	0	4_divergent
iORF_99855	N1	Ancestor	1	18	SID2876	22	39	+	0	1_conserved
iORF_99857	N1	Ancestor	0	12	SID2876	36	47	-	0	6_polymorphic
iORF_99858	N1	Ancestor	0	36	SID2876	36	71	-	0	6_polymorphic
iORF_99859	N1	Ancestor	0	59	SID2876	68	126	-	1	6_polymorphic
iORF_99860	N1	Ancestor	1	27	SID2876	68	94	-	0	6_polymorphic
iORF_99861	N1	Ancestor	1	36	SID2876	91	126	-	1	6_polymorphic
iORF_99850	N1	Ancestor	1	36	SID2876	146	181	+	0	3_pPar
iORF_99872	N1	Ancestor	0	33	SID2878	4	36	-	0	5_SpeGroup
iORF_99873	N1	Ancestor	1	36	SID2878	4	39	-	0	4_divergent
iORF_99871	N1	Ancestor	1	54	SID2878	26	79	+	0	3_pPar
iORF_99874	N1	Ancestor	1	27	SID2878	36	62	-	0	4_divergent
iORF_99865	N1	Ancestor	0	15	SID2878	157	171	+	1	6_polymorphic
iORF_99866	N1	Ancestor	0	25	SID2878	157	181	+	1	6_polymorphic
iORF_99867	N1	Ancestor	1	30	SID2878	157	186	+	1	6_polymorphic
iORF_99869	N1	Ancestor	0	9	SID2878	178	186	+	0	6_polymorphic
iORF_99989	N1	Ancestor	0	58	SID288	44	101	+	2	5_SpeGroup
iORF_99990	N1	Ancestor	1	78	SID288	44	121	+	2	4_divergent
iORF_99998	N1	Ancestor	0	50	SID288	44	93	+	2	7_ancest
iORF_100178	N1	Ancestor	1	12	SID288	82	93	+	0	3_pPar
iORF_99949	N1	Ancestor	1	18	SID288	252	269	+	0	3_pPar
iORF_99952	N1	Ancestor	1	21	SID288	287	307	+	0	1_conserved
iORF_99954	N1	Ancestor	1	252	SID288	304	555	-	2	5_SpeGroup
iORF_99955	N1	Ancestor	0	271	SID288	304	574	-	4	6_polymorphic
iORF_99956	N1	Ancestor	1	36	SID288	349	384	+	0	1_conserved
iORF_99957	N1	Ancestor	1	12	SID288	354	365	-	0	1_conserved
iORF_99958	N1	Ancestor	0	64	SID288	381	444	+	0	5_SpeGroup
iORF_99960	N1	Ancestor	1	243	SID288	381	623	+	4	6_polymorphic
iORF_99961	N1	Ancestor	0	247	SID288	381	627	+	4	6_polymorphic
iORF_99962	N1	Ancestor	1	201	SID288	390	590	-	4	6_polymorphic
iORF_100032	N1	Ancestor	1	33	SID288	542	574	-	2	6_polymorphic
iORF_100033	N1	Ancestor	0	49	SID288	542	590	-	2	6_polymorphic
iORF_100034	N1	Ancestor	1	9	SID288	544	552	+	0	1_conserved
iORF_100040	N1	Ancestor	0	75	SID288	595	669	-	0	5_SpeGroup
iORF_100075	N1	Ancestor	1	30	SID288	630	659	+	0	4_divergent
iORF_100093	N1	Ancestor	1	18	SID288	652	669	-	0	4_divergent
iORF_100194	N1	Ancestor	1	18	SID288	903	920	+	1	3_pPar
iORF_99908	N1	Ancestor	0	73	SID288	993	1065	+	0	5_SpeGroup
iORF_99909	N1	Ancestor	0	121	SID288	993	1113	+	2	6_polymorphic
iORF_99910	N1	Ancestor	1	141	SID288	993	1133	+	2	6_polymorphic
iORF_99911	N1	Ancestor	1	12	SID288	997	1008	+	0	4_divergent
iORF_99914	N1	Ancestor	1	117	SID288	1020	1136	-	2	6_polymorphic
iORF_99915	N1	Ancestor	0	84	SID288	1037	1120	-	2	7_ancest
iORF_99917	N1	Ancestor	0	76	SID288	1045	1120	-	2	6_polymorphic
iORF_99918	N1	Ancestor	0	15	SID288	1066	1080	+	0	5_SpeGroup
iORF_99919	N1	Ancestor	1	48	SID288	1066	1113	+	2	6_polymorphic
iORF_99920	N1	Ancestor	0	42	SID288	1072	1113	+	2	6_polymorphic
iORF_99921	N1	Ancestor	1	36	SID288	1085	1120	-	2	6_polymorphic
iORF_99922	N1	Ancestor	0	52	SID288	1085	1136	-	2	6_polymorphic
iORF_99880	N1	Ancestor	0	57	SID2880	16	72	-	0	6_polymorphic
iORF_99887	N1	Ancestor	1	54	SID2880	38	91	-	0	3_pPar
iORF_99903	N1	Ancestor	1	9	SID2880	64	72	-	0	6_polymorphic
iORF_99884	N1	Ancestor	1	81	SID2880	316	396	-	1	4_divergent
iORF_99886	N1	Ancestor	1	69	SID2880	323	391	-	1	3_pPar
iORF_99891	N1	Ancestor	1	81	SID2880	356	436	+	1	3_pPar
iORF_99892	N1	Ancestor	0	30	SID2880	367	396	-	1	5_SpeGroup
iORF_99893	N1	Ancestor	1	111	SID2880	397	507	-	0	3_pPar
iORF_99894	N1	Ancestor	0	69	SID2880	423	491	-	0	5_SpeGroup
iORF_99896	N1	Ancestor	1	54	SID2880	438	491	-	0	4_divergent
iORF_99897	N1	Ancestor	0	63	SID2880	495	557	-	0	6_polymorphic
iORF_99901	N1	Ancestor	0	131	SID2880	554	684	-	3	5_SpeGroup
iORF_99902	N1	Ancestor	1	9	SID2880	592	600	-	0	3_pPar
iORF_99937	N1	Ancestor	0	64	SID2881	7	70	-	6	6_polymorphic
iORF_99932	N1	Ancestor	0	38	SID2881	33	70	-	6	6_polymorphic
iORF_99933	N1	Ancestor	0	78	SID2881	35	112	+	6	6_polymorphic
iORF_99935	N1	Ancestor	1	42	SID2881	51	92	+	0	4_divergent
iORF_99944	N1	Ancestor	1	21	SID2882	189	209	+	0	3_pPar
iORF_99945	N1	Ancestor	0	33	SID2882	235	267	-	3	6_polymorphic
iORF_99946	N1	Ancestor	0	30	SID2882	240	269	+	3	6_polymorphic
iORF_100005	N1	Ancestor	1	18	SID2884	10	27	-	0	4_divergent
iORF_99975	N1	Ancestor	1	87	SID2884	24	110	-	4	5_SpeGroup
iORF_99976	N1	Ancestor	0	90	SID2884	24	113	-	4	5_SpeGroup
iORF_99978	N1	Ancestor	1	81	SID2884	26	106	+	4	5_SpeGroup
iORF_99979	N1	Ancestor	0	127	SID2884	26	152	+	4	7_ancest
iORF_99980	N1	Ancestor	0	36	SID2884	26	61	+	2	5_SpeGroup
iORF_100002	N1	Ancestor	0	126	SID2884	61	186	+	2	5_SpeGroup
iORF_100004	N1	Ancestor	0	25	SID2884	86	110	-	0	4_divergent
iORF_99965	N1	Ancestor	1	84	SID2884	103	186	+	0	5_SpeGroup
iORF_99966	N1	Ancestor	0	85	SID2884	103	187	+	0	5_SpeGroup
iORF_99968	N1	Ancestor	1	51	SID2884	118	168	-	0	3_pPar
iORF_99969	N1	Ancestor	1	33	SID2884	120	152	+	0	4_divergent
iORF_99970	N1	Ancestor	1	33	SID2884	146	178	+	0	3_pPar
iORF_99971	N1	Ancestor	1	12	SID2884	165	176	-	0	1_conserved
iORF_99972	N1	Ancestor	1	9	SID2884	196	204	-	0	4_divergent
iORF_99974	N1	Ancestor	1	12	SID2884	207	218	+	0	1_conserved
iORF_99983	N1	Ancestor	0	117	SID2884	328	444	+	2	6_polymorphic
iORF_99984	N1	Ancestor	0	138	SID2884	328	465	+	4	6_polymorphic
iORF_99986	N1	Ancestor	0	67	SID2884	347	413	+	2	5_SpeGroup
iORF_99987	N1	Ancestor	1	84	SID2884	347	430	+	2	6_polymorphic
iORF_99988	N1	Ancestor	1	18	SID2884	396	413	+	2	4_divergent
iORF_99991	N1	Ancestor	0	156	SID2884	405	560	-	8	6_polymorphic
iORF_99993	N1	Ancestor	0	18	SID2884	413	430	+	0	6_polymorphic
iORF_99994	N1	Ancestor	0	134	SID2884	427	560	-	6	7_ancest
iORF_99996	N1	Ancestor	1	120	SID2884	441	560	-	6	6_polymorphic
iORF_99999	N1	Ancestor	1	9	SID2884	537	545	+	0	4_divergent
iORF_100000	N1	Ancestor	0	18	SID2884	543	560	-	3	5_SpeGroup
iORF_100021	N1	Ancestor	0	69	SID2885	28	96	+	0	5_SpeGroup
iORF_100039	N1	Ancestor	1	15	SID2885	82	96	+	0	5_SpeGroup
iORF_100006	N1	Ancestor	0	155	SID2885	126	280	-	3	5_SpeGroup
iORF_100007	N1	Ancestor	1	144	SID2885	137	280	-	3	4_divergent
iORF_100008	N1	Ancestor	1	21	SID2885	151	171	+	2	3_pPar
iORF_100011	N1	Ancestor	0	199	SID2885	220	418	+	3	5_SpeGroup
iORF_100013	N1	Ancestor	1	174	SID2885	245	418	+	3	4_divergent
iORF_100014	N1	Ancestor	0	234	SID2885	245	478	+	4	5_SpeGroup
iORF_100016	N1	Ancestor	0	259	SID2885	245	503	+	4	7_ancest
iORF_100017	N1	Ancestor	0	115	SID2885	258	372	-	1	5_SpeGroup
iORF_100018	N1	Ancestor	1	159	SID2885	258	416	-	3	4_divergent
iORF_100019	N1	Ancestor	0	244	SID2885	258	501	-	4	7_ancest
iORF_100020	N1	Ancestor	1	108	SID2885	265	372	-	1	4_divergent
iORF_100025	N1	Ancestor	0	88	SID2885	329	416	-	2	5_SpeGroup
iORF_100027	N1	Ancestor	1	99	SID2885	403	501	-	1	4_divergent
iORF_100028	N1	Ancestor	1	39	SID2885	418	456	+	0	1_conserved
iORF_100029	N1	Ancestor	1	33	SID2885	431	463	-	0	4_divergent
iORF_100030	N1	Ancestor	0	71	SID2885	431	501	-	1	5_SpeGroup
iORF_100101	N1	Ancestor	0	35	SID2886	67	101	+	4	5_SpeGroup
iORF_100104	N1	Ancestor	1	102	SID2886	67	168	+	12	4_divergent
iORF_100044	N1	Ancestor	0	225	SID2886	98	322	-	8	5_SpeGroup
iORF_100052	N1	Ancestor	1	204	SID2886	119	322	-	0	5_SpeGroup
iORF_100055	N1	Ancestor	1	15	SID2886	138	152	+	0	1_conserved
iORF_100058	N1	Ancestor	0	30	SID2886	161	190	+	0	5_SpeGroup
iORF_100059	N1	Ancestor	0	153	SID2886	170	322	-	0	5_SpeGroup
iORF_100060	N1	Ancestor	1	27	SID2886	201	227	+	0	4_divergent
iORF_100061	N1	Ancestor	0	84	SID2886	201	284	+	0	5_SpeGroup
iORF_100063	N1	Ancestor	0	15	SID2886	211	225	-	0	5_SpeGroup
iORF_100064	N1	Ancestor	1	72	SID2886	232	303	-	0	4_divergent
iORF_100066	N1	Ancestor	0	27	SID2886	284	310	+	0	5_SpeGroup
iORF_100067	N1	Ancestor	1	87	SID2886	284	370	+	0	4_divergent
iORF_100069	N1	Ancestor	1	102	SID2886	304	405	-	0	3_pPar
iORF_100070	N1	Ancestor	0	227	SID2886	304	530	-	1	7_ancest
iORF_100071	N1	Ancestor	0	96	SID2886	330	425	-	0	5_SpeGroup
iORF_100072	N1	Ancestor	0	63	SID2886	336	398	-	0	5_SpeGroup
iORF_100073	N1	Ancestor	1	90	SID2886	336	425	-	0	5_SpeGroup
iORF_100076	N1	Ancestor	0	91	SID2886	367	457	+	0	5_SpeGroup
iORF_100077	N1	Ancestor	1	117	SID2886	367	483	+	0	4_divergent
iORF_100083	N1	Ancestor	1	108	SID2886	438	545	+	1	4_divergent
iORF_100085	N1	Ancestor	1	57	SID2886	467	523	-	1	4_divergent
iORF_100087	N1	Ancestor	0	12	SID2886	480	491	-	1	5_SpeGroup
iORF_100088	N1	Ancestor	0	44	SID2886	480	523	-	1	5_SpeGroup
iORF_100089	N1	Ancestor	1	51	SID2886	480	530	-	1	5_SpeGroup
iORF_100091	N1	Ancestor	1	45	SID2886	533	577	+	0	3_pPar
iORF_100094	N1	Ancestor	0	30	SID2886	594	623	+	2	5_SpeGroup
iORF_100095	N1	Ancestor	1	90	SID2886	594	683	+	8	5_SpeGroup
iORF_100096	N1	Ancestor	1	48	SID2886	605	652	+	8	4_divergent
iORF_100097	N1	Ancestor	0	177	SID2886	605	781	+	11	5_SpeGroup
iORF_100099	N1	Ancestor	1	54	SID2886	613	666	+	8	3_pPar
iORF_100106	N1	Ancestor	1	36	SID2886	678	713	-	3	3_pPar
iORF_100108	N1	Ancestor	0	39	SID2886	696	734	+	0	5_SpeGroup
iORF_100109	N1	Ancestor	0	84	SID2886	698	781	+	0	5_SpeGroup
iORF_100115	N1	Ancestor	1	171	SID2886	832	1002	-	0	5_SpeGroup
iORF_100116	N1	Ancestor	0	259	SID2886	832	1090	-	0	5_SpeGroup
iORF_100117	N1	Ancestor	0	54	SID2886	832	885	-	0	5_SpeGroup
iORF_100119	N1	Ancestor	1	21	SID2886	856	876	+	0	3_pPar
iORF_100121	N1	Ancestor	0	96	SID2886	893	988	+	0	5_SpeGroup
iORF_100123	N1	Ancestor	0	102	SID2886	901	1002	-	0	5_SpeGroup
iORF_100124	N1	Ancestor	1	18	SID2886	915	932	+	0	3_pPar
iORF_100126	N1	Ancestor	1	69	SID2886	929	997	-	0	3_pPar
iORF_100127	N1	Ancestor	1	45	SID2886	936	980	-	0	3_pPar
iORF_100129	N1	Ancestor	1	24	SID2886	939	962	+	0	5_SpeGroup
iORF_100131	N1	Ancestor	1	60	SID2886	972	1031	+	0	4_divergent
iORF_100132	N1	Ancestor	0	79	SID2886	972	1050	+	0	5_SpeGroup
iORF_100041	N1	Ancestor	1	15	SID2886	979	993	+	0	4_divergent
iORF_100045	N1	Ancestor	1	87	SID2886	1004	1090	-	0	4_divergent
iORF_100047	N1	Ancestor	1	120	SID2886	1038	1157	+	1	4_divergent
iORF_100048	N1	Ancestor	0	137	SID2886	1038	1174	+	1	5_SpeGroup
iORF_100050	N1	Ancestor	0	44	SID2886	1112	1155	-	1	4_divergent
iORF_100137	N1	Ancestor	1	15	SID2887	2	16	+	0	3_pPar
iORF_100145	N1	Ancestor	1	75	SID2887	18	92	-	0	6_polymorphic
iORF_100149	N1	Ancestor	1	18	SID2887	22	39	+	0	3_pPar
iORF_100151	N1	Ancestor	1	24	SID2887	46	69	-	0	4_divergent
iORF_100154	N1	Ancestor	0	25	SID2887	82	106	+	5	5_SpeGroup
iORF_100150	N1	Ancestor	0	22	SID2887	232	253	+	1	6_polymorphic
iORF_100163	N1	Ancestor	0	51	SID2888	16	66	+	0	5_SpeGroup
iORF_100166	N1	Ancestor	1	48	SID2888	19	66	+	0	4_divergent
iORF_100170	N1	Ancestor	1	12	SID2888	24	35	+	0	3_pPar
iORF_100174	N1	Ancestor	0	96	SID2888	44	139	+	1	5_SpeGroup
iORF_100175	N1	Ancestor	1	105	SID2888	44	148	+	1	6_polymorphic
iORF_100176	N1	Ancestor	0	171	SID2888	44	214	+	1	5_SpeGroup
iORF_100177	N1	Ancestor	0	196	SID2888	44	239	+	3	6_polymorphic
iORF_100183	N1	Ancestor	1	24	SID2888	70	93	+	0	3_pPar
iORF_100188	N1	Ancestor	0	186	SID2888	86	271	-	4	6_polymorphic
iORF_100189	N1	Ancestor	1	186	SID2888	86	271	-	13	6_polymorphic
iORF_100159	N1	Ancestor	1	12	SID2888	111	122	+	0	1_conserved
iORF_100160	N1	Ancestor	0	135	SID2888	137	271	-	12	5_SpeGroup
iORF_100164	N1	Ancestor	1	69	SID2888	171	239	+	2	6_polymorphic
iORF_100167	N1	Ancestor	1	33	SID2888	217	249	-	2	4_divergent
iORF_100173	N1	Ancestor	1	39	SID2888	304	342	+	0	3_pPar
iORF_100287	N1	Ancestor	1	33	SID2889	59	91	-	1	3_pPar
iORF_100290	N1	Ancestor	1	75	SID2889	62	136	+	1	4_divergent
iORF_100291	N1	Ancestor	0	174	SID2889	62	235	+	1	5_SpeGroup
iORF_100306	N1	Ancestor	1	12	SID2889	84	95	-	1	3_pPar
iORF_100216	N1	Ancestor	1	84	SID2889	133	216	+	0	4_divergent
iORF_100217	N1	Ancestor	0	209	SID2889	133	341	+	2	5_SpeGroup
iORF_100220	N1	Ancestor	0	92	SID2889	153	244	-	0	5_SpeGroup
iORF_100221	N1	Ancestor	1	51	SID2889	157	207	-	0	4_divergent
iORF_100222	N1	Ancestor	0	29	SID2889	179	207	-	0	4_divergent
iORF_100223	N1	Ancestor	1	66	SID2889	179	244	-	0	4_divergent
iORF_100226	N1	Ancestor	0	27	SID2889	200	226	+	0	7_ancest
iORF_100227	N1	Ancestor	1	69	SID2889	200	268	+	2	5_SpeGroup
iORF_100228	N1	Ancestor	0	225	SID2889	200	424	+	2	5_SpeGroup
iORF_100230	N1	Ancestor	1	126	SID2889	216	341	+	2	4_divergent
iORF_100231	N1	Ancestor	1	162	SID2889	220	381	-	2	5_SpeGroup
iORF_100234	N1	Ancestor	0	150	SID2889	232	381	-	2	5_SpeGroup
iORF_100237	N1	Ancestor	0	90	SID2889	241	330	-	2	6_polymorphic
iORF_100238	N1	Ancestor	0	141	SID2889	241	381	-	2	6_polymorphic
iORF_100241	N1	Ancestor	0	9	SID2889	271	279	+	0	5_SpeGroup
iORF_100242	N1	Ancestor	0	27	SID2889	276	302	-	0	5_SpeGroup
iORF_100243	N1	Ancestor	0	36	SID2889	276	311	-	0	6_polymorphic
iORF_100249	N1	Ancestor	1	108	SID2889	317	424	+	0	4_divergent
iORF_100250	N1	Ancestor	0	51	SID2889	327	377	-	0	5_SpeGroup
iORF_100253	N1	Ancestor	1	57	SID2889	365	421	-	0	4_divergent
iORF_100254	N1	Ancestor	1	9	SID2889	381	389	-	0	6_polymorphic
iORF_100258	N1	Ancestor	1	51	SID2889	421	471	-	2	3_pPar
iORF_100262	N1	Ancestor	1	30	SID2889	462	491	+	0	3_pPar
iORF_100263	N1	Ancestor	0	18	SID2889	468	485	-	0	6_polymorphic
iORF_100264	N1	Ancestor	1	18	SID2889	470	487	+	0	3_pPar
iORF_100266	N1	Ancestor	1	138	SID2889	475	612	+	2	4_divergent
iORF_100270	N1	Ancestor	1	9	SID2889	521	529	-	0	1_conserved
iORF_100271	N1	Ancestor	1	9	SID2889	539	547	-	0	4_divergent
iORF_100272	N1	Ancestor	0	33	SID2889	539	571	-	1	5_SpeGroup
iORF_100273	N1	Ancestor	1	15	SID2889	546	560	+	0	4_divergent
iORF_100274	N1	Ancestor	1	12	SID2889	552	563	-	0	3_pPar
iORF_100276	N1	Ancestor	1	48	SID2889	589	636	-	0	4_divergent
iORF_100277	N1	Ancestor	0	72	SID2889	601	672	-	1	5_SpeGroup
iORF_100278	N1	Ancestor	0	36	SID2889	605	640	-	1	4_divergent
iORF_100279	N1	Ancestor	1	24	SID2889	617	640	-	1	5_SpeGroup
iORF_100280	N1	Ancestor	0	8	SID2889	633	640	-	1	6_polymorphic
iORF_100281	N1	Ancestor	0	14	SID2889	638	651	-	1	6_polymorphic
iORF_100547	N1	Ancestor	1	42	SID289	211	252	+	0	5_SpeGroup
iORF_100548	N1	Ancestor	0	53	SID289	211	263	+	0	5_SpeGroup
iORF_100563	N1	Ancestor	1	60	SID289	249	308	-	1	5_SpeGroup
iORF_100564	N1	Ancestor	0	107	SID289	249	355	-	2	5_SpeGroup
iORF_100567	N1	Ancestor	0	30	SID289	260	289	-	1	5_SpeGroup
iORF_100569	N1	Ancestor	1	96	SID289	260	355	-	2	4_divergent
iORF_100573	N1	Ancestor	1	48	SID289	271	318	+	1	4_divergent
iORF_100574	N1	Ancestor	0	98	SID289	271	368	+	1	5_SpeGroup
iORF_100593	N1	Ancestor	0	105	SID289	315	419	-	1	5_SpeGroup
iORF_100607	N1	Ancestor	0	36	SID289	333	368	+	0	6_polymorphic
iORF_100610	N1	Ancestor	0	24	SID289	352	375	-	0	6_polymorphic
iORF_100611	N1	Ancestor	1	21	SID289	355	375	-	0	6_polymorphic
iORF_100613	N1	Ancestor	1	48	SID289	372	419	-	1	4_divergent
iORF_100619	N1	Ancestor	0	33	SID289	402	434	+	0	6_polymorphic
iORF_100950	N1	Ancestor	1	15	SID289	420	434	-	0	4_divergent
iORF_100320	N1	Ancestor	0	51	SID2890	19	69	+	0	5_SpeGroup
iORF_100338	N1	Ancestor	1	39	SID2890	31	69	+	0	6_polymorphic
iORF_100358	N1	Ancestor	1	45	SID2890	36	80	+	0	3_pPar
iORF_100513	N1	Ancestor	1	18	SID2890	81	98	+	0	1_conserved
iORF_100312	N1	Ancestor	1	81	SID2890	130	210	+	3	3_pPar
iORF_100318	N1	Ancestor	1	126	SID2890	174	299	-	5	6_polymorphic
iORF_100319	N1	Ancestor	0	123	SID2890	185	307	+	5	5_SpeGroup
iORF_100323	N1	Ancestor	0	86	SID2890	214	299	-	2	7_ancest
iORF_100325	N1	Ancestor	0	68	SID2890	221	288	+	2	6_polymorphic
iORF_100326	N1	Ancestor	1	69	SID2890	221	289	+	2	6_polymorphic
iORF_100328	N1	Ancestor	0	112	SID2890	221	332	+	3	7_ancest
iORF_100331	N1	Ancestor	0	14	SID2890	286	299	-	1	6_polymorphic
iORF_100332	N1	Ancestor	0	35	SID2890	298	332	+	1	4_divergent
iORF_100333	N1	Ancestor	0	81	SID2890	298	378	+	1	5_SpeGroup
iORF_100334	N1	Ancestor	1	117	SID2890	298	414	+	1	5_SpeGroup
iORF_100343	N1	Ancestor	1	33	SID2890	325	357	-	0	4_divergent
iORF_100345	N1	Ancestor	0	253	SID2890	325	577	-	7	6_polymorphic
iORF_100415	N1	Ancestor	0	167	SID2890	411	577	-	7	6_polymorphic
iORF_100466	N1	Ancestor	1	12	SID2890	510	521	+	0	3_pPar
iORF_100473	N1	Ancestor	1	60	SID2890	518	577	-	2	6_polymorphic
iORF_100505	N1	Ancestor	1	42	SID2890	608	649	-	0	1_conserved
iORF_100350	N1	Ancestor	0	91	SID2890	2158	2248	-	1	6_polymorphic
iORF_100351	N1	Ancestor	1	84	SID2890	2165	2248	-	1	6_polymorphic
iORF_100356	N1	Ancestor	1	15	SID2890	2215	2229	+	0	3_pPar
iORF_100361	N1	Ancestor	1	78	SID2890	2239	2316	+	4	6_polymorphic
iORF_100362	N1	Ancestor	0	85	SID2890	2239	2323	+	4	6_polymorphic
iORF_100363	N1	Ancestor	0	121	SID2890	2245	2365	-	5	6_polymorphic
iORF_100365	N1	Ancestor	1	81	SID2890	2285	2365	-	2	6_polymorphic
iORF_100368	N1	Ancestor	0	46	SID2890	2320	2365	-	1	5_SpeGroup
iORF_100369	N1	Ancestor	1	69	SID2890	2320	2388	-	4	5_SpeGroup
iORF_100371	N1	Ancestor	0	37	SID2890	2352	2388	-	3	5_SpeGroup
iORF_100375	N1	Ancestor	1	9	SID2890	2373	2381	+	0	5_SpeGroup
iORF_100376	N1	Ancestor	0	10	SID2890	2373	2382	+	0	5_SpeGroup
iORF_100377	N1	Ancestor	0	21	SID2890	2373	2393	+	0	5_SpeGroup
iORF_100378	N1	Ancestor	0	12	SID2890	2377	2388	-	0	5_SpeGroup
iORF_100379	N1	Ancestor	1	51	SID2890	2387	2437	+	0	4_divergent
iORF_100380	N1	Ancestor	0	126	SID2890	2387	2512	+	0	5_SpeGroup
iORF_100381	N1	Ancestor	1	27	SID2890	2390	2416	-	0	3_pPar
iORF_100384	N1	Ancestor	1	210	SID2890	2406	2615	+	3	4_divergent
iORF_100385	N1	Ancestor	0	275	SID2890	2406	2680	+	3	5_SpeGroup
iORF_100387	N1	Ancestor	1	21	SID2890	2413	2433	-	0	3_pPar
iORF_100389	N1	Ancestor	1	51	SID2890	2423	2473	-	0	4_divergent
iORF_100390	N1	Ancestor	0	164	SID2890	2423	2586	-	3	5_SpeGroup
iORF_100391	N1	Ancestor	1	36	SID2890	2425	2460	+	0	3_pPar
iORF_100392	N1	Ancestor	1	60	SID2890	2430	2489	-	0	5_SpeGroup
iORF_100394	N1	Ancestor	1	9	SID2890	2467	2475	+	0	3_pPar
iORF_100395	N1	Ancestor	1	36	SID2890	2470	2505	-	0	4_divergent
iORF_100398	N1	Ancestor	1	45	SID2890	2488	2532	+	1	6_polymorphic
iORF_100400	N1	Ancestor	1	9	SID2890	2504	2512	+	0	4_divergent
iORF_100403	N1	Ancestor	0	35	SID2890	2536	2570	-	1	5_SpeGroup
iORF_100404	N1	Ancestor	1	51	SID2890	2536	2586	-	2	5_SpeGroup
iORF_100405	N1	Ancestor	1	141	SID2890	2540	2680	+	2	4_divergent
iORF_100406	N1	Ancestor	0	42	SID2890	2545	2586	-	2	5_SpeGroup
iORF_100407	N1	Ancestor	1	45	SID2890	2583	2627	-	1	3_pPar
iORF_100410	N1	Ancestor	1	27	SID2890	2630	2656	-	0	1_conserved
iORF_100411	N1	Ancestor	1	93	SID2890	2649	2741	-	1	4_divergent
iORF_100413	N1	Ancestor	0	51	SID2890	2691	2741	-	1	6_polymorphic
iORF_100414	N1	Ancestor	1	39	SID2890	2708	2746	+	0	3_pPar
iORF_100459	N1	Ancestor	1	12	SID2890	3656	3667	-	0	1_conserved
iORF_100460	N1	Ancestor	0	24	SID2890	3693	3716	-	0	5_SpeGroup
iORF_100461	N1	Ancestor	0	57	SID2890	3693	3749	-	0	6_polymorphic
iORF_100464	N1	Ancestor	1	18	SID2890	3732	3749	-	0	6_polymorphic
iORF_100492	N1	Ancestor	1	27	SID2890	4366	4392	+	0	4_divergent
iORF_100494	N1	Ancestor	1	78	SID2890	4373	4450	+	0	3_pPar
iORF_100495	N1	Ancestor	1	30	SID2890	4392	4421	+	0	3_pPar
iORF_100497	N1	Ancestor	1	78	SID2890	4401	4478	-	0	4_divergent
iORF_100498	N1	Ancestor	1	27	SID2890	4408	4434	-	0	4_divergent
iORF_100499	N1	Ancestor	0	39	SID2890	4418	4456	-	0	6_polymorphic
iORF_100500	N1	Ancestor	0	45	SID2890	4434	4478	-	0	5_SpeGroup
iORF_100501	N1	Ancestor	1	21	SID2890	4436	4456	-	0	4_divergent
iORF_100502	N1	Ancestor	1	54	SID2890	4444	4497	+	0	6_polymorphic
iORF_100504	N1	Ancestor	1	9	SID2890	4505	4513	-	1	3_pPar
iORF_100528	N1	Ancestor	0	53	SID2891	30	82	-	4	5_SpeGroup
iORF_100532	N1	Ancestor	0	24	SID2891	70	93	-	0	5_SpeGroup
iORF_100535	N1	Ancestor	0	27	SID2891	79	105	-	0	5_SpeGroup
iORF_100536	N1	Ancestor	1	15	SID2891	79	93	-	0	5_SpeGroup
iORF_100537	N1	Ancestor	1	51	SID2891	81	131	+	0	3_pPar
iORF_100541	N1	Ancestor	0	36	SID2891	86	121	+	0	5_SpeGroup
iORF_100542	N1	Ancestor	1	60	SID2891	86	145	+	1	4_divergent
iORF_100518	N1	Ancestor	1	51	SID2891	102	152	-	1	3_pPar
iORF_100519	N1	Ancestor	0	15	SID2891	128	142	-	0	6_polymorphic
iORF_100521	N1	Ancestor	0	39	SID2891	142	180	-	1	5_SpeGroup
iORF_100522	N1	Ancestor	1	84	SID2891	142	225	-	1	4_divergent
iORF_100525	N1	Ancestor	0	65	SID2891	161	225	-	0	5_SpeGroup
iORF_100526	N1	Ancestor	1	48	SID2891	195	242	+	0	4_divergent
iORF_100527	N1	Ancestor	1	48	SID2891	225	272	-	0	1_conserved
iORF_100553	N1	Ancestor	0	21	SID2892	3	23	+	2	6_polymorphic
iORF_100575	N1	Ancestor	1	30	SID2892	6	35	-	0	6_polymorphic
iORF_100555	N1	Ancestor	0	78	SID2892	34	111	+	1	5_SpeGroup
iORF_100557	N1	Ancestor	1	39	SID2892	34	72	+	0	4_divergent
iORF_100565	N1	Ancestor	1	75	SID2892	50	124	-	1	5_SpeGroup
iORF_100580	N1	Ancestor	1	51	SID2892	94	144	-	0	3_pPar
iORF_100544	N1	Ancestor	1	33	SID2892	108	140	-	0	3_pPar
iORF_100545	N1	Ancestor	1	15	SID2892	119	133	+	0	1_conserved
iORF_100549	N1	Ancestor	1	12	SID2892	139	150	+	0	1_conserved
iORF_100616	N1	Ancestor	0	9	SID2893	77	85	+	0	6_polymorphic
iORF_100617	N1	Ancestor	0	15	SID2893	77	91	+	0	5_SpeGroup
iORF_100585	N1	Ancestor	1	9	SID2893	100	108	+	0	6_polymorphic
iORF_100586	N1	Ancestor	0	16	SID2893	100	115	+	0	6_polymorphic
iORF_100587	N1	Ancestor	0	39	SID2893	100	138	+	0	6_polymorphic
iORF_100589	N1	Ancestor	0	51	SID2893	133	183	+	0	5_SpeGroup
iORF_100594	N1	Ancestor	1	72	SID2893	177	248	-	0	4_divergent
iORF_100596	N1	Ancestor	0	50	SID2893	183	232	+	0	5_SpeGroup
iORF_100597	N1	Ancestor	1	60	SID2893	183	242	+	0	4_divergent
iORF_100598	N1	Ancestor	0	44	SID2893	205	248	-	0	5_SpeGroup
iORF_100602	N1	Ancestor	1	48	SID2893	247	294	+	2	3_pPar
iORF_100603	N1	Ancestor	1	9	SID2893	258	266	+	0	1_conserved
iORF_100606	N1	Ancestor	1	90	SID2893	275	364	-	0	6_polymorphic
iORF_100608	N1	Ancestor	1	33	SID2893	363	395	+	0	6_polymorphic
iORF_101316	N1	Ancestor	1	57	SID2895	9	65	+	2	4_divergent
iORF_101310	N1	Ancestor	1	72	SID2895	53	124	-	1	6_polymorphic
iORF_101311	N1	Ancestor	0	42	SID2895	53	94	-	1	6_polymorphic
iORF_101312	N1	Ancestor	0	141	SID2895	55	195	+	1	5_SpeGroup
iORF_101299	N1	Ancestor	0	30	SID2895	102	131	-	0	7_ancest
iORF_101300	N1	Ancestor	0	15	SID2895	110	124	-	0	6_polymorphic
iORF_101301	N1	Ancestor	1	111	SID2895	131	241	-	0	3_pPar
iORF_101302	N1	Ancestor	1	63	SID2895	156	218	+	0	3_pPar
iORF_101306	N1	Ancestor	0	28	SID2895	226	253	+	5	5_SpeGroup
iORF_101321	N1	Ancestor	1	96	SID2896	116	211	-	0	6_polymorphic
iORF_101323	N1	Ancestor	1	21	SID2896	205	225	+	0	3_pPar
iORF_101324	N1	Ancestor	0	101	SID2896	212	312	-	1	5_SpeGroup
iORF_101327	N1	Ancestor	1	93	SID2896	220	312	-	1	4_divergent
iORF_101334	N1	Ancestor	1	33	SID2896	355	387	-	0	3_pPar
iORF_101354	N1	Ancestor	1	45	SID2897	307	351	+	0	3_pPar
iORF_101408	N1	Ancestor	1	27	SID2898	20	46	-	0	3_pPar
iORF_101412	N1	Ancestor	1	78	SID2898	27	104	+	1	4_divergent
iORF_101415	N1	Ancestor	0	9	SID2898	27	35	+	0	5_SpeGroup
iORF_101450	N1	Ancestor	0	24	SID2898	75	98	-	0	6_polymorphic
iORF_101451	N1	Ancestor	0	77	SID2898	75	151	-	1	5_SpeGroup
iORF_101367	N1	Ancestor	1	15	SID2898	97	111	+	0	3_pPar
iORF_101382	N1	Ancestor	1	12	SID2898	104	115	+	0	4_divergent
iORF_101391	N1	Ancestor	0	33	SID2898	129	161	+	0	5_SpeGroup
iORF_101392	N1	Ancestor	1	96	SID2898	129	224	+	0	4_divergent
iORF_101393	N1	Ancestor	0	15	SID2898	139	153	+	0	5_SpeGroup
iORF_101394	N1	Ancestor	1	36	SID2898	148	183	-	0	6_polymorphic
iORF_101396	N1	Ancestor	1	12	SID2898	180	191	-	0	1_conserved
iORF_101397	N1	Ancestor	0	39	SID2898	200	238	-	0	6_polymorphic
iORF_101399	N1	Ancestor	1	138	SID2898	200	337	-	3	5_SpeGroup
iORF_101400	N1	Ancestor	0	195	SID2898	200	394	-	3	6_polymorphic
iORF_101402	N1	Ancestor	0	284	SID2898	200	483	-	4	7_ancest
iORF_101403	N1	Ancestor	0	18	SID2898	207	224	+	0	6_polymorphic
iORF_101404	N1	Ancestor	1	48	SID2898	213	260	-	0	6_polymorphic
iORF_101405	N1	Ancestor	0	118	SID2898	213	330	-	3	5_SpeGroup
iORF_101406	N1	Ancestor	0	182	SID2898	213	394	-	3	6_polymorphic
iORF_101410	N1	Ancestor	1	39	SID2898	292	330	-	1	4_divergent
iORF_101411	N1	Ancestor	0	227	SID2898	292	518	-	2	5_SpeGroup
iORF_101416	N1	Ancestor	1	33	SID2898	323	355	+	0	3_pPar
iORF_101417	N1	Ancestor	1	27	SID2898	352	378	+	0	1_conserved
iORF_101418	N1	Ancestor	1	21	SID2898	387	407	-	0	6_polymorphic
iORF_101419	N1	Ancestor	0	132	SID2898	391	522	-	1	6_polymorphic
iORF_101421	N1	Ancestor	1	123	SID2898	400	522	-	1	6_polymorphic
iORF_101422	N1	Ancestor	1	9	SID2898	406	414	+	0	1_conserved
iORF_101424	N1	Ancestor	0	130	SID2898	411	540	+	1	5_SpeGroup
iORF_101425	N1	Ancestor	0	165	SID2898	411	575	+	1	7_ancest
iORF_101426	N1	Ancestor	0	50	SID2898	428	477	+	1	4_divergent
iORF_101427	N1	Ancestor	1	111	SID2898	428	538	+	1	4_divergent
iORF_101428	N1	Ancestor	1	66	SID2898	453	518	-	1	4_divergent
iORF_101429	N1	Ancestor	0	70	SID2898	453	522	-	1	5_SpeGroup
iORF_101430	N1	Ancestor	1	33	SID2898	456	488	+	1	4_divergent
iORF_101432	N1	Ancestor	0	83	SID2898	521	603	+	1	5_SpeGroup
iORF_101434	N1	Ancestor	0	60	SID2898	563	622	+	1	6_polymorphic
iORF_101435	N1	Ancestor	1	54	SID2898	572	625	-	1	5_SpeGroup
iORF_101436	N1	Ancestor	0	12	SID2898	606	617	-	0	5_SpeGroup
iORF_101437	N1	Ancestor	0	48	SID2898	610	657	+	0	5_SpeGroup
iORF_101438	N1	Ancestor	1	75	SID2898	610	684	+	0	7_ancest
iORF_101439	N1	Ancestor	0	152	SID2898	610	761	+	0	5_SpeGroup
iORF_101442	N1	Ancestor	0	100	SID2898	631	730	+	0	5_SpeGroup
iORF_101443	N1	Ancestor	0	47	SID2898	641	687	-	0	5_SpeGroup
iORF_101444	N1	Ancestor	1	36	SID2898	652	687	-	0	4_divergent
iORF_101446	N1	Ancestor	0	77	SID2898	654	730	+	0	5_SpeGroup
iORF_101447	N1	Ancestor	1	108	SID2898	654	761	+	0	7_ancest
iORF_101448	N1	Ancestor	1	18	SID2898	665	682	-	0	3_pPar
iORF_101453	N1	Ancestor	1	60	SID2898	796	855	+	1	5_SpeGroup
iORF_101454	N1	Ancestor	0	67	SID2898	796	862	+	1	5_SpeGroup
iORF_101456	N1	Ancestor	0	60	SID2898	803	862	+	1	6_polymorphic
iORF_101457	N1	Ancestor	0	78	SID2898	803	880	+	1	6_polymorphic
iORF_101464	N1	Ancestor	1	15	SID2898	863	877	-	0	3_pPar
iORF_101465	N1	Ancestor	1	105	SID2898	896	1000	+	1	4_divergent
iORF_101466	N1	Ancestor	0	131	SID2898	896	1026	+	1	5_SpeGroup
iORF_101467	N1	Ancestor	0	33	SID2898	983	1015	-	0	5_SpeGroup
iORF_101371	N1	Ancestor	0	40	SID2898	1033	1072	-	0	5_SpeGroup
iORF_101372	N1	Ancestor	0	46	SID2898	1033	1078	-	0	7_ancest
iORF_101373	N1	Ancestor	0	12	SID2898	1046	1057	+	0	5_SpeGroup
iORF_101374	N1	Ancestor	0	29	SID2898	1050	1078	-	0	5_SpeGroup
iORF_101375	N1	Ancestor	0	33	SID2898	1050	1082	-	0	6_polymorphic
iORF_101376	N1	Ancestor	0	55	SID2898	1054	1108	+	6	7_ancest
iORF_101377	N1	Ancestor	0	80	SID2898	1054	1133	+	11	5_SpeGroup
iORF_101378	N1	Ancestor	0	15	SID2898	1058	1072	-	0	7_ancest
iORF_101379	N1	Ancestor	1	21	SID2898	1058	1078	-	0	4_divergent
iORF_101385	N1	Ancestor	1	21	SID2898	1122	1142	-	4	6_polymorphic
iORF_101386	N1	Ancestor	0	30	SID2898	1122	1151	-	4	5_SpeGroup
iORF_101387	N1	Ancestor	0	127	SID2898	1122	1248	-	10	6_polymorphic
iORF_101388	N1	Ancestor	0	60	SID2898	1142	1201	-	1	6_polymorphic
iORF_101389	N1	Ancestor	1	18	SID2898	1146	1163	+	0	4_divergent
iORF_101390	N1	Ancestor	1	18	SID2898	1247	1264	+	0	3_pPar
iORF_101483	N1	Ancestor	0	9	SID2899	27	35	-	0	5_SpeGroup
iORF_101489	N1	Ancestor	1	21	SID2899	38	58	+	0	3_pPar
iORF_101470	N1	Ancestor	0	86	SID2899	113	198	-	6	6_polymorphic
iORF_101472	N1	Ancestor	0	53	SID2899	114	166	-	1	6_polymorphic
iORF_101474	N1	Ancestor	0	86	SID2899	177	262	-	5	6_polymorphic
iORF_101475	N1	Ancestor	1	72	SID2899	191	262	-	5	6_polymorphic
iORF_101477	N1	Ancestor	0	80	SID2899	197	276	+	4	5_SpeGroup
iORF_101478	N1	Ancestor	0	148	SID2899	197	344	+	8	7_ancest
iORF_101479	N1	Ancestor	1	60	SID2899	207	266	+	4	4_divergent
iORF_101480	N1	Ancestor	0	138	SID2899	207	344	+	8	5_SpeGroup
iORF_101481	N1	Ancestor	0	23	SID2899	240	262	-	4	5_SpeGroup
iORF_101488	N1	Ancestor	1	18	SID2899	327	344	+	0	4_divergent
iORF_102506	N1	Ancestor	0	99	SID29	25	123	+	0	5_SpeGroup
iORF_102849	N1	Ancestor	1	27	SID29	36	62	-	0	1_conserved
iORF_105003	N1	Ancestor	1	18	SID29	73	90	-	0	1_conserved
iORF_105243	N1	Ancestor	1	45	SID29	83	127	-	0	4_divergent
iORF_105244	N1	Ancestor	0	46	SID29	83	128	-	0	5_SpeGroup
iORF_106122	N1	Ancestor	1	33	SID29	91	123	+	0	4_divergent
iORF_102147	N1	Ancestor	0	40	SID29	102	141	+	0	5_SpeGroup
iORF_102148	N1	Ancestor	0	99	SID29	102	200	+	0	4_divergent
iORF_102424	N1	Ancestor	1	9	SID29	164	172	-	0	3_pPar
iORF_102453	N1	Ancestor	1	12	SID29	197	208	-	0	5_SpeGroup
iORF_102454	N1	Ancestor	0	54	SID29	197	250	-	0	4_divergent
iORF_102457	N1	Ancestor	1	30	SID29	201	230	-	0	1_conserved
iORF_102486	N1	Ancestor	1	33	SID29	218	250	-	0	4_divergent
iORF_102121	N1	Ancestor	1	75	SID290	82	156	-	0	4_divergent
iORF_101637	N1	Ancestor	1	60	SID290	122	181	-	0	4_divergent
iORF_101645	N1	Ancestor	1	24	SID290	130	153	+	0	3_pPar
iORF_101684	N1	Ancestor	0	61	SID290	207	267	-	0	4_divergent
iORF_101699	N1	Ancestor	0	36	SID290	226	261	-	0	5_SpeGroup
iORF_101700	N1	Ancestor	1	42	SID290	226	267	-	0	5_SpeGroup
iORF_101701	N1	Ancestor	0	107	SID290	226	332	-	2	4_divergent
iORF_101725	N1	Ancestor	1	69	SID290	264	332	-	2	4_divergent
iORF_101748	N1	Ancestor	1	27	SID290	275	301	-	0	4_divergent
iORF_101749	N1	Ancestor	0	36	SID290	275	310	-	0	4_divergent
iORF_101768	N1	Ancestor	0	84	SID290	304	387	+	0	5_SpeGroup
iORF_101813	N1	Ancestor	1	45	SID290	318	362	+	0	4_divergent
iORF_101507	N1	Ancestor	1	39	SID2900	3	41	+	0	3_pPar
iORF_101514	N1	Ancestor	1	15	SID2900	38	52	+	0	1_conserved
iORF_101552	N1	Ancestor	1	126	SID2900	81	206	+	0	3_pPar
iORF_101497	N1	Ancestor	1	21	SID2900	157	177	+	0	1_conserved
iORF_101498	N1	Ancestor	1	30	SID2900	182	211	+	0	1_conserved
iORF_101500	N1	Ancestor	0	46	SID2900	190	235	+	2	4_divergent
iORF_101501	N1	Ancestor	1	57	SID2900	190	246	+	2	5_SpeGroup
iORF_101502	N1	Ancestor	0	185	SID2900	213	397	-	6	5_SpeGroup
iORF_101503	N1	Ancestor	0	9	SID2900	216	224	+	0	5_SpeGroup
iORF_101505	N1	Ancestor	1	162	SID2900	236	397	-	4	4_divergent
iORF_101508	N1	Ancestor	1	12	SID2900	315	326	+	0	1_conserved
iORF_101510	N1	Ancestor	1	66	SID2900	323	388	+	4	3_pPar
iORF_101511	N1	Ancestor	0	45	SID2900	331	375	+	0	6_polymorphic
iORF_101513	N1	Ancestor	0	84	SID2900	357	440	-	4	5_SpeGroup
iORF_101515	N1	Ancestor	1	60	SID2900	381	440	-	4	4_divergent
iORF_101518	N1	Ancestor	1	75	SID2900	437	511	-	1	3_pPar
iORF_101520	N1	Ancestor	1	48	SID2900	448	495	-	1	3_pPar
iORF_101521	N1	Ancestor	1	12	SID2900	480	491	-	0	1_conserved
iORF_101522	N1	Ancestor	1	24	SID2900	490	513	+	0	4_divergent
iORF_101523	N1	Ancestor	1	21	SID2900	502	522	-	0	6_polymorphic
iORF_101524	N1	Ancestor	0	132	SID2900	502	633	-	0	5_SpeGroup
iORF_101525	N1	Ancestor	0	135	SID2900	502	636	-	0	6_polymorphic
iORF_101526	N1	Ancestor	0	274	SID2900	502	775	-	16	5_SpeGroup
iORF_101527	N1	Ancestor	0	111	SID2900	506	616	+	0	4_divergent
iORF_101528	N1	Ancestor	0	163	SID2900	506	668	+	5	5_SpeGroup
iORF_101529	N1	Ancestor	1	171	SID2900	506	676	+	5	5_SpeGroup
iORF_101530	N1	Ancestor	0	138	SID2900	517	654	+	0	5_SpeGroup
iORF_101532	N1	Ancestor	1	147	SID2900	517	663	+	5	5_SpeGroup
iORF_101533	N1	Ancestor	0	168	SID2900	517	684	+	5	5_SpeGroup
iORF_101534	N1	Ancestor	0	57	SID2900	620	676	+	5	5_SpeGroup
iORF_101536	N1	Ancestor	0	114	SID2900	644	757	-	16	6_polymorphic
iORF_101537	N1	Ancestor	1	132	SID2900	644	775	-	16	5_SpeGroup
iORF_101539	N1	Ancestor	1	9	SID2900	660	668	+	0	4_divergent
iORF_101541	N1	Ancestor	0	114	SID2900	706	819	+	6	5_SpeGroup
iORF_101546	N1	Ancestor	0	26	SID2900	732	757	-	5	6_polymorphic
iORF_101547	N1	Ancestor	0	9	SID2900	749	757	-	0	6_polymorphic
iORF_101549	N1	Ancestor	0	36	SID2900	774	809	+	0	5_SpeGroup
iORF_101551	N1	Ancestor	1	60	SID2900	774	833	+	0	5_SpeGroup
iORF_101553	N1	Ancestor	1	57	SID2900	786	842	-	0	3_pPar
iORF_101555	N1	Ancestor	1	69	SID2900	802	870	-	1	3_pPar
iORF_101557	N1	Ancestor	1	93	SID2900	812	904	+	1	3_pPar
iORF_101558	N1	Ancestor	0	18	SID2900	816	833	+	0	4_divergent
iORF_101562	N1	Ancestor	1	42	SID2900	839	880	-	1	3_pPar
iORF_101565	N1	Ancestor	0	93	SID2900	847	939	+	1	6_polymorphic
iORF_101711	N1	Ancestor	0	9	SID2902	417	425	+	0	5_SpeGroup
iORF_101712	N1	Ancestor	1	45	SID2902	417	461	+	0	4_divergent
iORF_101713	N1	Ancestor	1	9	SID2902	442	450	+	0	4_divergent
iORF_101714	N1	Ancestor	0	15	SID2902	458	472	+	0	5_SpeGroup
iORF_101715	N1	Ancestor	1	12	SID2902	461	472	+	0	5_SpeGroup
iORF_101716	N1	Ancestor	0	89	SID2902	461	549	+	3	5_SpeGroup
iORF_101717	N1	Ancestor	0	18	SID2902	493	510	+	0	5_SpeGroup
iORF_101718	N1	Ancestor	0	51	SID2902	540	590	+	0	5_SpeGroup
iORF_101719	N1	Ancestor	1	45	SID2902	546	590	+	0	4_divergent
iORF_101720	N1	Ancestor	1	12	SID2902	570	581	-	0	1_conserved
iORF_101722	N1	Ancestor	0	93	SID2902	629	721	-	1	5_SpeGroup
iORF_101723	N1	Ancestor	0	155	SID2902	629	783	-	7	6_polymorphic
iORF_101724	N1	Ancestor	1	159	SID2902	629	787	-	7	6_polymorphic
iORF_101728	N1	Ancestor	0	90	SID2902	642	731	+	1	5_SpeGroup
iORF_101729	N1	Ancestor	1	102	SID2902	642	743	+	1	6_polymorphic
iORF_101730	N1	Ancestor	0	91	SID2902	645	735	-	1	5_SpeGroup
iORF_101734	N1	Ancestor	1	21	SID2902	715	735	-	0	4_divergent
iORF_101737	N1	Ancestor	1	12	SID2902	738	749	-	0	4_divergent
iORF_101738	N1	Ancestor	0	46	SID2902	738	783	-	6	5_SpeGroup
iORF_101739	N1	Ancestor	0	38	SID2902	740	777	+	6	6_polymorphic
iORF_101740	N1	Ancestor	1	57	SID2902	740	796	+	6	6_polymorphic
iORF_101741	N1	Ancestor	0	157	SID2902	740	896	+	6	5_SpeGroup
iORF_101742	N1	Ancestor	1	18	SID2902	750	767	-	0	6_polymorphic
iORF_101743	N1	Ancestor	0	34	SID2902	750	783	-	6	7_ancest
iORF_101744	N1	Ancestor	0	38	SID2902	750	787	-	6	6_polymorphic
iORF_101745	N1	Ancestor	1	30	SID2902	754	783	-	6	6_polymorphic
iORF_101746	N1	Ancestor	0	34	SID2902	754	787	-	6	5_SpeGroup
iORF_101751	N1	Ancestor	0	15	SID2902	782	796	+	0	6_polymorphic
iORF_101752	N1	Ancestor	0	51	SID2902	782	832	+	0	5_SpeGroup
iORF_101754	N1	Ancestor	0	24	SID2902	832	855	+	0	5_SpeGroup
iORF_101755	N1	Ancestor	1	42	SID2902	832	873	+	0	4_divergent
iORF_101757	N1	Ancestor	0	93	SID2902	865	957	-	0	5_SpeGroup
iORF_101759	N1	Ancestor	0	36	SID2902	910	945	+	0	5_SpeGroup
iORF_101760	N1	Ancestor	1	42	SID2902	910	951	+	0	4_divergent
iORF_101761	N1	Ancestor	0	87	SID2902	926	1012	-	17	5_SpeGroup
iORF_101765	N1	Ancestor	0	120	SID2902	948	1067	-	17	5_SpeGroup
iORF_101687	N1	Ancestor	0	33	SID2902	1011	1043	+	0	5_SpeGroup
iORF_101689	N1	Ancestor	1	9	SID2902	1055	1063	+	0	4_divergent
iORF_101690	N1	Ancestor	1	27	SID2902	1060	1086	+	0	3_pPar
iORF_101933	N1	Ancestor	1	24	SID2904	31	54	-	0	3_pPar
iORF_101924	N1	Ancestor	0	63	SID2904	108	170	-	0	6_polymorphic
iORF_101925	N1	Ancestor	1	15	SID2904	119	133	-	0	3_pPar
iORF_101926	N1	Ancestor	1	24	SID2904	132	155	+	0	1_conserved
iORF_101927	N1	Ancestor	0	27	SID2904	148	174	+	0	4_divergent
iORF_101928	N1	Ancestor	1	48	SID2904	148	195	+	0	4_divergent
iORF_101929	N1	Ancestor	0	51	SID2904	152	202	-	0	5_SpeGroup
iORF_101930	N1	Ancestor	1	72	SID2904	152	223	-	0	4_divergent
iORF_101932	N1	Ancestor	1	12	SID2904	214	225	+	0	4_divergent
iORF_101978	N1	Ancestor	0	60	SID2905	3	62	-	2	6_polymorphic
iORF_102007	N1	Ancestor	1	63	SID2905	51	113	+	1	1_conserved
iORF_102025	N1	Ancestor	1	39	SID2905	59	97	-	0	3_pPar
iORF_101936	N1	Ancestor	1	21	SID2905	100	120	+	1	3_pPar
iORF_102068	N1	Ancestor	0	135	SID2907	86	220	-	0	5_SpeGroup
iORF_102069	N1	Ancestor	0	217	SID2907	86	302	-	6	5_SpeGroup
iORF_102070	N1	Ancestor	1	246	SID2907	86	331	-	6	5_SpeGroup
iORF_102072	N1	Ancestor	1	33	SID2907	100	132	+	0	3_pPar
iORF_102073	N1	Ancestor	0	9	SID2907	114	122	+	0	5_SpeGroup
iORF_102075	N1	Ancestor	1	81	SID2907	114	194	+	0	4_divergent
iORF_102077	N1	Ancestor	0	18	SID2907	151	168	-	0	5_SpeGroup
iORF_102079	N1	Ancestor	0	9	SID2907	169	177	+	0	5_SpeGroup
iORF_102080	N1	Ancestor	1	9	SID2907	174	182	-	0	6_polymorphic
iORF_102081	N1	Ancestor	1	9	SID2907	181	189	+	0	4_divergent
iORF_102082	N1	Ancestor	0	66	SID2907	181	246	+	0	5_SpeGroup
iORF_102083	N1	Ancestor	0	18	SID2907	196	213	-	0	5_SpeGroup
iORF_102086	N1	Ancestor	0	99	SID2907	204	302	-	6	7_ancest
iORF_102087	N1	Ancestor	0	128	SID2907	204	331	-	6	5_SpeGroup
iORF_102088	N1	Ancestor	1	93	SID2907	210	302	-	6	5_SpeGroup
iORF_102090	N1	Ancestor	0	86	SID2907	217	302	-	6	5_SpeGroup
iORF_102091	N1	Ancestor	0	115	SID2907	217	331	-	6	5_SpeGroup
iORF_102095	N1	Ancestor	0	72	SID2907	283	354	-	0	5_SpeGroup
iORF_102097	N1	Ancestor	1	15	SID2907	361	375	-	0	3_pPar
iORF_102099	N1	Ancestor	1	126	SID2907	413	538	-	1	3_pPar
iORF_102101	N1	Ancestor	1	69	SID2907	451	519	+	1	4_divergent
iORF_102103	N1	Ancestor	0	54	SID2907	466	519	+	1	5_SpeGroup
iORF_102104	N1	Ancestor	1	24	SID2907	584	607	-	0	6_polymorphic
iORF_102105	N1	Ancestor	0	66	SID2907	584	649	-	0	6_polymorphic
iORF_102107	N1	Ancestor	1	12	SID2907	619	630	-	0	3_pPar
iORF_102116	N1	Ancestor	1	9	SID2907	707	715	-	0	3_pPar
iORF_102132	N1	Ancestor	0	80	SID2908	24	103	-	1	5_SpeGroup
iORF_102138	N1	Ancestor	1	18	SID2908	64	81	-	0	4_divergent
iORF_102139	N1	Ancestor	0	15	SID2908	71	85	+	0	6_polymorphic
iORF_102141	N1	Ancestor	1	42	SID2908	82	123	-	0	3_pPar
iORF_102119	N1	Ancestor	1	81	SID2908	111	191	-	0	3_pPar
iORF_102122	N1	Ancestor	1	18	SID2908	128	145	-	0	3_pPar
iORF_102124	N1	Ancestor	1	66	SID2908	130	195	+	0	3_pPar
iORF_102127	N1	Ancestor	1	36	SID2908	195	230	+	1	5_SpeGroup
iORF_102128	N1	Ancestor	0	61	SID2908	195	255	+	1	5_SpeGroup
iORF_102129	N1	Ancestor	0	83	SID2908	195	277	+	1	5_SpeGroup
iORF_102131	N1	Ancestor	0	129	SID2908	208	336	-	3	5_SpeGroup
iORF_102133	N1	Ancestor	1	30	SID2908	288	317	+	0	3_pPar
iORF_102136	N1	Ancestor	1	45	SID2908	292	336	-	2	4_divergent
iORF_102137	N1	Ancestor	1	15	SID2908	336	350	-	0	3_pPar
iORF_102143	N1	Ancestor	1	54	SID2909	58	111	+	2	6_polymorphic
iORF_102144	N1	Ancestor	0	66	SID2909	58	123	+	2	6_polymorphic
iORF_102208	N1	Ancestor	0	46	SID291	14	59	-	0	5_SpeGroup
iORF_102392	N1	Ancestor	0	108	SID291	41	148	-	0	5_SpeGroup
iORF_102396	N1	Ancestor	1	105	SID291	44	148	-	0	4_divergent
iORF_102410	N1	Ancestor	1	42	SID291	58	99	+	0	1_conserved
iORF_102445	N1	Ancestor	1	18	SID291	88	105	-	0	3_pPar
iORF_102220	N1	Ancestor	1	36	SID291	1525	1560	+	0	4_divergent
iORF_102221	N1	Ancestor	0	52	SID291	1525	1576	+	0	5_SpeGroup
iORF_102223	N1	Ancestor	0	36	SID291	1560	1595	+	0	5_SpeGroup
iORF_102224	N1	Ancestor	1	75	SID291	1560	1634	+	2	4_divergent
iORF_102229	N1	Ancestor	1	24	SID291	1608	1631	-	2	6_polymorphic
iORF_102234	N1	Ancestor	1	15	SID291	1663	1677	+	0	6_polymorphic
iORF_102235	N1	Ancestor	0	15	SID291	1682	1696	-	0	6_polymorphic
iORF_102291	N1	Ancestor	0	53	SID291	2226	2278	+	1	5_SpeGroup
iORF_102292	N1	Ancestor	1	57	SID291	2226	2282	+	1	4_divergent
iORF_102294	N1	Ancestor	0	42	SID291	2235	2276	-	1	5_SpeGroup
iORF_102296	N1	Ancestor	1	93	SID291	2269	2361	-	3	5_SpeGroup
iORF_102298	N1	Ancestor	0	152	SID291	2269	2420	-	3	5_SpeGroup
iORF_102299	N1	Ancestor	1	33	SID291	2275	2307	+	0	3_pPar
iORF_102300	N1	Ancestor	1	9	SID291	2282	2290	+	0	3_pPar
iORF_102302	N1	Ancestor	0	52	SID291	2310	2361	-	3	5_SpeGroup
iORF_102303	N1	Ancestor	0	80	SID291	2310	2389	-	3	5_SpeGroup
iORF_102304	N1	Ancestor	1	111	SID291	2310	2420	-	3	5_SpeGroup
iORF_102312	N1	Ancestor	0	32	SID291	2330	2361	-	3	5_SpeGroup
iORF_102313	N1	Ancestor	1	60	SID291	2330	2389	-	3	5_SpeGroup
iORF_102314	N1	Ancestor	0	91	SID291	2330	2420	-	3	5_SpeGroup
iORF_102316	N1	Ancestor	0	28	SID291	2347	2374	+	2	5_SpeGroup
iORF_102317	N1	Ancestor	1	33	SID291	2347	2379	+	2	4_divergent
iORF_102319	N1	Ancestor	0	27	SID291	2363	2389	-	0	5_SpeGroup
iORF_102320	N1	Ancestor	0	15	SID291	2365	2379	+	0	5_SpeGroup
iORF_102321	N1	Ancestor	1	18	SID291	2376	2393	+	0	4_divergent
iORF_102322	N1	Ancestor	1	15	SID291	2390	2404	-	0	6_polymorphic
iORF_102323	N1	Ancestor	0	21	SID291	2390	2410	-	0	6_polymorphic
iORF_102324	N1	Ancestor	0	33	SID291	2396	2428	+	0	5_SpeGroup
iORF_102325	N1	Ancestor	1	42	SID291	2396	2437	+	0	4_divergent
iORF_102326	N1	Ancestor	0	12	SID291	2403	2414	+	0	5_SpeGroup
iORF_102328	N1	Ancestor	1	57	SID291	2403	2459	+	0	5_SpeGroup
iORF_102330	N1	Ancestor	1	72	SID291	2420	2491	-	4	6_polymorphic
iORF_102332	N1	Ancestor	1	39	SID291	2446	2484	-	0	3_pPar
iORF_102333	N1	Ancestor	0	36	SID291	2456	2491	-	4	6_polymorphic
iORF_102339	N1	Ancestor	1	93	SID291	2512	2604	+	1	3_pPar
iORF_102340	N1	Ancestor	1	147	SID291	2527	2673	-	1	4_divergent
iORF_102344	N1	Ancestor	1	12	SID291	2568	2579	-	0	3_pPar
iORF_102345	N1	Ancestor	0	15	SID291	2604	2618	+	0	5_SpeGroup
iORF_102346	N1	Ancestor	1	57	SID291	2604	2660	+	0	4_divergent
iORF_102348	N1	Ancestor	0	66	SID291	2619	2684	-	0	5_SpeGroup
iORF_102351	N1	Ancestor	1	15	SID291	2670	2684	-	0	4_divergent
iORF_102149	N1	Ancestor	1	135	SID2910	14	148	-	2	3_pPar
iORF_102162	N1	Ancestor	1	9	SID2910	39	47	+	0	1_conserved
iORF_102163	N1	Ancestor	1	15	SID2910	81	95	+	0	3_pPar
iORF_102152	N1	Ancestor	1	18	SID2910	147	164	+	1	3_pPar
iORF_102154	N1	Ancestor	1	72	SID2910	161	232	+	0	4_divergent
iORF_102155	N1	Ancestor	0	92	SID2910	180	271	-	0	4_divergent
iORF_102156	N1	Ancestor	1	30	SID2910	242	271	-	0	5_SpeGroup
iORF_102157	N1	Ancestor	1	18	SID2910	245	262	+	0	1_conserved
iORF_102158	N1	Ancestor	1	21	SID2910	268	288	-	0	1_conserved
iORF_102161	N1	Ancestor	1	15	SID2910	287	301	+	0	1_conserved
iORF_102173	N1	Ancestor	0	132	SID2911	166	297	-	3	5_SpeGroup
iORF_102176	N1	Ancestor	1	111	SID2911	191	301	-	3	6_polymorphic
iORF_102177	N1	Ancestor	0	182	SID2911	191	372	-	4	6_polymorphic
iORF_102178	N1	Ancestor	0	78	SID2911	214	291	-	1	6_polymorphic
iORF_102179	N1	Ancestor	1	159	SID2911	214	372	-	2	6_polymorphic
iORF_102181	N1	Ancestor	0	27	SID2911	254	280	+	1	5_SpeGroup
iORF_102183	N1	Ancestor	1	15	SID2911	266	280	+	0	5_SpeGroup
iORF_102185	N1	Ancestor	1	120	SID2911	286	405	+	1	6_polymorphic
iORF_102186	N1	Ancestor	0	221	SID2911	286	506	+	2	6_polymorphic
iORF_102187	N1	Ancestor	1	75	SID2911	290	364	+	1	6_polymorphic
iORF_102188	N1	Ancestor	0	116	SID2911	290	405	+	1	6_polymorphic
iORF_102189	N1	Ancestor	0	75	SID2911	298	372	-	1	5_SpeGroup
iORF_102191	N1	Ancestor	0	24	SID2911	309	332	+	0	6_polymorphic
iORF_102196	N1	Ancestor	0	33	SID2911	340	372	-	1	5_SpeGroup
iORF_102203	N1	Ancestor	1	114	SID2911	421	534	-	3	4_divergent
iORF_102205	N1	Ancestor	0	53	SID2911	454	506	+	1	5_SpeGroup
iORF_102207	N1	Ancestor	1	69	SID2911	454	522	+	1	4_divergent
iORF_102213	N1	Ancestor	0	26	SID2911	468	493	+	1	4_divergent
iORF_102214	N1	Ancestor	1	39	SID2911	468	506	+	1	6_polymorphic
iORF_102216	N1	Ancestor	0	44	SID2911	491	534	-	3	5_SpeGroup
iORF_102352	N1	Ancestor	0	53	SID2912	86	138	-	6	5_SpeGroup
iORF_102258	N1	Ancestor	0	81	SID2912	96	176	-	6	6_polymorphic
iORF_102259	N1	Ancestor	1	102	SID2912	96	197	-	6	6_polymorphic
iORF_102260	N1	Ancestor	0	35	SID2912	98	132	+	1	5_SpeGroup
iORF_102261	N1	Ancestor	0	36	SID2912	98	133	+	1	5_SpeGroup
iORF_102265	N1	Ancestor	1	237	SID2912	98	334	+	12	6_polymorphic
iORF_102266	N1	Ancestor	0	251	SID2912	98	348	+	12	6_polymorphic
iORF_102271	N1	Ancestor	0	39	SID2912	133	171	+	5	5_SpeGroup
iORF_102274	N1	Ancestor	0	191	SID2912	133	323	+	11	6_polymorphic
iORF_102275	N1	Ancestor	1	216	SID2912	133	348	+	11	6_polymorphic
iORF_102276	N1	Ancestor	1	63	SID2912	139	201	-	0	3_pPar
iORF_102284	N1	Ancestor	1	9	SID2912	176	184	-	0	1_conserved
iORF_102286	N1	Ancestor	1	21	SID2912	185	205	-	0	3_pPar
iORF_102289	N1	Ancestor	0	141	SID2912	208	348	+	6	5_SpeGroup
iORF_102311	N1	Ancestor	1	15	SID2912	316	330	-	0	3_pPar
iORF_102405	N1	Ancestor	1	48	SID2914	10	57	+	1	3_pPar
iORF_102394	N1	Ancestor	1	18	SID2914	18	35	-	0	4_divergent
iORF_102397	N1	Ancestor	1	27	SID2914	54	80	-	0	3_pPar
iORF_102417	N1	Ancestor	0	95	SID2916	17	111	-	0	5_SpeGroup
iORF_102418	N1	Ancestor	1	39	SID2916	17	55	-	0	6_polymorphic
iORF_102426	N1	Ancestor	0	39	SID2916	54	92	+	0	5_SpeGroup
iORF_102427	N1	Ancestor	1	15	SID2916	61	75	-	0	1_conserved
iORF_102428	N1	Ancestor	0	40	SID2916	72	111	-	0	5_SpeGroup
iORF_102430	N1	Ancestor	0	84	SID2916	79	162	-	0	5_SpeGroup
iORF_102415	N1	Ancestor	1	84	SID2916	145	228	+	2	3_pPar
iORF_102416	N1	Ancestor	0	33	SID2916	161	193	+	2	5_SpeGroup
iORF_102419	N1	Ancestor	0	42	SID2916	190	231	-	0	4_divergent
iORF_102420	N1	Ancestor	0	18	SID2916	197	214	-	0	6_polymorphic
iORF_102421	N1	Ancestor	1	30	SID2916	202	231	-	0	4_divergent
iORF_102422	N1	Ancestor	1	21	SID2916	221	241	-	1	5_SpeGroup
iORF_102423	N1	Ancestor	0	17	SID2916	225	241	-	1	5_SpeGroup
iORF_102442	N1	Ancestor	1	105	SID2918	3	107	+	0	1_conserved
iORF_102438	N1	Ancestor	1	12	SID2918	151	162	-	0	3_pPar
iORF_102439	N1	Ancestor	1	45	SID2918	175	219	-	0	1_conserved
iORF_102440	N1	Ancestor	0	12	SID2918	185	196	+	0	5_SpeGroup
iORF_102629	N1	Ancestor	1	48	SID292	10	57	-	0	3_pPar
iORF_102487	N1	Ancestor	0	130	SID292	20	149	-	3	7_ancest
iORF_102490	N1	Ancestor	0	235	SID292	20	254	-	4	5_SpeGroup
iORF_102556	N1	Ancestor	1	93	SID292	57	149	-	3	4_divergent
iORF_102560	N1	Ancestor	0	33	SID292	57	89	-	0	5_SpeGroup
iORF_102596	N1	Ancestor	0	85	SID292	78	162	+	3	5_SpeGroup
iORF_102618	N1	Ancestor	0	73	SID292	90	162	+	3	7_ancest
iORF_102619	N1	Ancestor	1	123	SID292	90	212	+	3	4_divergent
iORF_102477	N1	Ancestor	0	12	SID292	131	142	+	2	5_SpeGroup
iORF_102481	N1	Ancestor	1	15	SID292	148	162	+	0	4_divergent
iORF_102485	N1	Ancestor	0	21	SID292	167	187	-	0	4_divergent
iORF_102488	N1	Ancestor	1	42	SID292	190	231	-	1	3_pPar
iORF_102493	N1	Ancestor	1	18	SID292	218	235	+	1	4_divergent
iORF_102494	N1	Ancestor	0	21	SID292	218	238	+	1	5_SpeGroup
iORF_102500	N1	Ancestor	1	12	SID292	235	246	+	0	4_divergent
iORF_102501	N1	Ancestor	0	15	SID292	235	249	+	0	5_SpeGroup
iORF_102502	N1	Ancestor	1	12	SID292	243	254	-	0	4_divergent
iORF_102458	N1	Ancestor	1	99	SID2920	11	109	+	4	7_ancest
iORF_102459	N1	Ancestor	0	46	SID2920	11	56	+	2	5_SpeGroup
iORF_102460	N1	Ancestor	0	61	SID2920	11	71	+	4	5_SpeGroup
iORF_102463	N1	Ancestor	0	91	SID2920	19	109	+	4	4_divergent
iORF_102464	N1	Ancestor	1	114	SID2920	19	132	+	5	5_SpeGroup
iORF_102483	N1	Ancestor	1	30	SID2921	7	36	+	0	1_conserved
iORF_102478	N1	Ancestor	0	18	SID2921	33	50	+	0	6_polymorphic
iORF_102479	N1	Ancestor	1	18	SID2921	33	50	+	2	6_polymorphic
iORF_102484	N1	Ancestor	1	36	SID2921	68	103	+	0	3_pPar
iORF_102474	N1	Ancestor	1	36	SID2921	100	135	+	0	3_pPar
iORF_102503	N1	Ancestor	1	144	SID2922	67	210	-	0	1_conserved
iORF_102504	N1	Ancestor	1	27	SID2922	82	108	+	0	1_conserved
iORF_102491	N1	Ancestor	1	21	SID2922	154	174	+	0	1_conserved
iORF_102492	N1	Ancestor	0	42	SID2922	201	242	-	3	4_divergent
iORF_102496	N1	Ancestor	1	33	SID2922	210	242	-	3	4_divergent
iORF_102497	N1	Ancestor	1	15	SID2922	230	244	+	0	6_polymorphic
iORF_102499	N1	Ancestor	1	12	SID2922	241	252	+	0	1_conserved
iORF_102516	N1	Ancestor	1	27	SID2924	24	50	+	1	6_polymorphic
iORF_102517	N1	Ancestor	0	46	SID2924	24	69	+	1	6_polymorphic
iORF_102524	N1	Ancestor	0	169	SID2925	3	171	+	3	5_SpeGroup
iORF_102527	N1	Ancestor	1	87	SID2925	3	89	+	2	4_divergent
iORF_102542	N1	Ancestor	1	15	SID2925	38	52	-	1	3_pPar
iORF_102552	N1	Ancestor	1	9	SID2925	53	61	-	0	1_conserved
iORF_102554	N1	Ancestor	1	9	SID2925	58	66	-	0	4_divergent
iORF_102555	N1	Ancestor	0	26	SID2925	58	83	-	1	5_SpeGroup
iORF_102558	N1	Ancestor	1	21	SID2925	63	83	-	1	4_divergent
iORF_102559	N1	Ancestor	0	145	SID2925	68	212	-	11	6_polymorphic
iORF_102530	N1	Ancestor	0	54	SID2925	288	341	+	5	5_SpeGroup
iORF_102531	N1	Ancestor	0	124	SID2925	288	411	+	5	5_SpeGroup
iORF_102532	N1	Ancestor	1	144	SID2925	288	431	+	7	7_ancest
iORF_102533	N1	Ancestor	0	166	SID2925	288	453	+	7	5_SpeGroup
iORF_102536	N1	Ancestor	0	85	SID2925	298	382	-	5	4_divergent
iORF_102537	N1	Ancestor	0	93	SID2925	298	390	-	5	5_SpeGroup
iORF_102543	N1	Ancestor	0	70	SID2925	342	411	+	0	5_SpeGroup
iORF_102544	N1	Ancestor	1	33	SID2925	350	382	-	0	5_SpeGroup
iORF_102546	N1	Ancestor	0	91	SID2925	350	440	-	2	4_divergent
iORF_102550	N1	Ancestor	1	75	SID2925	366	440	-	2	7_ancest
iORF_102551	N1	Ancestor	0	58	SID2925	383	440	-	2	5_SpeGroup
iORF_102573	N1	Ancestor	1	15	SID2926	55	69	+	0	3_pPar
iORF_102574	N1	Ancestor	1	33	SID2926	58	90	-	0	1_conserved
iORF_102575	N1	Ancestor	0	21	SID2926	83	103	-	0	6_polymorphic
iORF_102576	N1	Ancestor	1	51	SID2926	83	133	-	0	6_polymorphic
iORF_102564	N1	Ancestor	1	33	SID2926	110	142	+	3	3_pPar
iORF_102565	N1	Ancestor	1	21	SID2926	127	147	-	3	4_divergent
iORF_102566	N1	Ancestor	1	21	SID2926	132	152	+	3	6_polymorphic
iORF_102569	N1	Ancestor	1	48	SID2926	158	205	+	4	4_divergent
iORF_102571	N1	Ancestor	0	100	SID2926	158	257	+	4	5_SpeGroup
iORF_102572	N1	Ancestor	1	39	SID2926	232	270	-	0	3_pPar
iORF_102603	N1	Ancestor	1	18	SID2928	19	36	+	0	6_polymorphic
iORF_102604	N1	Ancestor	1	42	SID2928	28	69	-	0	3_pPar
iORF_102605	N1	Ancestor	1	117	SID2928	33	149	+	1	5_SpeGroup
iORF_102606	N1	Ancestor	0	126	SID2928	33	158	+	1	5_SpeGroup
iORF_102607	N1	Ancestor	0	170	SID2928	33	202	+	1	5_SpeGroup
iORF_102609	N1	Ancestor	0	62	SID2928	91	152	-	1	5_SpeGroup
iORF_102611	N1	Ancestor	1	39	SID2928	114	152	-	1	4_divergent
iORF_102613	N1	Ancestor	1	21	SID2928	153	173	-	0	1_conserved
iORF_102852	N1	Ancestor	1	36	SID293	54	89	-	2	4_divergent
iORF_102882	N1	Ancestor	0	33	SID293	61	93	+	2	5_SpeGroup
iORF_102923	N1	Ancestor	0	12	SID293	78	89	-	2	5_SpeGroup
iORF_102707	N1	Ancestor	1	96	SID293	107	202	+	1	5_SpeGroup
iORF_102708	N1	Ancestor	0	101	SID293	107	207	+	1	5_SpeGroup
iORF_102725	N1	Ancestor	1	33	SID293	129	161	+	0	4_divergent
iORF_102726	N1	Ancestor	0	39	SID293	129	167	+	1	5_SpeGroup
iORF_102730	N1	Ancestor	0	121	SID293	134	254	+	2	5_SpeGroup
iORF_102737	N1	Ancestor	1	9	SID293	199	207	+	0	4_divergent
iORF_102771	N1	Ancestor	1	24	SID293	251	274	+	1	3_pPar
iORF_102773	N1	Ancestor	1	15	SID293	287	301	-	0	1_conserved
iORF_102669	N1	Ancestor	0	96	SID2930	60	155	+	13	6_polymorphic
iORF_102700	N1	Ancestor	1	144	SID2930	93	236	-	12	5_SpeGroup
iORF_102634	N1	Ancestor	0	128	SID2930	109	236	-	12	4_divergent
iORF_102635	N1	Ancestor	0	144	SID2930	113	256	-	11	6_polymorphic
iORF_102639	N1	Ancestor	1	105	SID2930	152	256	-	3	6_polymorphic
iORF_102646	N1	Ancestor	1	27	SID2930	318	344	-	0	3_pPar
iORF_102648	N1	Ancestor	0	46	SID2930	344	389	-	5	6_polymorphic
iORF_102650	N1	Ancestor	0	162	SID2930	389	550	-	2	5_SpeGroup
iORF_102651	N1	Ancestor	0	180	SID2930	389	568	-	2	7_ancest
iORF_102653	N1	Ancestor	0	23	SID2930	404	426	+	1	5_SpeGroup
iORF_102654	N1	Ancestor	1	24	SID2930	404	427	+	1	5_SpeGroup
iORF_102655	N1	Ancestor	0	348	SID2930	404	751	+	2	5_SpeGroup
iORF_102656	N1	Ancestor	1	9	SID2930	465	473	+	0	1_conserved
iORF_102657	N1	Ancestor	1	27	SID2930	470	496	-	0	3_pPar
iORF_102662	N1	Ancestor	1	54	SID2930	515	568	-	1	4_divergent
iORF_102663	N1	Ancestor	0	115	SID2930	524	638	-	1	5_SpeGroup
iORF_102664	N1	Ancestor	1	114	SID2930	525	638	-	1	5_SpeGroup
iORF_102665	N1	Ancestor	1	141	SID2930	529	669	+	1	5_SpeGroup
iORF_102666	N1	Ancestor	0	27	SID2930	546	572	-	0	5_SpeGroup
iORF_102667	N1	Ancestor	0	78	SID2930	549	626	+	0	5_SpeGroup
iORF_102668	N1	Ancestor	1	27	SID2930	569	595	-	0	3_pPar
iORF_102671	N1	Ancestor	1	72	SID2930	596	667	-	0	3_pPar
iORF_102672	N1	Ancestor	1	21	SID2930	606	626	+	0	4_divergent
iORF_102673	N1	Ancestor	0	42	SID2930	613	654	-	0	6_polymorphic
iORF_102674	N1	Ancestor	1	126	SID2930	626	751	+	0	4_divergent
iORF_102675	N1	Ancestor	1	39	SID2930	671	709	-	0	1_conserved
iORF_102680	N1	Ancestor	1	33	SID2930	709	741	-	0	1_conserved
iORF_102681	N1	Ancestor	0	30	SID2930	720	749	-	0	5_SpeGroup
iORF_102683	N1	Ancestor	1	117	SID2930	720	836	-	2	4_divergent
iORF_102684	N1	Ancestor	0	36	SID2930	732	767	+	0	5_SpeGroup
iORF_102686	N1	Ancestor	1	24	SID2930	748	771	+	0	3_pPar
iORF_102688	N1	Ancestor	1	36	SID2930	807	842	+	0	3_pPar
iORF_102689	N1	Ancestor	1	57	SID2930	820	876	+	0	3_pPar
iORF_102690	N1	Ancestor	1	51	SID2930	847	897	-	0	4_divergent
iORF_102691	N1	Ancestor	0	39	SID2930	859	897	-	0	5_SpeGroup
iORF_102692	N1	Ancestor	1	24	SID2930	890	913	-	0	3_pPar
iORF_102733	N1	Ancestor	0	24	SID2931	47	70	-	0	6_polymorphic
iORF_102734	N1	Ancestor	1	36	SID2931	47	82	-	0	6_polymorphic
iORF_102703	N1	Ancestor	0	36	SID2931	113	148	+	0	4_divergent
iORF_102720	N1	Ancestor	0	28	SID2931	297	324	-	0	5_SpeGroup
iORF_102721	N1	Ancestor	0	52	SID2931	299	350	+	2	5_SpeGroup
iORF_102722	N1	Ancestor	0	60	SID2931	299	358	+	8	6_polymorphic
iORF_102723	N1	Ancestor	0	12	SID2931	308	319	-	0	5_SpeGroup
iORF_102729	N1	Ancestor	1	39	SID2931	368	406	-	1	3_pPar
iORF_102732	N1	Ancestor	1	33	SID2931	419	451	+	1	3_pPar
iORF_102769	N1	Ancestor	1	12	SID2932	57	68	-	0	3_pPar
iORF_102772	N1	Ancestor	1	57	SID2932	85	141	-	0	1_conserved
iORF_102738	N1	Ancestor	1	18	SID2932	101	118	-	0	1_conserved
iORF_102741	N1	Ancestor	0	39	SID2932	174	212	-	0	5_SpeGroup
iORF_102742	N1	Ancestor	1	9	SID2932	179	187	-	0	1_conserved
iORF_102743	N1	Ancestor	0	9	SID2932	190	198	-	0	5_SpeGroup
iORF_102745	N1	Ancestor	1	63	SID2932	219	281	+	4	4_divergent
iORF_102747	N1	Ancestor	0	105	SID2932	219	323	+	5	5_SpeGroup
iORF_102748	N1	Ancestor	0	125	SID2932	226	350	-	20	5_SpeGroup
iORF_102751	N1	Ancestor	1	21	SID2932	269	289	-	0	3_pPar
iORF_102762	N1	Ancestor	0	42	SID2932	381	422	-	0	5_SpeGroup
iORF_102763	N1	Ancestor	1	24	SID2932	383	406	+	0	1_conserved
iORF_102764	N1	Ancestor	1	24	SID2932	390	413	+	0	4_divergent
iORF_102765	N1	Ancestor	0	48	SID2932	390	437	+	0	5_SpeGroup
iORF_102766	N1	Ancestor	0	21	SID2932	459	479	+	0	5_SpeGroup
iORF_102767	N1	Ancestor	1	21	SID2932	459	479	+	1	4_divergent
iORF_102800	N1	Ancestor	0	144	SID2933	56	199	-	2	6_polymorphic
iORF_102801	N1	Ancestor	0	184	SID2933	56	239	-	4	5_SpeGroup
iORF_102774	N1	Ancestor	1	93	SID2933	107	199	-	0	6_polymorphic
iORF_102775	N1	Ancestor	0	121	SID2933	107	227	-	2	7_ancest
iORF_102776	N1	Ancestor	0	128	SID2933	107	234	-	2	5_SpeGroup
iORF_102778	N1	Ancestor	1	108	SID2933	120	227	-	2	5_SpeGroup
iORF_102780	N1	Ancestor	1	15	SID2933	164	178	+	0	3_pPar
iORF_102782	N1	Ancestor	1	30	SID2933	205	234	-	2	4_divergent
iORF_102783	N1	Ancestor	0	29	SID2933	221	249	+	2	6_polymorphic
iORF_102784	N1	Ancestor	1	45	SID2933	221	265	+	2	4_divergent
iORF_102785	N1	Ancestor	0	56	SID2933	221	276	+	2	6_polymorphic
iORF_102786	N1	Ancestor	0	91	SID2933	273	363	-	2	5_SpeGroup
iORF_102787	N1	Ancestor	0	70	SID2933	294	363	-	2	5_SpeGroup
iORF_102790	N1	Ancestor	0	39	SID2933	304	342	-	1	5_SpeGroup
iORF_102791	N1	Ancestor	1	60	SID2933	304	363	-	2	7_ancest
iORF_102796	N1	Ancestor	1	30	SID2933	375	404	+	0	5_SpeGroup
iORF_102803	N1	Ancestor	0	45	SID2934	103	147	+	0	5_SpeGroup
iORF_102805	N1	Ancestor	0	90	SID2934	109	198	-	4	6_polymorphic
iORF_102806	N1	Ancestor	1	201	SID2934	109	309	-	5	6_polymorphic
iORF_102807	N1	Ancestor	0	66	SID2934	119	184	-	4	5_SpeGroup
iORF_102808	N1	Ancestor	1	57	SID2934	128	184	-	4	6_polymorphic
iORF_102809	N1	Ancestor	0	71	SID2934	128	198	-	4	6_polymorphic
iORF_102811	N1	Ancestor	0	44	SID2934	141	184	-	4	6_polymorphic
iORF_102812	N1	Ancestor	0	169	SID2934	141	309	-	5	6_polymorphic
iORF_102816	N1	Ancestor	0	79	SID2934	177	255	+	3	6_polymorphic
iORF_102817	N1	Ancestor	1	78	SID2934	178	255	+	0	4_divergent
iORF_102818	N1	Ancestor	0	172	SID2934	178	349	+	1	5_SpeGroup
iORF_102819	N1	Ancestor	0	30	SID2934	226	255	+	0	6_polymorphic
iORF_102820	N1	Ancestor	1	114	SID2934	236	349	+	1	4_divergent
iORF_102822	N1	Ancestor	1	15	SID2934	297	311	+	0	3_pPar
iORF_102823	N1	Ancestor	1	48	SID2934	300	347	-	0	4_divergent
iORF_102825	N1	Ancestor	1	63	SID2934	313	375	+	2	6_polymorphic
iORF_102826	N1	Ancestor	0	79	SID2934	313	391	+	2	5_SpeGroup
iORF_102829	N1	Ancestor	0	45	SID2934	356	400	-	2	7_ancest
iORF_102830	N1	Ancestor	0	40	SID2934	361	400	-	2	5_SpeGroup
iORF_102831	N1	Ancestor	0	9	SID2934	367	375	+	0	5_SpeGroup
iORF_102845	N1	Ancestor	0	50	SID2935	5	54	-	1	6_polymorphic
iORF_102840	N1	Ancestor	1	36	SID2935	19	54	-	1	6_polymorphic
iORF_102844	N1	Ancestor	0	15	SID2935	43	57	+	0	5_SpeGroup
iORF_102846	N1	Ancestor	0	84	SID2935	54	137	-	5	5_SpeGroup
iORF_102847	N1	Ancestor	1	108	SID2935	54	161	-	6	4_divergent
iORF_102850	N1	Ancestor	1	30	SID2935	87	116	+	1	3_pPar
iORF_102842	N1	Ancestor	1	30	SID2935	187	216	-	0	3_pPar
iORF_102857	N1	Ancestor	1	36	SID2936	14	49	-	0	6_polymorphic
iORF_102887	N1	Ancestor	1	12	SID2936	78	89	-	0	5_SpeGroup
iORF_102871	N1	Ancestor	1	21	SID2936	239	259	+	0	3_pPar
iORF_102872	N1	Ancestor	1	42	SID2936	256	297	+	0	4_divergent
iORF_102873	N1	Ancestor	0	46	SID2936	256	301	+	0	5_SpeGroup
iORF_102874	N1	Ancestor	0	51	SID2936	268	318	+	0	5_SpeGroup
iORF_102875	N1	Ancestor	1	21	SID2936	281	301	+	0	4_divergent
iORF_102877	N1	Ancestor	1	30	SID2936	308	337	+	0	4_divergent
iORF_102878	N1	Ancestor	1	30	SID2936	328	357	+	0	1_conserved
iORF_102892	N1	Ancestor	0	257	SID2937	21	277	-	8	5_SpeGroup
iORF_102898	N1	Ancestor	1	240	SID2937	38	277	-	8	5_SpeGroup
iORF_102904	N1	Ancestor	0	151	SID2937	58	208	-	7	6_polymorphic
iORF_102905	N1	Ancestor	0	220	SID2937	58	277	-	8	6_polymorphic
iORF_102888	N1	Ancestor	1	33	SID2937	135	167	+	2	3_pPar
iORF_102890	N1	Ancestor	1	30	SID2937	164	193	+	0	3_pPar
iORF_102891	N1	Ancestor	0	57	SID2937	169	225	+	0	5_SpeGroup
iORF_102893	N1	Ancestor	1	15	SID2937	219	233	-	0	1_conserved
iORF_102894	N1	Ancestor	0	29	SID2937	249	277	-	1	6_polymorphic
iORF_102895	N1	Ancestor	1	51	SID2937	252	302	+	1	6_polymorphic
iORF_102896	N1	Ancestor	0	62	SID2937	252	313	+	1	6_polymorphic
iORF_102897	N1	Ancestor	1	21	SID2937	310	330	+	0	1_conserved
iORF_102925	N1	Ancestor	0	224	SID2938	5	228	-	3	5_SpeGroup
iORF_102920	N1	Ancestor	0	85	SID2938	22	106	+	1	5_SpeGroup
iORF_102921	N1	Ancestor	1	33	SID2938	22	54	+	0	4_divergent
iORF_102927	N1	Ancestor	1	12	SID2938	90	101	+	0	3_pPar
iORF_102929	N1	Ancestor	1	9	SID2938	98	106	+	0	4_divergent
iORF_102909	N1	Ancestor	1	12	SID2938	103	114	+	0	1_conserved
iORF_102910	N1	Ancestor	1	48	SID2938	111	158	-	0	3_pPar
iORF_102911	N1	Ancestor	1	9	SID2938	122	130	+	0	1_conserved
iORF_102913	N1	Ancestor	1	102	SID2938	127	228	-	2	5_SpeGroup
iORF_102914	N1	Ancestor	0	72	SID2938	140	211	-	0	5_SpeGroup
iORF_102915	N1	Ancestor	1	36	SID2938	149	184	+	0	1_conserved
iORF_102916	N1	Ancestor	1	9	SID2938	157	165	+	0	1_conserved
iORF_102917	N1	Ancestor	1	15	SID2938	210	224	+	2	5_SpeGroup
iORF_102918	N1	Ancestor	0	35	SID2938	210	244	+	2	5_SpeGroup
iORF_102919	N1	Ancestor	0	40	SID2938	210	249	+	2	5_SpeGroup
iORF_102922	N1	Ancestor	1	24	SID2938	221	244	+	0	4_divergent
iORF_102945	N1	Ancestor	1	81	SID2939	143	223	+	0	3_pPar
iORF_102961	N1	Ancestor	1	90	SID2939	175	264	+	0	3_pPar
iORF_103031	N1	Ancestor	1	111	SID2939	303	413	+	3	4_divergent
iORF_103079	N1	Ancestor	0	18	SID2939	487	504	+	0	5_SpeGroup
iORF_103081	N1	Ancestor	0	165	SID2939	500	664	+	1	7_ancest
iORF_103082	N1	Ancestor	1	24	SID2939	510	533	+	0	4_divergent
iORF_103085	N1	Ancestor	0	9	SID2939	525	533	+	0	5_SpeGroup
iORF_103088	N1	Ancestor	0	48	SID2939	534	581	+	0	4_divergent
iORF_103089	N1	Ancestor	0	12	SID2939	546	557	-	0	5_SpeGroup
iORF_103090	N1	Ancestor	1	30	SID2939	552	581	+	0	4_divergent
iORF_103091	N1	Ancestor	1	39	SID2939	557	595	-	0	3_pPar
iORF_103093	N1	Ancestor	1	75	SID2939	590	664	+	1	3_pPar
iORF_103094	N1	Ancestor	1	63	SID2939	598	660	+	1	3_pPar
iORF_103096	N1	Ancestor	0	60	SID2939	616	675	-	0	6_polymorphic
iORF_103097	N1	Ancestor	1	48	SID2939	749	796	+	0	4_divergent
iORF_103098	N1	Ancestor	0	54	SID2939	749	802	+	0	5_SpeGroup
iORF_103047	N1	Ancestor	1	12	SID2939	3280	3291	+	0	4_divergent
iORF_103050	N1	Ancestor	0	81	SID2939	3357	3437	-	0	5_SpeGroup
iORF_103051	N1	Ancestor	1	33	SID2939	3405	3437	-	0	4_divergent
iORF_103052	N1	Ancestor	1	27	SID2939	3407	3433	+	0	1_conserved
iORF_103053	N1	Ancestor	0	56	SID2939	3434	3489	-	1	6_polymorphic
iORF_103054	N1	Ancestor	1	57	SID2939	3434	3490	-	2	6_polymorphic
iORF_103055	N1	Ancestor	0	160	SID2939	3434	3593	-	14	5_SpeGroup
iORF_103056	N1	Ancestor	1	12	SID2939	3436	3447	+	0	3_pPar
iORF_103057	N1	Ancestor	1	33	SID2939	3451	3483	+	0	4_divergent
iORF_103060	N1	Ancestor	0	76	SID2939	3485	3560	+	14	5_SpeGroup
iORF_103061	N1	Ancestor	1	93	SID2939	3485	3577	+	14	6_polymorphic
iORF_103227	N1	Ancestor	0	100	SID294	30	129	-	6	6_polymorphic
iORF_103262	N1	Ancestor	0	76	SID294	54	129	-	5	6_polymorphic
iORF_103280	N1	Ancestor	0	24	SID294	61	84	-	3	5_SpeGroup
iORF_103291	N1	Ancestor	0	112	SID294	66	177	+	5	6_polymorphic
iORF_103355	N1	Ancestor	1	66	SID294	93	158	+	1	4_divergent
iORF_103356	N1	Ancestor	0	85	SID294	93	177	+	1	6_polymorphic
iORF_103152	N1	Ancestor	1	24	SID294	106	129	-	1	5_SpeGroup
iORF_103153	N1	Ancestor	0	116	SID294	106	221	-	3	5_SpeGroup
iORF_103158	N1	Ancestor	0	49	SID294	110	158	+	0	5_SpeGroup
iORF_103159	N1	Ancestor	0	89	SID294	110	198	+	1	5_SpeGroup
iORF_103160	N1	Ancestor	1	117	SID294	110	226	+	2	5_SpeGroup
iORF_103195	N1	Ancestor	1	42	SID294	180	221	-	2	5_SpeGroup
iORF_103203	N1	Ancestor	0	18	SID294	209	226	+	1	4_divergent
iORF_103208	N1	Ancestor	1	63	SID294	214	276	+	1	3_pPar
iORF_103121	N1	Ancestor	0	87	SID2940	16	102	+	1	7_ancest
iORF_103122	N1	Ancestor	0	98	SID2940	16	113	+	1	6_polymorphic
iORF_103125	N1	Ancestor	1	48	SID2940	16	63	+	1	6_polymorphic
iORF_103134	N1	Ancestor	1	27	SID2940	35	61	-	1	6_polymorphic
iORF_103135	N1	Ancestor	0	64	SID2940	35	98	-	1	6_polymorphic
iORF_103137	N1	Ancestor	1	48	SID2940	51	98	-	0	6_polymorphic
iORF_103148	N1	Ancestor	0	24	SID2940	85	108	-	0	4_divergent
iORF_103113	N1	Ancestor	1	9	SID2940	110	118	+	0	1_conserved
iORF_103118	N1	Ancestor	1	45	SID2940	126	170	-	0	6_polymorphic
iORF_103120	N1	Ancestor	0	30	SID2940	141	170	-	0	6_polymorphic
iORF_103124	N1	Ancestor	0	103	SID2940	152	254	+	2	5_SpeGroup
iORF_103127	N1	Ancestor	0	59	SID2940	169	227	+	1	6_polymorphic
iORF_103128	N1	Ancestor	0	72	SID2940	210	281	-	1	7_ancest
iORF_103129	N1	Ancestor	0	58	SID2940	224	281	-	1	5_SpeGroup
iORF_103161	N1	Ancestor	0	102	SID2941	12	113	+	1	6_polymorphic
iORF_103162	N1	Ancestor	1	9	SID2941	25	33	+	0	4_divergent
iORF_103163	N1	Ancestor	0	85	SID2941	25	109	+	1	5_SpeGroup
iORF_103167	N1	Ancestor	0	47	SID2941	56	102	-	1	5_SpeGroup
iORF_103169	N1	Ancestor	1	51	SID2941	68	118	-	0	5_SpeGroup
iORF_103170	N1	Ancestor	0	71	SID2941	68	138	-	1	5_SpeGroup
iORF_103172	N1	Ancestor	1	9	SID2941	101	109	+	0	6_polymorphic
iORF_103174	N1	Ancestor	1	24	SID2941	115	138	-	1	4_divergent
iORF_103177	N1	Ancestor	0	9	SID2941	172	180	-	0	5_SpeGroup
iORF_103178	N1	Ancestor	1	21	SID2941	199	219	+	0	5_SpeGroup
iORF_103179	N1	Ancestor	0	31	SID2941	199	229	+	0	5_SpeGroup
iORF_103180	N1	Ancestor	0	36	SID2941	199	234	+	0	5_SpeGroup
iORF_103183	N1	Ancestor	0	51	SID2941	219	269	+	0	5_SpeGroup
iORF_103184	N1	Ancestor	1	39	SID2941	231	269	+	0	4_divergent
iORF_103187	N1	Ancestor	0	33	SID2941	266	298	-	0	5_SpeGroup
iORF_103198	N1	Ancestor	0	57	SID2942	11	67	+	0	5_SpeGroup
iORF_103214	N1	Ancestor	0	189	SID2942	30	218	-	1	6_polymorphic
iORF_103223	N1	Ancestor	1	171	SID2942	48	218	-	1	6_polymorphic
iORF_103224	N1	Ancestor	0	284	SID2942	48	331	-	4	4_divergent
iORF_103225	N1	Ancestor	1	30	SID2942	80	109	-	0	1_conserved
iORF_103199	N1	Ancestor	1	24	SID2942	118	141	-	0	1_conserved
iORF_103200	N1	Ancestor	0	9	SID2942	149	157	-	0	4_divergent
iORF_103201	N1	Ancestor	1	111	SID2942	149	259	-	3	4_divergent
iORF_103209	N1	Ancestor	1	24	SID2942	211	234	+	2	3_pPar
iORF_103212	N1	Ancestor	0	51	SID2942	248	298	+	0	5_SpeGroup
iORF_103213	N1	Ancestor	1	57	SID2942	248	304	+	0	4_divergent
iORF_103215	N1	Ancestor	1	42	SID2942	290	331	-	1	7_ancest
iORF_103219	N1	Ancestor	1	21	SID2942	330	350	+	0	4_divergent
iORF_103240	N1	Ancestor	0	108	SID2943	35	142	-	13	5_SpeGroup
iORF_103242	N1	Ancestor	0	12	SID2943	40	51	+	0	5_SpeGroup
iORF_103228	N1	Ancestor	1	66	SID2943	93	158	+	0	1_conserved
iORF_103229	N1	Ancestor	1	27	SID2943	96	122	-	0	3_pPar
iORF_103231	N1	Ancestor	1	57	SID2943	121	177	+	0	1_conserved
iORF_103233	N1	Ancestor	0	159	SID2943	124	282	-	0	5_SpeGroup
iORF_103234	N1	Ancestor	1	117	SID2943	174	290	-	0	4_divergent
iORF_103235	N1	Ancestor	1	45	SID2943	222	266	+	0	3_pPar
iORF_103236	N1	Ancestor	0	39	SID2943	252	290	-	0	5_SpeGroup
iORF_103238	N1	Ancestor	1	18	SID2943	318	335	-	0	1_conserved
iORF_103241	N1	Ancestor	0	30	SID2943	390	419	-	0	6_polymorphic
iORF_103243	N1	Ancestor	1	12	SID2943	416	427	-	0	1_conserved
iORF_103254	N1	Ancestor	1	18	SID2945	15	32	-	0	1_conserved
iORF_103260	N1	Ancestor	1	123	SID2945	31	153	+	1	4_divergent
iORF_103261	N1	Ancestor	0	21	SID2945	31	51	+	0	5_SpeGroup
iORF_103265	N1	Ancestor	1	87	SID2945	51	137	+	1	3_pPar
iORF_103256	N1	Ancestor	1	12	SID2945	203	214	-	1	3_pPar
iORF_103259	N1	Ancestor	0	24	SID2945	232	255	-	0	5_SpeGroup
iORF_103292	N1	Ancestor	1	15	SID2946	62	76	+	0	1_conserved
iORF_103287	N1	Ancestor	1	12	SID2946	239	250	-	0	3_pPar
iORF_103311	N1	Ancestor	1	15	SID2947	28	42	+	0	4_divergent
iORF_103306	N1	Ancestor	1	27	SID2947	226	252	+	0	3_pPar
iORF_103307	N1	Ancestor	0	33	SID2947	249	281	-	0	5_SpeGroup
iORF_103308	N1	Ancestor	0	67	SID2947	249	315	-	0	5_SpeGroup
iORF_103328	N1	Ancestor	0	78	SID2947	679	756	+	0	6_polymorphic
iORF_103330	N1	Ancestor	1	186	SID2947	679	864	+	0	6_polymorphic
iORF_103331	N1	Ancestor	0	207	SID2947	679	885	+	0	5_SpeGroup
iORF_103332	N1	Ancestor	1	39	SID2947	711	749	+	0	1_conserved
iORF_103334	N1	Ancestor	1	12	SID2947	767	778	+	0	1_conserved
iORF_103335	N1	Ancestor	1	18	SID2947	775	792	-	0	1_conserved
iORF_103336	N1	Ancestor	0	27	SID2947	811	837	-	0	5_SpeGroup
iORF_103337	N1	Ancestor	0	51	SID2947	811	861	-	0	5_SpeGroup
iORF_103338	N1	Ancestor	1	24	SID2947	818	841	+	0	3_pPar
iORF_103339	N1	Ancestor	0	27	SID2947	838	864	+	0	6_polymorphic
iORF_103341	N1	Ancestor	0	41	SID2949	99	139	+	6	6_polymorphic
iORF_103342	N1	Ancestor	0	14	SID2949	102	115	+	1	5_SpeGroup
iORF_103343	N1	Ancestor	1	15	SID2949	102	116	+	1	4_divergent
iORF_103344	N1	Ancestor	0	16	SID2949	102	117	+	1	5_SpeGroup
iORF_103345	N1	Ancestor	1	27	SID2949	136	162	-	0	4_divergent
iORF_103346	N1	Ancestor	1	48	SID2949	146	193	-	0	3_pPar
iORF_103347	N1	Ancestor	1	24	SID2949	163	186	+	0	1_conserved
iORF_103949	N1	Ancestor	1	27	SID295	9	35	+	0	3_pPar
iORF_103473	N1	Ancestor	0	130	SID295	29	158	-	1	5_SpeGroup
iORF_103475	N1	Ancestor	1	45	SID295	29	73	-	1	5_SpeGroup
iORF_104209	N1	Ancestor	1	66	SID295	93	158	-	0	4_divergent
iORF_103408	N1	Ancestor	0	21	SID295	102	122	+	0	6_polymorphic
iORF_103409	N1	Ancestor	0	43	SID295	102	144	+	0	5_SpeGroup
iORF_103369	N1	Ancestor	0	45	SID2950	26	70	+	0	5_SpeGroup
iORF_103371	N1	Ancestor	1	60	SID2950	26	85	+	0	4_divergent
iORF_103405	N1	Ancestor	1	30	SID2950	70	99	+	0	3_pPar
iORF_103407	N1	Ancestor	1	51	SID2950	96	146	+	1	3_pPar
iORF_103357	N1	Ancestor	1	12	SID2950	115	126	-	0	1_conserved
iORF_103358	N1	Ancestor	1	60	SID2950	126	185	-	2	4_divergent
iORF_103359	N1	Ancestor	0	56	SID2950	130	185	-	2	5_SpeGroup
iORF_103360	N1	Ancestor	0	12	SID2950	156	167	+	0	6_polymorphic
iORF_103361	N1	Ancestor	1	12	SID2950	156	167	+	1	6_polymorphic
iORF_103364	N1	Ancestor	1	45	SID2950	161	205	+	1	6_polymorphic
iORF_103365	N1	Ancestor	1	18	SID2950	184	201	+	0	3_pPar
iORF_103367	N1	Ancestor	1	84	SID2950	198	281	-	4	3_pPar
iORF_103375	N1	Ancestor	1	15	SID2950	280	294	+	0	1_conserved
iORF_103377	N1	Ancestor	0	24	SID2950	312	335	-	0	5_SpeGroup
iORF_103378	N1	Ancestor	1	75	SID2950	314	388	+	0	3_pPar
iORF_103380	N1	Ancestor	1	36	SID2950	320	355	-	0	6_polymorphic
iORF_103381	N1	Ancestor	0	87	SID2950	320	406	-	0	6_polymorphic
iORF_103383	N1	Ancestor	1	69	SID2950	363	431	+	0	4_divergent
iORF_103384	N1	Ancestor	1	45	SID2950	381	425	-	0	5_SpeGroup
iORF_103385	N1	Ancestor	1	12	SID2950	385	396	+	0	4_divergent
iORF_103386	N1	Ancestor	0	144	SID2950	385	528	+	6	5_SpeGroup
iORF_103388	N1	Ancestor	0	24	SID2950	400	423	-	0	5_SpeGroup
iORF_103389	N1	Ancestor	1	120	SID2950	409	528	+	6	4_divergent
iORF_103393	N1	Ancestor	1	27	SID2950	461	487	+	0	3_pPar
iORF_103394	N1	Ancestor	0	69	SID2950	475	543	-	6	6_polymorphic
iORF_103395	N1	Ancestor	1	72	SID2950	477	548	+	6	3_pPar
iORF_103402	N1	Ancestor	1	54	SID2950	582	635	+	1	3_pPar
iORF_103421	N1	Ancestor	0	110	SID2952	30	139	-	4	6_polymorphic
iORF_103430	N1	Ancestor	1	102	SID2952	38	139	-	4	6_polymorphic
iORF_103445	N1	Ancestor	0	125	SID2952	54	178	+	4	6_polymorphic
iORF_103446	N1	Ancestor	1	141	SID2952	54	194	+	4	6_polymorphic
iORF_103459	N1	Ancestor	1	9	SID2952	64	72	-	0	3_pPar
iORF_103474	N1	Ancestor	1	27	SID2952	88	114	+	0	4_divergent
iORF_103476	N1	Ancestor	0	21	SID2952	94	114	+	0	6_polymorphic
iORF_103415	N1	Ancestor	0	12	SID2952	136	147	-	0	5_SpeGroup
iORF_103417	N1	Ancestor	1	54	SID2952	185	238	+	1	3_pPar
iORF_103428	N1	Ancestor	1	63	SID2952	360	422	+	1	5_SpeGroup
iORF_103429	N1	Ancestor	0	134	SID2952	360	493	+	1	5_SpeGroup
iORF_103432	N1	Ancestor	1	81	SID2952	419	499	-	0	7_ancest
iORF_103433	N1	Ancestor	1	48	SID2952	443	490	+	0	6_polymorphic
iORF_103434	N1	Ancestor	0	61	SID2952	443	503	+	0	6_polymorphic
iORF_103435	N1	Ancestor	0	188	SID2952	447	634	-	5	6_polymorphic
iORF_103436	N1	Ancestor	0	30	SID2952	470	499	-	0	5_SpeGroup
iORF_103439	N1	Ancestor	1	42	SID2952	478	519	+	0	6_polymorphic
iORF_103442	N1	Ancestor	0	12	SID2952	492	503	+	0	7_ancest
iORF_103448	N1	Ancestor	0	103	SID2952	532	634	-	5	6_polymorphic
iORF_103450	N1	Ancestor	0	52	SID2952	541	592	-	5	5_SpeGroup
iORF_103451	N1	Ancestor	1	90	SID2952	545	634	-	5	6_polymorphic
iORF_103453	N1	Ancestor	0	55	SID2952	548	602	+	5	6_polymorphic
iORF_103454	N1	Ancestor	0	65	SID2952	548	612	+	5	6_polymorphic
iORF_103455	N1	Ancestor	1	144	SID2952	548	691	+	6	6_polymorphic
iORF_103458	N1	Ancestor	0	99	SID2952	593	691	+	1	6_polymorphic
iORF_103460	N1	Ancestor	0	12	SID2952	633	644	+	0	5_SpeGroup
iORF_103464	N1	Ancestor	0	18	SID2952	672	689	-	0	5_SpeGroup
iORF_103493	N1	Ancestor	1	33	SID2953	31	63	+	0	4_divergent
iORF_103496	N1	Ancestor	0	9	SID2953	55	63	+	0	6_polymorphic
iORF_103478	N1	Ancestor	0	30	SID2953	140	169	+	0	5_SpeGroup
iORF_103479	N1	Ancestor	1	24	SID2953	169	192	+	0	3_pPar
iORF_103481	N1	Ancestor	0	27	SID2953	192	218	+	0	5_SpeGroup
iORF_103482	N1	Ancestor	1	9	SID2953	199	207	-	0	1_conserved
iORF_103484	N1	Ancestor	0	112	SID2953	215	326	-	4	5_SpeGroup
iORF_103486	N1	Ancestor	1	102	SID2953	225	326	-	4	4_divergent
iORF_103489	N1	Ancestor	1	72	SID2953	264	335	+	1	4_divergent
iORF_103490	N1	Ancestor	0	114	SID2953	264	377	+	1	5_SpeGroup
iORF_103491	N1	Ancestor	1	9	SID2953	283	291	+	0	1_conserved
iORF_103694	N1	Ancestor	1	24	SID2955	36	59	+	0	3_pPar
iORF_103695	N1	Ancestor	0	22	SID2955	43	64	-	0	5_SpeGroup
iORF_103699	N1	Ancestor	0	48	SID2955	67	114	-	0	5_SpeGroup
iORF_103700	N1	Ancestor	1	105	SID2955	72	176	-	1	3_pPar
iORF_103676	N1	Ancestor	1	24	SID2955	173	196	-	0	6_polymorphic
iORF_103677	N1	Ancestor	0	74	SID2955	173	246	-	3	6_polymorphic
iORF_103679	N1	Ancestor	1	30	SID2955	217	246	-	2	6_polymorphic
iORF_103680	N1	Ancestor	1	75	SID2955	245	319	+	1	3_pPar
iORF_103681	N1	Ancestor	1	12	SID2955	261	272	-	0	1_conserved
iORF_103682	N1	Ancestor	1	24	SID2955	271	294	+	0	6_polymorphic
iORF_103683	N1	Ancestor	1	30	SID2955	356	385	-	0	6_polymorphic
iORF_103691	N1	Ancestor	1	81	SID2955	491	571	-	3	6_polymorphic
iORF_103692	N1	Ancestor	0	18	SID2955	500	517	+	1	6_polymorphic
iORF_103693	N1	Ancestor	0	69	SID2955	503	571	-	1	6_polymorphic
iORF_103745	N1	Ancestor	1	15	SID2957	24	38	+	0	1_conserved
iORF_103763	N1	Ancestor	1	117	SID2957	52	168	-	3	3_pPar
iORF_103774	N1	Ancestor	1	24	SID2957	69	92	+	0	4_divergent
iORF_103735	N1	Ancestor	1	21	SID2957	116	136	+	0	1_conserved
iORF_103739	N1	Ancestor	0	105	SID2957	137	241	+	2	6_polymorphic
iORF_103741	N1	Ancestor	1	129	SID2957	150	278	+	2	3_pPar
iORF_103742	N1	Ancestor	1	24	SID2957	181	204	-	0	4_divergent
iORF_103743	N1	Ancestor	1	27	SID2957	226	252	+	0	3_pPar
iORF_103746	N1	Ancestor	1	15	SID2957	256	270	+	0	3_pPar
iORF_103726	N1	Ancestor	0	96	SID2957	1117	1212	-	3	5_SpeGroup
iORF_103727	N1	Ancestor	1	12	SID2957	1122	1133	-	0	3_pPar
iORF_103729	N1	Ancestor	1	27	SID2957	1132	1158	+	0	6_polymorphic
iORF_103730	N1	Ancestor	0	196	SID2957	1136	1331	+	4	5_SpeGroup
iORF_103732	N1	Ancestor	1	228	SID2957	1136	1363	+	4	4_divergent
iORF_103736	N1	Ancestor	1	18	SID2957	1195	1212	-	0	4_divergent
iORF_103737	N1	Ancestor	0	192	SID2957	1216	1407	+	1	5_SpeGroup
iORF_104219	N1	Ancestor	1	12	SID2959	40	51	+	0	4_divergent
iORF_104193	N1	Ancestor	1	84	SID2959	154	237	+	2	3_pPar
iORF_104196	N1	Ancestor	0	33	SID2959	192	224	-	0	5_SpeGroup
iORF_104197	N1	Ancestor	1	12	SID2959	205	216	-	0	6_polymorphic
iORF_104198	N1	Ancestor	1	9	SID2959	216	224	-	0	5_SpeGroup
iORF_104199	N1	Ancestor	0	59	SID2959	254	312	-	3	5_SpeGroup
iORF_104202	N1	Ancestor	1	105	SID2959	264	368	+	12	5_SpeGroup
iORF_104203	N1	Ancestor	0	106	SID2959	264	369	+	12	6_polymorphic
iORF_104210	N1	Ancestor	1	9	SID2959	320	328	-	0	3_pPar
iORF_104214	N1	Ancestor	1	9	SID2959	325	333	-	0	3_pPar
iORF_104217	N1	Ancestor	0	147	SID2959	365	511	+	12	5_SpeGroup
iORF_104221	N1	Ancestor	1	15	SID2959	389	403	-	0	3_pPar
iORF_104222	N1	Ancestor	1	12	SID2959	406	417	+	0	6_polymorphic
iORF_104225	N1	Ancestor	0	27	SID2959	458	484	-	1	5_SpeGroup
iORF_104227	N1	Ancestor	0	175	SID2959	481	655	-	12	5_SpeGroup
iORF_104235	N1	Ancestor	1	9	SID2959	548	556	+	0	3_pPar
iORF_104240	N1	Ancestor	1	87	SID2959	569	655	-	3	5_SpeGroup
iORF_104243	N1	Ancestor	0	42	SID2959	661	702	-	2	6_polymorphic
iORF_104246	N1	Ancestor	1	42	SID2959	674	715	-	2	3_pPar
iORF_104248	N1	Ancestor	0	54	SID2959	678	731	-	2	5_SpeGroup
iORF_104250	N1	Ancestor	1	18	SID2959	701	718	+	0	1_conserved
iORF_104798	N1	Ancestor	1	9	SID296	9	17	+	0	3_pPar
iORF_104292	N1	Ancestor	0	30	SID296	22	51	+	0	5_SpeGroup
iORF_104301	N1	Ancestor	1	87	SID296	30	116	+	0	5_SpeGroup
iORF_104302	N1	Ancestor	0	105	SID296	30	134	+	3	4_divergent
iORF_104710	N1	Ancestor	0	54	SID296	73	126	+	3	4_divergent
iORF_104789	N1	Ancestor	0	33	SID296	82	114	+	0	5_SpeGroup
iORF_104790	N1	Ancestor	0	44	SID296	82	125	+	1	6_polymorphic
iORF_104791	N1	Ancestor	1	45	SID296	82	126	+	3	7_ancest
iORF_104792	N1	Ancestor	0	63	SID296	82	144	+	3	6_polymorphic
iORF_104814	N1	Ancestor	1	54	SID296	100	153	-	3	3_pPar
iORF_104279	N1	Ancestor	0	9	SID296	158	166	-	0	6_polymorphic
iORF_104280	N1	Ancestor	0	65	SID296	158	222	-	9	6_polymorphic
iORF_104281	N1	Ancestor	1	60	SID296	163	222	-	9	5_SpeGroup
iORF_104283	N1	Ancestor	1	12	SID296	174	185	+	1	6_polymorphic
iORF_104284	N1	Ancestor	0	79	SID296	174	252	+	9	6_polymorphic
iORF_104288	N1	Ancestor	0	71	SID296	182	252	+	9	6_polymorphic
iORF_104303	N1	Ancestor	1	15	SID296	287	301	+	0	3_pPar
iORF_104306	N1	Ancestor	0	48	SID296	298	345	-	0	5_SpeGroup
iORF_104251	N1	Ancestor	0	15	SID2960	11	25	+	0	5_SpeGroup
iORF_104264	N1	Ancestor	1	42	SID2960	43	84	-	2	6_polymorphic
iORF_104265	N1	Ancestor	0	70	SID2960	45	114	+	2	5_SpeGroup
iORF_104266	N1	Ancestor	1	78	SID2960	45	122	+	2	5_SpeGroup
iORF_104267	N1	Ancestor	0	12	SID2960	45	56	+	0	5_SpeGroup
iORF_104268	N1	Ancestor	0	22	SID2960	53	74	-	2	6_polymorphic
iORF_104269	N1	Ancestor	1	21	SID2960	54	74	-	2	5_SpeGroup
iORF_104270	N1	Ancestor	0	31	SID2960	54	84	-	2	5_SpeGroup
iORF_104271	N1	Ancestor	0	57	SID2960	66	122	+	0	4_divergent
iORF_104272	N1	Ancestor	1	51	SID2960	83	133	+	0	3_pPar
iORF_104252	N1	Ancestor	0	27	SID2960	119	145	-	0	4_divergent
iORF_104253	N1	Ancestor	1	78	SID2960	119	196	-	0	5_SpeGroup
iORF_104254	N1	Ancestor	0	58	SID2960	139	196	-	0	5_SpeGroup
iORF_104255	N1	Ancestor	1	30	SID2960	169	198	+	0	5_SpeGroup
iORF_104256	N1	Ancestor	0	76	SID2960	169	244	+	0	5_SpeGroup
iORF_104257	N1	Ancestor	0	27	SID2960	170	196	-	0	5_SpeGroup
iORF_104258	N1	Ancestor	1	21	SID2960	212	232	-	0	3_pPar
iORF_104259	N1	Ancestor	1	9	SID2960	234	242	-	0	4_divergent
iORF_104260	N1	Ancestor	1	9	SID2960	236	244	+	0	5_SpeGroup
iORF_104261	N1	Ancestor	0	12	SID2960	236	247	+	0	6_polymorphic
iORF_104276	N1	Ancestor	1	9	SID2961	21	29	-	0	4_divergent
iORF_104277	N1	Ancestor	0	10	SID2961	21	30	-	0	5_SpeGroup
iORF_104274	N1	Ancestor	1	30	SID2961	162	191	-	0	3_pPar
iORF_104275	N1	Ancestor	1	12	SID2961	174	185	+	0	3_pPar
iORF_104290	N1	Ancestor	1	51	SID2962	12	62	-	0	6_polymorphic
iORF_104293	N1	Ancestor	1	96	SID2962	38	133	-	0	5_SpeGroup
iORF_104297	N1	Ancestor	1	30	SID2962	52	81	-	0	3_pPar
iORF_104299	N1	Ancestor	0	60	SID2962	78	137	-	0	5_SpeGroup
iORF_104300	N1	Ancestor	1	9	SID2962	78	86	-	0	4_divergent
iORF_104335	N1	Ancestor	0	24	SID2964	22	45	-	0	5_SpeGroup
iORF_104341	N1	Ancestor	1	21	SID2964	65	85	+	0	4_divergent
iORF_104342	N1	Ancestor	0	27	SID2964	65	91	+	0	4_divergent
iORF_104328	N1	Ancestor	0	15	SID2964	115	129	-	0	5_SpeGroup
iORF_104329	N1	Ancestor	1	27	SID2964	137	163	+	0	3_pPar
iORF_104338	N1	Ancestor	1	63	SID2964	255	317	+	0	3_pPar
iORF_104340	N1	Ancestor	0	30	SID2964	278	307	-	0	5_SpeGroup
iORF_104354	N1	Ancestor	1	45	SID2965	22	66	+	1	1_conserved
iORF_104362	N1	Ancestor	1	69	SID2965	29	97	+	1	3_pPar
iORF_104363	N1	Ancestor	0	72	SID2965	33	104	-	1	6_polymorphic
iORF_104368	N1	Ancestor	1	216	SID2965	55	270	-	4	4_divergent
iORF_104371	N1	Ancestor	1	42	SID2965	63	104	-	0	6_polymorphic
iORF_104373	N1	Ancestor	0	208	SID2965	63	270	-	3	5_SpeGroup
iORF_104345	N1	Ancestor	1	24	SID2965	127	150	+	0	1_conserved
iORF_104348	N1	Ancestor	1	51	SID2965	198	248	-	2	4_divergent
iORF_104349	N1	Ancestor	0	48	SID2965	201	248	-	2	5_SpeGroup
iORF_104355	N1	Ancestor	1	177	SID2965	251	427	+	1	3_pPar
iORF_104356	N1	Ancestor	1	120	SID2965	263	382	-	1	3_pPar
iORF_104358	N1	Ancestor	0	45	SID2965	288	332	+	0	5_SpeGroup
iORF_104360	N1	Ancestor	1	21	SID2965	312	332	+	0	5_SpeGroup
iORF_104361	N1	Ancestor	0	90	SID2965	312	401	+	1	5_SpeGroup
iORF_104365	N1	Ancestor	1	21	SID2965	381	401	+	0	4_divergent
iORF_104415	N1	Ancestor	0	144	SID2966	128	271	-	1	6_polymorphic
iORF_104416	N1	Ancestor	1	258	SID2966	128	385	-	2	6_polymorphic
iORF_104477	N1	Ancestor	0	203	SID2966	183	385	-	2	6_polymorphic
iORF_104489	N1	Ancestor	1	159	SID2966	201	359	+	1	6_polymorphic
iORF_104490	N1	Ancestor	0	257	SID2966	201	457	+	9	6_polymorphic
iORF_104586	N1	Ancestor	0	75	SID2966	285	359	+	0	6_polymorphic
iORF_104607	N1	Ancestor	0	75	SID2966	311	385	-	1	6_polymorphic
iORF_104624	N1	Ancestor	0	35	SID2966	423	457	+	1	7_ancest
iORF_104625	N1	Ancestor	0	50	SID2966	423	472	+	1	5_SpeGroup
iORF_104628	N1	Ancestor	1	99	SID2966	438	536	+	9	5_SpeGroup
iORF_104630	N1	Ancestor	0	188	SID2966	438	625	+	9	7_ancest
iORF_104632	N1	Ancestor	1	45	SID2966	463	507	-	0	4_divergent
iORF_104634	N1	Ancestor	0	130	SID2966	463	592	-	9	5_SpeGroup
iORF_104635	N1	Ancestor	1	12	SID2966	469	480	+	0	3_pPar
iORF_104636	N1	Ancestor	1	9	SID2966	486	494	-	0	3_pPar
iORF_104642	N1	Ancestor	0	78	SID2966	555	632	+	0	5_SpeGroup
iORF_104645	N1	Ancestor	0	9	SID2966	584	592	-	0	6_polymorphic
iORF_104647	N1	Ancestor	1	42	SID2966	591	632	+	0	4_divergent
iORF_104650	N1	Ancestor	1	15	SID2966	611	625	+	0	4_divergent
iORF_104395	N1	Ancestor	1	75	SID2966	1171	1245	-	0	3_pPar
iORF_104398	N1	Ancestor	0	24	SID2966	1242	1265	-	0	5_SpeGroup
iORF_104399	N1	Ancestor	0	75	SID2966	1253	1327	-	0	5_SpeGroup
iORF_104451	N1	Ancestor	1	42	SID2966	1679	1720	+	0	4_divergent
iORF_104455	N1	Ancestor	1	21	SID2966	1780	1800	-	0	1_conserved
iORF_104456	N1	Ancestor	1	54	SID2966	1784	1837	+	1	4_divergent
iORF_104457	N1	Ancestor	0	158	SID2966	1784	1941	+	1	5_SpeGroup
iORF_104459	N1	Ancestor	0	156	SID2966	1800	1955	-	1	5_SpeGroup
iORF_104460	N1	Ancestor	1	81	SID2966	1804	1884	-	1	5_SpeGroup
iORF_104463	N1	Ancestor	0	50	SID2966	1835	1884	-	1	5_SpeGroup
iORF_104465	N1	Ancestor	0	45	SID2966	1838	1882	+	0	5_SpeGroup
iORF_104466	N1	Ancestor	1	54	SID2966	1838	1891	+	0	4_divergent
iORF_104467	N1	Ancestor	0	90	SID2966	1852	1941	+	0	6_polymorphic
iORF_104469	N1	Ancestor	0	27	SID2966	1899	1925	-	0	5_SpeGroup
iORF_104470	N1	Ancestor	1	57	SID2966	1899	1955	-	0	5_SpeGroup
iORF_104475	N1	Ancestor	0	48	SID2966	1927	1974	-	0	5_SpeGroup
iORF_104478	N1	Ancestor	1	18	SID2966	1954	1971	+	0	4_divergent
iORF_104480	N1	Ancestor	0	19	SID2966	2000	2018	+	1	5_SpeGroup
iORF_104481	N1	Ancestor	1	30	SID2966	2000	2029	+	1	5_SpeGroup
iORF_104484	N1	Ancestor	1	12	SID2966	2036	2047	-	0	3_pPar
iORF_104485	N1	Ancestor	1	30	SID2966	2061	2090	-	0	3_pPar
iORF_104486	N1	Ancestor	1	102	SID2966	2068	2169	-	1	3_pPar
iORF_104491	N1	Ancestor	0	24	SID2966	2153	2176	-	0	6_polymorphic
iORF_104492	N1	Ancestor	1	66	SID2966	2153	2218	-	0	7_ancest
iORF_104493	N1	Ancestor	0	141	SID2966	2153	2293	-	0	5_SpeGroup
iORF_104494	N1	Ancestor	1	30	SID2966	2155	2184	+	0	3_pPar
iORF_104496	N1	Ancestor	1	36	SID2966	2173	2208	-	0	4_divergent
iORF_104497	N1	Ancestor	1	27	SID2966	2184	2210	+	0	6_polymorphic
iORF_104502	N1	Ancestor	1	45	SID2966	2224	2268	+	0	4_divergent
iORF_104505	N1	Ancestor	1	63	SID2966	2277	2339	+	0	6_polymorphic
iORF_104506	N1	Ancestor	0	72	SID2966	2277	2348	+	2	5_SpeGroup
iORF_104507	N1	Ancestor	1	15	SID2966	2286	2300	-	0	6_polymorphic
iORF_104508	N1	Ancestor	0	12	SID2966	2328	2339	+	0	6_polymorphic
iORF_104512	N1	Ancestor	0	110	SID2966	2342	2451	-	3	5_SpeGroup
iORF_104513	N1	Ancestor	0	37	SID2966	2349	2385	+	0	5_SpeGroup
iORF_104521	N1	Ancestor	1	42	SID2966	2410	2451	-	0	4_divergent
iORF_104522	N1	Ancestor	0	31	SID2966	2426	2456	+	0	4_divergent
iORF_104523	N1	Ancestor	1	45	SID2966	2426	2470	+	0	4_divergent
iORF_104525	N1	Ancestor	0	12	SID2966	2448	2459	-	0	6_polymorphic
iORF_104528	N1	Ancestor	0	21	SID2966	2450	2470	+	0	4_divergent
iORF_104536	N1	Ancestor	1	12	SID2966	2516	2527	-	0	6_polymorphic
iORF_104537	N1	Ancestor	1	69	SID2966	2534	2602	+	4	4_divergent
iORF_104540	N1	Ancestor	0	125	SID2966	2566	2690	+	4	5_SpeGroup
iORF_104541	N1	Ancestor	1	141	SID2966	2566	2706	+	4	6_polymorphic
iORF_104543	N1	Ancestor	1	48	SID2966	2597	2644	-	0	3_pPar
iORF_104545	N1	Ancestor	0	108	SID2966	2599	2706	+	1	5_SpeGroup
iORF_104547	N1	Ancestor	1	36	SID2966	2613	2648	+	0	3_pPar
iORF_104548	N1	Ancestor	1	9	SID2966	2632	2640	-	0	1_conserved
iORF_104551	N1	Ancestor	0	21	SID2966	2641	2661	-	0	5_SpeGroup
iORF_104552	N1	Ancestor	1	69	SID2966	2641	2709	-	1	5_SpeGroup
iORF_104553	N1	Ancestor	0	88	SID2966	2641	2728	-	2	5_SpeGroup
iORF_104554	N1	Ancestor	0	44	SID2966	2666	2709	-	1	5_SpeGroup
iORF_104555	N1	Ancestor	1	63	SID2966	2666	2728	-	2	5_SpeGroup
iORF_104558	N1	Ancestor	0	44	SID2966	2687	2730	+	1	5_SpeGroup
iORF_104559	N1	Ancestor	0	49	SID2966	2687	2735	+	1	5_SpeGroup
iORF_104560	N1	Ancestor	1	99	SID2966	2687	2785	+	1	5_SpeGroup
iORF_104561	N1	Ancestor	0	26	SID2966	2703	2728	-	1	5_SpeGroup
iORF_104564	N1	Ancestor	1	12	SID2966	2765	2776	-	0	3_pPar
iORF_104565	N1	Ancestor	1	105	SID2966	2773	2877	-	0	4_divergent
iORF_104566	N1	Ancestor	0	184	SID2966	2773	2956	-	0	5_SpeGroup
iORF_104569	N1	Ancestor	1	15	SID2966	2785	2799	+	0	3_pPar
iORF_104571	N1	Ancestor	1	27	SID2966	2792	2818	+	0	6_polymorphic
iORF_104572	N1	Ancestor	0	111	SID2966	2792	2902	+	0	6_polymorphic
iORF_104576	N1	Ancestor	0	42	SID2966	2799	2840	+	0	5_SpeGroup
iORF_104577	N1	Ancestor	0	82	SID2966	2799	2880	+	0	5_SpeGroup
iORF_104578	N1	Ancestor	1	117	SID2966	2799	2915	+	0	5_SpeGroup
iORF_104580	N1	Ancestor	0	46	SID2966	2832	2877	-	0	5_SpeGroup
iORF_104581	N1	Ancestor	0	87	SID2966	2837	2923	-	0	5_SpeGroup
iORF_104582	N1	Ancestor	1	120	SID2966	2837	2956	-	0	5_SpeGroup
iORF_104591	N1	Ancestor	0	76	SID2966	3000	3075	+	0	6_polymorphic
iORF_104592	N1	Ancestor	1	105	SID2966	3000	3104	+	0	6_polymorphic
iORF_104593	N1	Ancestor	1	36	SID2966	3003	3038	-	0	6_polymorphic
iORF_104594	N1	Ancestor	1	39	SID2966	3037	3075	+	0	6_polymorphic
iORF_104597	N1	Ancestor	1	84	SID2966	3072	3155	-	0	4_divergent
iORF_104598	N1	Ancestor	0	130	SID2966	3072	3201	-	0	5_SpeGroup
iORF_104600	N1	Ancestor	1	81	SID2966	3077	3157	+	0	3_pPar
iORF_104601	N1	Ancestor	1	78	SID2966	3124	3201	-	0	4_divergent
iORF_104602	N1	Ancestor	0	27	SID2966	3158	3184	+	0	6_polymorphic
iORF_104603	N1	Ancestor	0	12	SID2966	3177	3188	+	0	5_SpeGroup
iORF_104605	N1	Ancestor	1	24	SID2966	3195	3218	-	1	4_divergent
iORF_104606	N1	Ancestor	1	9	SID2966	3200	3208	+	1	4_divergent
iORF_104697	N1	Ancestor	0	36	SID2967	12	47	+	0	6_polymorphic
iORF_104698	N1	Ancestor	1	48	SID2967	12	59	+	0	6_polymorphic
iORF_104704	N1	Ancestor	0	165	SID2967	15	179	-	4	6_polymorphic
iORF_104711	N1	Ancestor	0	84	SID2967	22	105	+	4	6_polymorphic
iORF_104712	N1	Ancestor	1	27	SID2967	22	48	+	0	6_polymorphic
iORF_104719	N1	Ancestor	0	42	SID2967	31	72	-	0	5_SpeGroup
iORF_104727	N1	Ancestor	1	135	SID2967	45	179	-	4	6_polymorphic
iORF_104755	N1	Ancestor	0	108	SID2967	72	179	-	4	5_SpeGroup
iORF_104695	N1	Ancestor	1	96	SID2967	109	204	+	0	4_divergent
iORF_104699	N1	Ancestor	1	9	SID2967	134	142	+	0	4_divergent
iORF_104708	N1	Ancestor	0	27	SID2967	178	204	+	0	5_SpeGroup
iORF_104715	N1	Ancestor	0	27	SID2967	237	263	-	0	5_SpeGroup
iORF_104716	N1	Ancestor	1	18	SID2967	246	263	-	0	4_divergent
iORF_104722	N1	Ancestor	1	18	SID2967	336	353	+	0	1_conserved
iORF_104749	N1	Ancestor	0	156	SID2967	654	809	-	1	7_ancest
iORF_104752	N1	Ancestor	1	69	SID2967	695	763	-	1	6_polymorphic
iORF_104753	N1	Ancestor	0	115	SID2967	695	809	-	1	5_SpeGroup
iORF_104756	N1	Ancestor	0	41	SID2967	723	763	-	1	6_polymorphic
iORF_104757	N1	Ancestor	0	28	SID2967	736	763	-	0	5_SpeGroup
iORF_104760	N1	Ancestor	0	24	SID2967	753	776	+	0	5_SpeGroup
iORF_104761	N1	Ancestor	1	36	SID2967	753	788	+	0	4_divergent
iORF_104762	N1	Ancestor	1	57	SID2967	760	816	-	0	3_pPar
iORF_104763	N1	Ancestor	1	18	SID2967	778	795	+	0	5_SpeGroup
iORF_104768	N1	Ancestor	0	51	SID2967	811	861	+	1	5_SpeGroup
iORF_104769	N1	Ancestor	0	56	SID2967	811	866	+	1	4_divergent
iORF_104774	N1	Ancestor	1	99	SID2967	863	961	-	0	3_pPar
iORF_104778	N1	Ancestor	1	24	SID2967	883	906	-	0	3_pPar
iORF_104779	N1	Ancestor	0	105	SID2967	906	1010	-	0	5_SpeGroup
iORF_104780	N1	Ancestor	1	132	SID2967	906	1037	-	0	5_SpeGroup
iORF_104781	N1	Ancestor	0	72	SID2967	906	977	-	0	4_divergent
iORF_104784	N1	Ancestor	0	39	SID2967	948	986	+	0	5_SpeGroup
iORF_104786	N1	Ancestor	1	15	SID2967	983	997	+	0	3_pPar
iORF_104693	N1	Ancestor	0	24	SID2967	1014	1037	-	0	5_SpeGroup
iORF_104694	N1	Ancestor	0	24	SID2967	1021	1044	-	0	5_SpeGroup
iORF_104800	N1	Ancestor	1	30	SID2968	3	32	+	1	3_pPar
iORF_104802	N1	Ancestor	1	30	SID2968	47	76	+	0	3_pPar
iORF_104804	N1	Ancestor	1	12	SID2968	50	61	-	0	3_pPar
iORF_104805	N1	Ancestor	0	114	SID2968	73	186	+	1	5_SpeGroup
iORF_104788	N1	Ancestor	1	78	SID2968	109	186	+	1	4_divergent
iORF_104793	N1	Ancestor	1	18	SID2968	128	145	-	0	3_pPar
iORF_104795	N1	Ancestor	1	48	SID2968	142	189	-	1	3_pPar
iORF_104796	N1	Ancestor	0	33	SID2968	144	176	+	1	5_SpeGroup
iORF_104809	N1	Ancestor	1	15	SID2969	13	27	-	0	1_conserved
iORF_104811	N1	Ancestor	1	45	SID2969	17	61	-	0	3_pPar
iORF_105159	N1	Ancestor	0	91	SID297	9	99	+	5	5_SpeGroup
iORF_105167	N1	Ancestor	1	15	SID297	9	23	+	2	4_divergent
iORF_105025	N1	Ancestor	1	63	SID297	37	99	+	3	4_divergent
iORF_105150	N1	Ancestor	0	9	SID297	74	82	+	0	5_SpeGroup
iORF_104856	N1	Ancestor	1	33	SID297	116	148	-	0	4_divergent
iORF_104854	N1	Ancestor	1	36	SID297	1185	1220	+	0	3_pPar
iORF_104874	N1	Ancestor	1	18	SID297	1351	1368	+	1	3_pPar
iORF_104876	N1	Ancestor	1	39	SID297	1365	1403	-	0	3_pPar
iORF_104877	N1	Ancestor	0	45	SID297	1434	1478	-	0	5_SpeGroup
iORF_104878	N1	Ancestor	1	33	SID297	1446	1478	-	0	4_divergent
iORF_104881	N1	Ancestor	1	15	SID297	1478	1492	-	0	3_pPar
iORF_104992	N1	Ancestor	1	9	SID297	2503	2511	-	0	4_divergent
iORF_104994	N1	Ancestor	0	57	SID297	2510	2566	+	1	5_SpeGroup
iORF_104997	N1	Ancestor	0	57	SID297	2535	2591	-	1	5_SpeGroup
iORF_105000	N1	Ancestor	1	51	SID297	2541	2591	-	1	4_divergent
iORF_105001	N1	Ancestor	1	21	SID297	2588	2608	-	0	3_pPar
iORF_104827	N1	Ancestor	1	27	SID2970	10	36	-	0	4_divergent
iORF_104820	N1	Ancestor	1	21	SID2970	26	46	+	0	4_divergent
iORF_104823	N1	Ancestor	0	159	SID2970	36	194	-	0	7_ancest
iORF_104825	N1	Ancestor	1	129	SID2970	69	197	+	0	4_divergent
iORF_104826	N1	Ancestor	0	21	SID2970	73	93	+	0	4_divergent
iORF_104817	N1	Ancestor	0	96	SID2970	102	197	+	0	5_SpeGroup
iORF_104818	N1	Ancestor	1	57	SID2970	138	194	-	0	3_pPar
iORF_104819	N1	Ancestor	1	12	SID2970	143	154	-	0	3_pPar
iORF_104923	N1	Ancestor	1	39	SID2971	10	48	-	0	6_polymorphic
iORF_104869	N1	Ancestor	0	21	SID2971	28	48	-	0	6_polymorphic
iORF_104906	N1	Ancestor	1	57	SID2971	81	137	-	2	3_pPar
iORF_104913	N1	Ancestor	1	21	SID2971	89	109	-	1	3_pPar
iORF_104917	N1	Ancestor	0	24	SID2971	91	114	+	1	5_SpeGroup
iORF_104924	N1	Ancestor	1	18	SID2971	97	114	+	1	4_divergent
iORF_104870	N1	Ancestor	1	21	SID2971	259	279	+	0	6_polymorphic
iORF_105004	N1	Ancestor	1	132	SID2972	10	141	-	0	4_divergent
iORF_104932	N1	Ancestor	1	93	SID2972	12	104	+	0	3_pPar
iORF_104999	N1	Ancestor	1	33	SID2972	55	87	+	0	1_conserved
iORF_104936	N1	Ancestor	1	12	SID2972	117	128	+	0	1_conserved
iORF_104941	N1	Ancestor	1	48	SID2972	138	185	-	0	3_pPar
iORF_104943	N1	Ancestor	1	102	SID2972	147	248	+	0	3_pPar
iORF_104944	N1	Ancestor	1	9	SID2972	155	163	-	0	6_polymorphic
iORF_104948	N1	Ancestor	1	102	SID2972	186	287	-	0	3_pPar
iORF_104957	N1	Ancestor	1	54	SID2972	255	308	+	2	6_polymorphic
iORF_104967	N1	Ancestor	1	12	SID2972	318	329	-	0	3_pPar
iORF_104968	N1	Ancestor	0	12	SID2972	320	331	+	0	6_polymorphic
iORF_104969	N1	Ancestor	0	27	SID2972	328	354	+	0	5_SpeGroup
iORF_104970	N1	Ancestor	1	45	SID2972	328	372	+	0	4_divergent
iORF_104972	N1	Ancestor	1	27	SID2972	335	361	+	0	4_divergent
iORF_104973	N1	Ancestor	0	24	SID2972	338	361	+	0	5_SpeGroup
iORF_105007	N1	Ancestor	0	80	SID2973	126	205	+	0	7_ancest
iORF_105008	N1	Ancestor	1	90	SID2973	126	215	+	0	4_divergent
iORF_105009	N1	Ancestor	0	112	SID2973	126	237	+	0	5_SpeGroup
iORF_105010	N1	Ancestor	1	39	SID2973	133	171	+	0	1_conserved
iORF_105013	N1	Ancestor	1	33	SID2973	251	283	+	0	1_conserved
iORF_105015	N1	Ancestor	1	48	SID2973	259	306	+	0	3_pPar
iORF_105017	N1	Ancestor	1	15	SID2973	280	294	-	0	4_divergent
iORF_105018	N1	Ancestor	0	30	SID2973	280	309	-	0	5_SpeGroup
iORF_105019	N1	Ancestor	1	63	SID2973	287	349	-	0	4_divergent
iORF_105020	N1	Ancestor	0	63	SID2973	308	370	+	0	5_SpeGroup
iORF_105021	N1	Ancestor	1	9	SID2973	321	329	+	0	3_pPar
iORF_105022	N1	Ancestor	1	72	SID2973	385	456	+	1	4_divergent
iORF_105064	N1	Ancestor	0	57	SID2975	5	61	-	0	5_SpeGroup
iORF_105059	N1	Ancestor	1	24	SID2975	38	61	-	0	4_divergent
iORF_105063	N1	Ancestor	1	45	SID2975	46	90	+	3	3_pPar
iORF_105040	N1	Ancestor	1	9	SID2975	124	132	-	0	3_pPar
iORF_105041	N1	Ancestor	1	138	SID2975	127	264	+	0	1_conserved
iORF_105043	N1	Ancestor	1	66	SID2975	136	201	-	0	3_pPar
iORF_105044	N1	Ancestor	1	39	SID2975	138	176	+	0	1_conserved
iORF_105045	N1	Ancestor	1	135	SID2975	146	280	+	0	1_conserved
iORF_105047	N1	Ancestor	1	93	SID2975	180	272	-	0	1_conserved
iORF_105048	N1	Ancestor	1	60	SID2975	189	248	+	0	1_conserved
iORF_105049	N1	Ancestor	1	42	SID2975	272	313	-	1	3_pPar
iORF_105052	N1	Ancestor	1	189	SID2975	294	482	+	0	3_pPar
iORF_105053	N1	Ancestor	1	21	SID2975	308	328	+	0	4_divergent
iORF_105054	N1	Ancestor	0	27	SID2975	308	334	+	0	5_SpeGroup
iORF_105055	N1	Ancestor	1	45	SID2975	313	357	-	0	1_conserved
iORF_105056	N1	Ancestor	0	15	SID2975	331	345	+	0	5_SpeGroup
iORF_105057	N1	Ancestor	1	45	SID2975	331	375	+	0	4_divergent
iORF_105058	N1	Ancestor	0	18	SID2975	358	375	+	0	5_SpeGroup
iORF_105060	N1	Ancestor	1	30	SID2975	390	419	-	0	1_conserved
iORF_105061	N1	Ancestor	0	36	SID2975	426	461	-	0	5_SpeGroup
iORF_105062	N1	Ancestor	1	9	SID2975	439	447	+	0	4_divergent
iORF_105065	N1	Ancestor	0	21	SID2975	506	526	-	0	5_SpeGroup
iORF_105076	N1	Ancestor	0	20	SID2976	3	22	-	1	5_SpeGroup
iORF_105075	N1	Ancestor	1	51	SID2976	21	71	+	0	1_conserved
iORF_105095	N1	Ancestor	1	42	SID2976	45	86	-	0	4_divergent
iORF_105116	N1	Ancestor	1	12	SID2976	64	75	+	0	1_conserved
iORF_105078	N1	Ancestor	1	36	SID2976	186	221	-	1	3_pPar
iORF_105082	N1	Ancestor	0	40	SID2976	228	267	-	0	6_polymorphic
iORF_105083	N1	Ancestor	1	18	SID2976	232	249	-	0	4_divergent
iORF_105084	N1	Ancestor	0	19	SID2976	232	250	-	0	6_polymorphic
iORF_105086	N1	Ancestor	0	22	SID2976	246	267	-	0	6_polymorphic
iORF_105093	N1	Ancestor	1	15	SID2976	337	351	+	0	3_pPar
iORF_105096	N1	Ancestor	0	21	SID2976	362	382	+	0	5_SpeGroup
iORF_105097	N1	Ancestor	0	9	SID2976	372	380	-	0	5_SpeGroup
iORF_105098	N1	Ancestor	0	69	SID2976	379	447	+	0	6_polymorphic
iORF_105099	N1	Ancestor	0	99	SID2976	379	477	+	0	6_polymorphic
iORF_105100	N1	Ancestor	0	15	SID2976	387	401	-	0	6_polymorphic
iORF_105107	N1	Ancestor	0	168	SID2976	467	634	+	5	5_SpeGroup
iORF_105108	N1	Ancestor	0	58	SID2976	474	531	-	0	6_polymorphic
iORF_105109	N1	Ancestor	0	15	SID2976	495	509	+	0	5_SpeGroup
iORF_105111	N1	Ancestor	1	18	SID2976	503	520	-	0	3_pPar
iORF_105113	N1	Ancestor	1	12	SID2976	526	537	+	0	4_divergent
iORF_105115	N1	Ancestor	0	52	SID2976	526	577	+	0	5_SpeGroup
iORF_105117	N1	Ancestor	0	18	SID2976	537	554	+	0	5_SpeGroup
iORF_105121	N1	Ancestor	1	18	SID2976	569	586	-	1	4_divergent
iORF_105122	N1	Ancestor	1	27	SID2976	574	600	+	2	4_divergent
iORF_105123	N1	Ancestor	0	53	SID2976	574	626	+	5	5_SpeGroup
iORF_105124	N1	Ancestor	1	12	SID2976	597	608	-	0	3_pPar
iORF_105129	N1	Ancestor	1	72	SID2976	684	755	+	2	6_polymorphic
iORF_105133	N1	Ancestor	1	24	SID2976	726	749	-	0	3_pPar
iORF_105152	N1	Ancestor	1	66	SID2977	65	130	-	0	6_polymorphic
iORF_105153	N1	Ancestor	0	112	SID2977	65	176	-	0	6_polymorphic
iORF_105155	N1	Ancestor	1	57	SID2977	71	127	+	0	3_pPar
iORF_105157	N1	Ancestor	1	45	SID2977	78	122	+	0	3_pPar
iORF_105137	N1	Ancestor	0	53	SID2977	124	176	-	0	5_SpeGroup
iORF_105172	N1	Ancestor	1	51	SID2978	50	100	+	0	4_divergent
iORF_105174	N1	Ancestor	0	9	SID2978	50	58	+	0	5_SpeGroup
iORF_105202	N1	Ancestor	0	65	SID2979	42	106	-	1	5_SpeGroup
iORF_105203	N1	Ancestor	1	174	SID2979	60	233	+	6	3_pPar
iORF_105187	N1	Ancestor	1	9	SID2979	124	132	-	0	3_pPar
iORF_105189	N1	Ancestor	0	60	SID2979	170	229	-	5	5_SpeGroup
iORF_105191	N1	Ancestor	1	99	SID2979	195	293	-	3	3_pPar
iORF_105192	N1	Ancestor	0	27	SID2979	203	229	-	3	6_polymorphic
iORF_105195	N1	Ancestor	1	18	SID2979	230	247	-	0	3_pPar
iORF_105197	N1	Ancestor	0	33	SID2979	244	276	-	0	4_divergent
iORF_105205	N1	Ancestor	0	103	SID2980	36	138	+	18	5_SpeGroup
iORF_105206	N1	Ancestor	1	48	SID2980	36	83	+	0	5_SpeGroup
iORF_105208	N1	Ancestor	1	90	SID2980	49	138	+	18	4_divergent
iORF_105262	N1	Ancestor	0	257	SID2982	8	264	+	5	5_SpeGroup
iORF_105267	N1	Ancestor	1	84	SID2982	8	91	+	3	4_divergent
iORF_105259	N1	Ancestor	1	174	SID2982	39	212	-	3	6_polymorphic
iORF_105260	N1	Ancestor	0	168	SID2982	45	212	-	3	6_polymorphic
iORF_105240	N1	Ancestor	1	66	SID2982	107	172	+	1	1_conserved
iORF_105248	N1	Ancestor	1	96	SID2982	169	264	+	1	4_divergent
iORF_105250	N1	Ancestor	1	15	SID2982	173	187	+	0	1_conserved
iORF_105251	N1	Ancestor	1	123	SID2982	191	313	+	1	3_pPar
iORF_105252	N1	Ancestor	1	9	SID2982	209	217	-	0	4_divergent
iORF_105254	N1	Ancestor	1	15	SID2982	248	262	-	1	3_pPar
iORF_105256	N1	Ancestor	0	48	SID2982	288	335	+	0	6_polymorphic
iORF_105258	N1	Ancestor	0	48	SID2982	332	379	-	1	5_SpeGroup
iORF_106073	N1	Ancestor	0	49	SID2984	4	52	-	2	7_ancest
iORF_106074	N1	Ancestor	0	91	SID2984	8	98	+	4	7_ancest
iORF_106075	N1	Ancestor	0	95	SID2984	8	102	+	4	4_divergent
iORF_106076	N1	Ancestor	0	22	SID2984	8	29	+	2	5_SpeGroup
iORF_106081	N1	Ancestor	1	63	SID2984	8	70	+	3	7_ancest
iORF_106069	N1	Ancestor	0	29	SID2984	24	52	-	0	5_SpeGroup
iORF_106072	N1	Ancestor	1	21	SID2984	32	52	-	0	5_SpeGroup
iORF_106078	N1	Ancestor	1	30	SID2984	73	102	+	1	7_ancest
iORF_106060	N1	Ancestor	1	36	SID2984	125	160	+	1	3_pPar
iORF_106065	N1	Ancestor	1	24	SID2984	219	242	+	0	3_pPar
iORF_106066	N1	Ancestor	1	18	SID2984	229	246	-	0	1_conserved
iORF_106067	N1	Ancestor	0	18	SID2984	243	260	-	2	5_SpeGroup
iORF_106068	N1	Ancestor	1	45	SID2984	243	287	-	2	4_divergent
iORF_106085	N1	Ancestor	1	18	SID2985	100	117	+	0	4_divergent
iORF_106108	N1	Ancestor	0	30	SID2988	102	131	+	0	6_polymorphic
iORF_106118	N1	Ancestor	0	50	SID2989	4	53	+	2	5_SpeGroup
iORF_106119	N1	Ancestor	1	60	SID2989	81	140	+	2	4_divergent
iORF_106115	N1	Ancestor	1	24	SID2989	186	209	+	1	6_polymorphic
iORF_106315	N1	Ancestor	0	42	SID299	47	88	+	0	6_polymorphic
iORF_106319	N1	Ancestor	1	39	SID299	50	88	+	0	6_polymorphic
iORF_106395	N1	Ancestor	1	63	SID299	68	130	-	6	5_SpeGroup
iORF_106396	N1	Ancestor	0	106	SID299	68	173	-	6	5_SpeGroup
iORF_106415	N1	Ancestor	0	53	SID299	78	130	-	6	5_SpeGroup
iORF_106160	N1	Ancestor	1	66	SID299	108	173	-	5	5_SpeGroup
iORF_106174	N1	Ancestor	0	55	SID299	121	175	+	5	5_SpeGroup
iORF_106184	N1	Ancestor	0	52	SID299	124	175	+	5	5_SpeGroup
iORF_106189	N1	Ancestor	1	96	SID299	124	219	+	0	4_divergent
iORF_106201	N1	Ancestor	0	64	SID299	139	202	-	0	5_SpeGroup
iORF_106203	N1	Ancestor	0	25	SID299	149	173	-	0	5_SpeGroup
iORF_106204	N1	Ancestor	1	54	SID299	149	202	-	0	6_polymorphic
iORF_106206	N1	Ancestor	0	33	SID299	170	202	-	0	6_polymorphic
iORF_106207	N1	Ancestor	0	48	SID299	172	219	+	0	4_divergent
iORF_106224	N1	Ancestor	0	74	SID299	264	337	-	13	5_SpeGroup
iORF_106225	N1	Ancestor	0	81	SID299	264	344	-	13	6_polymorphic
iORF_106226	N1	Ancestor	0	126	SID299	264	389	-	15	6_polymorphic
iORF_106231	N1	Ancestor	0	39	SID299	278	316	-	2	7_ancest
iORF_106232	N1	Ancestor	1	60	SID299	278	337	-	12	5_SpeGroup
iORF_106233	N1	Ancestor	0	147	SID299	278	424	-	15	6_polymorphic
iORF_106234	N1	Ancestor	0	327	SID299	278	604	-	17	6_polymorphic
iORF_106235	N1	Ancestor	0	87	SID299	303	389	-	14	6_polymorphic
iORF_106277	N1	Ancestor	0	24	SID299	343	366	+	1	6_polymorphic
iORF_106292	N1	Ancestor	0	24	SID299	360	383	+	1	5_SpeGroup
iORF_106294	N1	Ancestor	1	42	SID299	360	401	+	1	5_SpeGroup
iORF_106295	N1	Ancestor	0	116	SID299	360	475	+	3	7_ancest
iORF_106301	N1	Ancestor	0	21	SID299	386	406	-	0	5_SpeGroup
iORF_106302	N1	Ancestor	1	39	SID299	386	424	-	1	5_SpeGroup
iORF_106312	N1	Ancestor	0	53	SID299	423	475	+	1	6_polymorphic
iORF_106313	N1	Ancestor	1	105	SID299	423	527	+	1	6_polymorphic
iORF_106314	N1	Ancestor	0	107	SID299	423	529	+	1	6_polymorphic
iORF_106316	N1	Ancestor	0	21	SID299	448	468	-	0	6_polymorphic
iORF_106317	N1	Ancestor	1	21	SID299	448	468	-	1	6_polymorphic
iORF_106318	N1	Ancestor	0	140	SID299	465	604	-	2	6_polymorphic
iORF_106320	N1	Ancestor	0	15	SID299	524	538	+	0	6_polymorphic
iORF_106321	N1	Ancestor	1	18	SID299	524	541	+	0	6_polymorphic
iORF_106323	N1	Ancestor	0	38	SID299	524	561	+	1	6_polymorphic
iORF_106325	N1	Ancestor	1	36	SID299	552	587	+	1	6_polymorphic
iORF_106326	N1	Ancestor	0	68	SID299	552	619	+	1	4_divergent
iORF_106327	N1	Ancestor	0	21	SID299	584	604	-	0	6_polymorphic
iORF_106137	N1	Ancestor	1	87	SID2990	23	109	+	0	4_divergent
iORF_106138	N1	Ancestor	0	100	SID2990	23	122	+	0	5_SpeGroup
iORF_106159	N1	Ancestor	0	25	SID2990	94	118	-	0	5_SpeGroup
iORF_106125	N1	Ancestor	1	18	SID2990	143	160	-	0	4_divergent
iORF_106126	N1	Ancestor	0	15	SID2990	146	160	-	0	5_SpeGroup
iORF_106128	N1	Ancestor	1	84	SID2990	182	265	+	0	5_SpeGroup
iORF_106129	N1	Ancestor	0	92	SID2990	182	273	+	1	5_SpeGroup
iORF_106130	N1	Ancestor	0	100	SID2990	182	281	+	1	7_ancest
iORF_106131	N1	Ancestor	0	24	SID2990	188	211	-	0	5_SpeGroup
iORF_106132	N1	Ancestor	1	81	SID2990	188	268	-	0	4_divergent
iORF_106136	N1	Ancestor	0	55	SID2990	214	268	-	0	5_SpeGroup
iORF_106139	N1	Ancestor	0	21	SID2990	245	265	+	0	7_ancest
iORF_106140	N1	Ancestor	0	66	SID2990	245	310	+	4	5_SpeGroup
iORF_106142	N1	Ancestor	1	24	SID2990	258	281	+	1	4_divergent
iORF_106143	N1	Ancestor	0	53	SID2990	258	310	+	4	6_polymorphic
iORF_106145	N1	Ancestor	0	154	SID2990	258	411	+	5	6_polymorphic
iORF_106146	N1	Ancestor	0	15	SID2990	270	284	-	0	4_divergent
iORF_106148	N1	Ancestor	1	15	SID2990	296	310	+	3	6_polymorphic
iORF_106149	N1	Ancestor	0	116	SID2990	296	411	+	4	6_polymorphic
iORF_106150	N1	Ancestor	1	75	SID2990	321	395	+	1	4_divergent
iORF_106151	N1	Ancestor	0	91	SID2990	321	411	+	1	5_SpeGroup
iORF_106152	N1	Ancestor	1	15	SID2990	371	385	-	1	3_pPar
iORF_106161	N1	Ancestor	1	18	SID2991	11	28	+	0	1_conserved
iORF_106205	N1	Ancestor	1	99	SID2991	74	172	-	3	3_pPar
iORF_106209	N1	Ancestor	1	84	SID2991	94	177	-	3	1_conserved
iORF_106162	N1	Ancestor	0	27	SID2991	115	141	+	3	5_SpeGroup
iORF_106163	N1	Ancestor	1	36	SID2991	115	150	+	3	4_divergent
iORF_106165	N1	Ancestor	1	33	SID2991	166	198	+	0	1_conserved
iORF_106185	N1	Ancestor	0	35	SID2991	255	289	+	1	6_polymorphic
iORF_106186	N1	Ancestor	0	46	SID2991	255	300	+	1	6_polymorphic
iORF_106187	N1	Ancestor	1	57	SID2991	255	311	+	1	6_polymorphic
iORF_106191	N1	Ancestor	1	18	SID2991	305	322	-	0	6_polymorphic
iORF_106194	N1	Ancestor	0	67	SID2991	322	388	-	4	5_SpeGroup
iORF_106195	N1	Ancestor	1	90	SID2991	322	411	-	5	6_polymorphic
iORF_106198	N1	Ancestor	0	60	SID2991	352	411	-	5	6_polymorphic
iORF_106200	N1	Ancestor	0	24	SID2991	388	411	-	1	5_SpeGroup
iORF_106212	N1	Ancestor	1	108	SID2992	168	275	+	4	7_ancest
iORF_106213	N1	Ancestor	0	111	SID2992	168	278	+	4	5_SpeGroup
iORF_106214	N1	Ancestor	0	160	SID2992	168	327	+	5	6_polymorphic
iORF_106215	N1	Ancestor	0	161	SID2992	168	328	+	6	6_polymorphic
iORF_106216	N1	Ancestor	1	99	SID2992	208	306	-	4	4_divergent
iORF_106218	N1	Ancestor	0	65	SID2992	242	306	-	1	5_SpeGroup
iORF_106219	N1	Ancestor	0	24	SID2992	303	326	-	0	6_polymorphic
iORF_106239	N1	Ancestor	1	63	SID2993	12	74	-	1	3_pPar
iORF_106271	N1	Ancestor	1	30	SID2993	49	78	+	0	3_pPar
iORF_106237	N1	Ancestor	1	36	SID2993	113	148	+	1	5_SpeGroup
iORF_106238	N1	Ancestor	0	55	SID2993	113	167	+	1	4_divergent
iORF_106240	N1	Ancestor	0	326	SID2993	145	470	-	5	6_polymorphic
iORF_106252	N1	Ancestor	0	218	SID2993	256	473	+	0	5_SpeGroup
iORF_106255	N1	Ancestor	1	78	SID2993	288	365	-	0	3_pPar
iORF_106257	N1	Ancestor	1	9	SID2993	347	355	-	0	3_pPar
iORF_106258	N1	Ancestor	1	90	SID2993	364	453	+	0	6_polymorphic
iORF_106260	N1	Ancestor	0	110	SID2993	364	473	+	0	6_polymorphic
iORF_106268	N1	Ancestor	1	39	SID2993	432	470	-	0	6_polymorphic
iORF_106273	N1	Ancestor	1	33	SID2993	526	558	-	0	4_divergent
iORF_106274	N1	Ancestor	0	39	SID2993	526	564	-	2	5_SpeGroup
iORF_106287	N1	Ancestor	1	12	SID2993	727	738	-	0	3_pPar
iORF_106289	N1	Ancestor	1	12	SID2993	755	766	+	0	1_conserved
iORF_106297	N1	Ancestor	1	39	SID2993	819	857	+	0	3_pPar
iORF_106298	N1	Ancestor	1	9	SID2993	828	836	-	0	1_conserved
iORF_106303	N1	Ancestor	0	98	SID2994	251	348	-	0	6_polymorphic
iORF_106304	N1	Ancestor	0	94	SID2994	255	348	-	0	6_polymorphic
iORF_106305	N1	Ancestor	1	72	SID2994	277	348	-	0	6_polymorphic
iORF_106307	N1	Ancestor	1	60	SID2994	349	408	+	0	3_pPar
iORF_106308	N1	Ancestor	1	18	SID2994	372	389	+	0	3_pPar
iORF_106366	N1	Ancestor	0	97	SID2996	5	101	+	0	5_SpeGroup
iORF_106371	N1	Ancestor	1	36	SID2996	5	40	+	0	4_divergent
iORF_106400	N1	Ancestor	1	54	SID2996	9	62	-	0	4_divergent
iORF_106373	N1	Ancestor	1	57	SID2996	45	101	+	0	4_divergent
iORF_106386	N1	Ancestor	0	15	SID2996	61	75	+	0	4_divergent
iORF_106391	N1	Ancestor	1	30	SID2996	66	95	-	0	3_pPar
iORF_106405	N1	Ancestor	1	84	SID2996	98	181	-	0	3_pPar
iORF_106337	N1	Ancestor	1	93	SID2996	120	212	+	0	3_pPar
iORF_106342	N1	Ancestor	1	42	SID2996	153	194	-	0	3_pPar
iORF_106343	N1	Ancestor	0	15	SID2996	160	174	-	0	5_SpeGroup
iORF_106345	N1	Ancestor	0	33	SID2996	209	241	-	0	7_ancest
iORF_106346	N1	Ancestor	0	9	SID2996	233	241	-	0	5_SpeGroup
iORF_106347	N1	Ancestor	0	69	SID2996	240	308	+	0	5_SpeGroup
iORF_106348	N1	Ancestor	1	36	SID2996	252	287	-	0	1_conserved
iORF_106349	N1	Ancestor	1	24	SID2996	259	282	+	0	4_divergent
iORF_106350	N1	Ancestor	0	54	SID2996	259	312	+	1	5_SpeGroup
iORF_106352	N1	Ancestor	1	174	SID2996	320	493	-	4	5_SpeGroup
iORF_106354	N1	Ancestor	1	24	SID2996	329	352	+	0	4_divergent
iORF_106355	N1	Ancestor	0	36	SID2996	329	364	+	0	7_ancest
iORF_106356	N1	Ancestor	0	109	SID2996	329	437	+	4	5_SpeGroup
iORF_106358	N1	Ancestor	0	12	SID2996	353	364	+	0	5_SpeGroup
iORF_106359	N1	Ancestor	1	18	SID2996	361	378	-	0	5_SpeGroup
iORF_106360	N1	Ancestor	0	133	SID2996	361	493	-	4	5_SpeGroup
iORF_106363	N1	Ancestor	1	51	SID2996	377	427	+	1	5_SpeGroup
iORF_106364	N1	Ancestor	0	82	SID2996	377	458	+	4	5_SpeGroup
iORF_106367	N1	Ancestor	0	22	SID2996	414	435	+	3	6_polymorphic
iORF_106368	N1	Ancestor	1	24	SID2996	414	437	+	4	6_polymorphic
iORF_106370	N1	Ancestor	0	60	SID2996	434	493	-	3	4_divergent
iORF_106372	N1	Ancestor	0	8	SID2996	435	442	+	1	6_polymorphic
iORF_106374	N1	Ancestor	0	24	SID2996	455	478	+	0	5_SpeGroup
iORF_106375	N1	Ancestor	0	129	SID2996	455	583	+	7	7_ancest
iORF_106376	N1	Ancestor	1	132	SID2996	455	586	+	7	4_divergent
iORF_106379	N1	Ancestor	1	9	SID2996	507	515	-	0	3_pPar
iORF_106380	N1	Ancestor	0	75	SID2996	509	583	+	7	5_SpeGroup
iORF_106382	N1	Ancestor	1	66	SID2996	545	610	-	4	5_SpeGroup
iORF_106383	N1	Ancestor	0	59	SID2996	552	610	-	4	5_SpeGroup
iORF_106334	N1	Ancestor	1	48	SID2996	1149	1196	-	0	3_pPar
iORF_106338	N1	Ancestor	1	54	SID2996	1187	1240	-	0	3_pPar
iORF_106339	N1	Ancestor	1	30	SID2996	1203	1232	+	0	3_pPar
iORF_106340	N1	Ancestor	1	27	SID2996	1210	1236	-	0	3_pPar
iORF_106341	N1	Ancestor	0	9	SID2996	1216	1224	+	0	6_polymorphic
iORF_106416	N1	Ancestor	1	27	SID2997	8	34	+	0	4_divergent
iORF_106411	N1	Ancestor	0	18	SID2997	15	32	-	0	5_SpeGroup
iORF_106414	N1	Ancestor	1	75	SID2997	62	136	-	0	4_divergent
iORF_106417	N1	Ancestor	1	33	SID2997	76	108	+	0	4_divergent
iORF_106410	N1	Ancestor	0	30	SID2997	130	159	-	0	5_SpeGroup
iORF_106429	N1	Ancestor	0	86	SID2998	11	96	-	1	5_SpeGroup
iORF_106452	N1	Ancestor	1	60	SID2998	37	96	-	1	4_divergent
iORF_106474	N1	Ancestor	1	102	SID2998	59	160	+	4	3_pPar
iORF_106477	N1	Ancestor	0	93	SID2998	690	782	-	18	5_SpeGroup
iORF_106478	N1	Ancestor	1	33	SID2998	692	724	+	0	4_divergent
iORF_106480	N1	Ancestor	1	15	SID2998	724	738	+	0	4_divergent
iORF_106481	N1	Ancestor	0	21	SID2998	724	744	+	0	5_SpeGroup
iORF_106486	N1	Ancestor	1	9	SID2998	741	749	+	0	3_pPar
iORF_106492	N1	Ancestor	0	157	SID2998	755	911	+	18	6_polymorphic
iORF_106494	N1	Ancestor	0	15	SID2998	776	790	-	0	4_divergent
iORF_106495	N1	Ancestor	1	39	SID2998	776	814	-	0	5_SpeGroup
iORF_106497	N1	Ancestor	0	182	SID2998	785	966	+	4	5_SpeGroup
iORF_106498	N1	Ancestor	0	52	SID2998	808	859	-	3	6_polymorphic
iORF_106499	N1	Ancestor	1	33	SID2998	827	859	-	1	6_polymorphic
iORF_106501	N1	Ancestor	0	72	SID2998	840	911	+	2	5_SpeGroup
iORF_106502	N1	Ancestor	1	12	SID2998	886	897	+	0	1_conserved
iORF_106503	N1	Ancestor	1	57	SID2998	894	950	-	0	5_SpeGroup
iORF_106504	N1	Ancestor	0	91	SID2998	894	984	-	1	5_SpeGroup
iORF_106506	N1	Ancestor	1	15	SID2998	908	922	-	0	4_divergent
iORF_106507	N1	Ancestor	0	9	SID2998	914	922	-	0	5_SpeGroup
iORF_106419	N1	Ancestor	0	18	SID2998	921	938	+	0	7_ancest
iORF_106420	N1	Ancestor	1	66	SID2998	921	986	+	1	5_SpeGroup
iORF_106421	N1	Ancestor	0	80	SID2998	921	1000	+	1	6_polymorphic
iORF_106422	N1	Ancestor	0	59	SID2998	926	984	-	1	5_SpeGroup
iORF_106423	N1	Ancestor	1	33	SID2998	940	972	+	0	5_SpeGroup
iORF_106424	N1	Ancestor	0	47	SID2998	940	986	+	1	5_SpeGroup
iORF_106427	N1	Ancestor	1	33	SID2998	952	984	-	1	5_SpeGroup
iORF_106428	N1	Ancestor	0	18	SID2998	981	998	-	0	6_polymorphic
iORF_106508	N1	Ancestor	1	12	SID2999	107	118	+	0	1_conserved
iORF_154213	N1	Ancestor	1	42	SID3	10	51	-	0	3_pPar
iORF_116078	N1	Ancestor	1	90	SID3	19	108	+	3	4_divergent
iORF_116080	N1	Ancestor	0	98	SID3	19	116	+	4	5_SpeGroup
iORF_128066	N1	Ancestor	0	18	SID3	41	58	-	0	5_SpeGroup
iORF_111034	N1	Ancestor	1	45	SID3	100	144	-	1	3_pPar
iORF_112300	N1	Ancestor	1	48	SID3	122	169	-	0	4_divergent
iORF_113477	N1	Ancestor	0	32	SID3	134	165	+	0	4_divergent
iORF_113486	N1	Ancestor	1	69	SID3	134	202	+	0	4_divergent
iORF_114358	N1	Ancestor	0	26	SID3	144	169	-	0	5_SpeGroup
iORF_117655	N1	Ancestor	0	18	SID3	199	216	-	0	5_SpeGroup
iORF_118737	N1	Ancestor	1	90	SID3	216	305	-	0	6_polymorphic
iORF_118768	N1	Ancestor	1	9	SID3	218	226	+	0	6_polymorphic
iORF_119045	N1	Ancestor	1	105	SID3	223	327	-	0	3_pPar
iORF_119439	N1	Ancestor	0	72	SID3	234	305	-	0	5_SpeGroup
iORF_121981	N1	Ancestor	1	18	SID3	285	302	+	0	3_pPar
iORF_122076	N1	Ancestor	0	18	SID3	288	305	-	0	6_polymorphic
iORF_106538	N1	Ancestor	1	12	SID3000	60	71	+	0	3_pPar
iORF_106730	N1	Ancestor	0	92	SID3002	7	98	-	1	5_SpeGroup
iORF_106718	N1	Ancestor	0	11	SID3002	30	40	+	1	5_SpeGroup
iORF_106719	N1	Ancestor	1	66	SID3002	30	95	+	1	4_divergent
iORF_106724	N1	Ancestor	1	36	SID3002	44	79	-	0	3_pPar
iORF_106731	N1	Ancestor	1	9	SID3002	76	84	-	0	1_conserved
iORF_106737	N1	Ancestor	1	21	SID3002	92	112	-	2	3_pPar
iORF_106697	N1	Ancestor	0	15	SID3002	102	116	-	2	5_SpeGroup
iORF_106698	N1	Ancestor	1	141	SID3002	102	242	-	4	4_divergent
iORF_106700	N1	Ancestor	1	18	SID3002	111	128	+	0	4_divergent
iORF_106701	N1	Ancestor	0	27	SID3002	111	137	+	0	5_SpeGroup
iORF_106703	N1	Ancestor	1	30	SID3002	115	144	+	0	3_pPar
iORF_106705	N1	Ancestor	0	109	SID3002	134	242	-	2	5_SpeGroup
iORF_106707	N1	Ancestor	0	68	SID3002	145	212	+	1	5_SpeGroup
iORF_106708	N1	Ancestor	1	93	SID3002	145	237	+	2	4_divergent
iORF_106754	N1	Ancestor	1	18	SID3003	21	38	-	1	3_pPar
iORF_106770	N1	Ancestor	1	54	SID3003	32	85	+	0	3_pPar
iORF_106747	N1	Ancestor	1	81	SID3003	101	181	-	2	3_pPar
iORF_106751	N1	Ancestor	1	24	SID3003	138	161	+	2	3_pPar
iORF_106753	N1	Ancestor	1	66	SID3003	162	227	-	0	1_conserved
iORF_106757	N1	Ancestor	1	84	SID3003	226	309	+	0	3_pPar
iORF_106758	N1	Ancestor	0	99	SID3003	229	327	-	0	5_SpeGroup
iORF_106759	N1	Ancestor	1	117	SID3003	229	345	-	2	5_SpeGroup
iORF_106760	N1	Ancestor	0	18	SID3003	237	254	+	0	5_SpeGroup
iORF_106761	N1	Ancestor	1	36	SID3003	237	272	+	0	4_divergent
iORF_106762	N1	Ancestor	0	18	SID3003	255	272	+	0	5_SpeGroup
iORF_106765	N1	Ancestor	0	69	SID3003	277	345	-	2	5_SpeGroup
iORF_106767	N1	Ancestor	0	52	SID3003	294	345	-	2	5_SpeGroup
iORF_106835	N1	Ancestor	0	15	SID3004	70	84	-	0	5_SpeGroup
iORF_106805	N1	Ancestor	1	21	SID3004	94	114	+	0	1_conserved
iORF_106807	N1	Ancestor	0	129	SID3004	108	236	-	2	5_SpeGroup
iORF_106809	N1	Ancestor	0	60	SID3004	154	213	+	0	4_divergent
iORF_106810	N1	Ancestor	0	36	SID3004	167	202	+	0	5_SpeGroup
iORF_106814	N1	Ancestor	1	21	SID3004	182	202	+	0	4_divergent
iORF_106816	N1	Ancestor	1	24	SID3004	190	213	+	0	4_divergent
iORF_106817	N1	Ancestor	0	74	SID3004	199	272	-	2	5_SpeGroup
iORF_106820	N1	Ancestor	0	9	SID3004	228	236	-	1	6_polymorphic
iORF_106821	N1	Ancestor	1	39	SID3004	228	266	-	2	6_polymorphic
iORF_106822	N1	Ancestor	0	45	SID3004	228	272	-	2	7_ancest
iORF_106824	N1	Ancestor	0	30	SID3004	237	266	-	1	6_polymorphic
iORF_106858	N1	Ancestor	1	9	SID3005	8	16	-	0	1_conserved
iORF_106846	N1	Ancestor	1	15	SID3005	155	169	-	0	4_divergent
iORF_106847	N1	Ancestor	0	39	SID3005	155	193	-	1	5_SpeGroup
iORF_106864	N1	Ancestor	0	35	SID3006	126	160	-	2	6_polymorphic
iORF_106865	N1	Ancestor	1	123	SID3006	159	281	+	2	4_divergent
iORF_106867	N1	Ancestor	0	195	SID3006	159	353	+	5	5_SpeGroup
iORF_106868	N1	Ancestor	0	183	SID3006	190	372	-	5	5_SpeGroup
iORF_106869	N1	Ancestor	1	90	SID3006	210	299	-	4	6_polymorphic
iORF_106872	N1	Ancestor	1	24	SID3006	229	252	+	0	3_pPar
iORF_106873	N1	Ancestor	1	144	SID3006	296	439	-	3	4_divergent
iORF_106874	N1	Ancestor	0	152	SID3006	296	447	-	3	5_SpeGroup
iORF_106875	N1	Ancestor	1	66	SID3006	307	372	-	1	5_SpeGroup
iORF_106876	N1	Ancestor	0	63	SID3006	310	372	-	1	5_SpeGroup
iORF_106882	N1	Ancestor	0	133	SID3006	414	546	-	1	5_SpeGroup
iORF_106884	N1	Ancestor	1	12	SID3006	436	447	-	1	4_divergent
iORF_106885	N1	Ancestor	0	12	SID3006	454	465	+	0	4_divergent
iORF_106886	N1	Ancestor	1	87	SID3006	460	546	-	0	4_divergent
iORF_106889	N1	Ancestor	0	9	SID3006	491	499	+	0	7_ancest
iORF_106890	N1	Ancestor	1	96	SID3006	491	586	+	0	5_SpeGroup
iORF_106893	N1	Ancestor	0	364	SID3006	491	854	+	1	5_SpeGroup
iORF_106898	N1	Ancestor	0	48	SID3006	570	617	+	0	7_ancest
iORF_106899	N1	Ancestor	0	57	SID3006	570	626	+	0	6_polymorphic
iORF_106900	N1	Ancestor	0	62	SID3006	570	631	+	0	5_SpeGroup
iORF_106902	N1	Ancestor	1	195	SID3006	570	764	+	0	6_polymorphic
iORF_106903	N1	Ancestor	0	91	SID3006	614	704	-	0	5_SpeGroup
iORF_106904	N1	Ancestor	1	30	SID3006	675	704	-	0	4_divergent
iORF_106906	N1	Ancestor	1	12	SID3006	701	712	-	0	4_divergent
iORF_106908	N1	Ancestor	0	213	SID3006	701	913	-	1	5_SpeGroup
iORF_106911	N1	Ancestor	0	30	SID3006	730	759	+	0	5_SpeGroup
iORF_106913	N1	Ancestor	1	75	SID3006	808	882	-	1	1_conserved
iORF_106915	N1	Ancestor	1	48	SID3006	862	909	+	0	3_pPar
iORF_106916	N1	Ancestor	1	27	SID3006	889	915	-	0	4_divergent
iORF_106926	N1	Ancestor	1	87	SID3007	33	119	-	13	6_polymorphic
iORF_106928	N1	Ancestor	0	33	SID3007	33	65	-	5	6_polymorphic
iORF_106956	N1	Ancestor	0	39	SID3008	4	42	-	0	5_SpeGroup
iORF_106958	N1	Ancestor	1	90	SID3008	4	93	-	3	4_divergent
iORF_106957	N1	Ancestor	1	12	SID3008	37	48	+	0	6_polymorphic
iORF_106959	N1	Ancestor	1	45	SID3008	86	130	-	0	3_pPar
iORF_106961	N1	Ancestor	0	184	SID3008	93	276	-	7	5_SpeGroup
iORF_106943	N1	Ancestor	0	94	SID3008	134	227	-	7	4_divergent
iORF_106944	N1	Ancestor	0	143	SID3008	134	276	-	7	7_ancest
iORF_106945	N1	Ancestor	0	145	SID3008	141	285	+	7	5_SpeGroup
iORF_106946	N1	Ancestor	1	126	SID3008	151	276	-	7	5_SpeGroup
iORF_106949	N1	Ancestor	1	60	SID3008	168	227	-	6	5_SpeGroup
iORF_106954	N1	Ancestor	1	12	SID3008	257	268	-	0	5_SpeGroup
iORF_106955	N1	Ancestor	1	27	SID3008	273	299	-	0	3_pPar
iORF_106973	N1	Ancestor	0	34	SID3009	3	36	+	2	5_SpeGroup
iORF_106996	N1	Ancestor	1	168	SID3009	7	174	+	28	4_divergent
iORF_106976	N1	Ancestor	0	144	SID3009	31	174	+	28	5_SpeGroup
iORF_106964	N1	Ancestor	0	21	SID3009	129	149	+	0	5_SpeGroup
iORF_106966	N1	Ancestor	1	15	SID3009	171	185	+	0	3_pPar
iORF_106972	N1	Ancestor	0	8	SID3009	203	210	-	1	5_SpeGroup
iORF_106977	N1	Ancestor	1	54	SID3009	267	320	-	0	4_divergent
iORF_106979	N1	Ancestor	1	75	SID3009	317	391	-	0	3_pPar
iORF_106980	N1	Ancestor	0	45	SID3009	330	374	-	0	5_SpeGroup
iORF_106981	N1	Ancestor	1	42	SID3009	344	385	+	0	1_conserved
iORF_106983	N1	Ancestor	1	18	SID3009	382	399	-	0	4_divergent
iORF_106984	N1	Ancestor	1	48	SID3009	385	432	+	2	4_divergent
iORF_106986	N1	Ancestor	0	83	SID3009	385	467	+	6	7_ancest
iORF_106988	N1	Ancestor	1	99	SID3009	398	496	+	7	4_divergent
iORF_106989	N1	Ancestor	0	45	SID3009	401	445	+	2	5_SpeGroup
iORF_106993	N1	Ancestor	1	15	SID3009	425	439	-	0	3_pPar
iORF_106995	N1	Ancestor	0	12	SID3009	483	494	-	1	6_polymorphic
iORF_107236	N1	Ancestor	0	95	SID301	68	162	+	1	5_SpeGroup
iORF_107242	N1	Ancestor	1	9	SID301	68	76	+	1	4_divergent
iORF_107031	N1	Ancestor	1	105	SID301	126	230	-	0	3_pPar
iORF_107035	N1	Ancestor	1	27	SID301	140	166	+	0	1_conserved
iORF_107037	N1	Ancestor	1	24	SID301	163	186	+	0	4_divergent
iORF_107038	N1	Ancestor	0	57	SID301	163	219	+	0	5_SpeGroup
iORF_107049	N1	Ancestor	1	27	SID301	212	238	+	0	1_conserved
iORF_107052	N1	Ancestor	1	27	SID301	227	253	-	0	6_polymorphic
iORF_107053	N1	Ancestor	0	45	SID301	227	271	-	0	6_polymorphic
iORF_107054	N1	Ancestor	1	27	SID301	229	255	+	0	1_conserved
iORF_107055	N1	Ancestor	1	183	SID301	266	448	+	2	6_polymorphic
iORF_107056	N1	Ancestor	0	208	SID301	266	473	+	2	5_SpeGroup
iORF_107058	N1	Ancestor	0	12	SID301	270	281	+	0	6_polymorphic
iORF_107099	N1	Ancestor	0	51	SID301	350	400	-	1	6_polymorphic
iORF_107116	N1	Ancestor	1	60	SID301	372	431	+	1	4_divergent
iORF_107129	N1	Ancestor	1	27	SID301	400	426	-	0	4_divergent
iORF_107130	N1	Ancestor	0	59	SID301	400	458	-	1	5_SpeGroup
iORF_107150	N1	Ancestor	1	36	SID301	423	458	-	1	4_divergent
iORF_107153	N1	Ancestor	0	17	SID301	432	448	+	1	7_ancest
iORF_107154	N1	Ancestor	0	20	SID301	432	451	+	1	5_SpeGroup
iORF_107155	N1	Ancestor	1	42	SID301	432	473	+	1	4_divergent
iORF_107160	N1	Ancestor	1	33	SID301	459	491	-	0	3_pPar
iORF_107245	N1	Ancestor	0	33	SID301	716	748	-	1	3_pPar
iORF_107247	N1	Ancestor	1	132	SID301	716	847	-	5	7_ancest
iORF_107269	N1	Ancestor	1	45	SID301	763	807	+	0	4_divergent
iORF_107273	N1	Ancestor	0	76	SID301	772	847	-	4	6_polymorphic
iORF_107281	N1	Ancestor	0	36	SID301	812	847	-	4	6_polymorphic
iORF_107290	N1	Ancestor	0	30	SID301	818	847	-	2	6_polymorphic
iORF_107292	N1	Ancestor	1	27	SID301	823	849	+	0	1_conserved
iORF_107337	N1	Ancestor	0	141	SID301	928	1068	-	4	5_SpeGroup
iORF_107338	N1	Ancestor	1	45	SID301	928	972	-	4	5_SpeGroup
iORF_107345	N1	Ancestor	0	42	SID301	931	972	-	4	5_SpeGroup
iORF_107013	N1	Ancestor	1	36	SID301	1038	1073	-	0	3_pPar
iORF_107017	N1	Ancestor	1	9	SID301	1067	1075	+	0	4_divergent
iORF_107018	N1	Ancestor	1	12	SID301	1095	1106	+	0	4_divergent
iORF_107022	N1	Ancestor	0	18	SID301	1125	1142	-	0	5_SpeGroup
iORF_107004	N1	Ancestor	1	18	SID3010	23	40	-	0	4_divergent
iORF_107005	N1	Ancestor	0	90	SID3010	28	117	-	0	5_SpeGroup
iORF_107007	N1	Ancestor	1	51	SID3010	39	89	+	0	1_conserved
iORF_107008	N1	Ancestor	1	78	SID3010	53	130	-	0	1_conserved
iORF_107009	N1	Ancestor	1	57	SID3010	68	124	+	0	1_conserved
iORF_107000	N1	Ancestor	1	42	SID3010	127	168	-	0	3_pPar
iORF_107002	N1	Ancestor	1	21	SID3010	141	161	-	0	1_conserved
iORF_107003	N1	Ancestor	1	30	SID3010	168	197	-	1	4_divergent
iORF_107033	N1	Ancestor	1	99	SID3011	45	143	-	3	4_divergent
iORF_107034	N1	Ancestor	0	115	SID3011	45	159	-	3	5_SpeGroup
iORF_107039	N1	Ancestor	1	81	SID3011	79	159	-	3	4_divergent
iORF_107040	N1	Ancestor	0	22	SID3011	79	100	-	0	5_SpeGroup
iORF_107042	N1	Ancestor	0	55	SID3011	89	143	-	3	5_SpeGroup
iORF_107021	N1	Ancestor	0	58	SID3011	140	197	-	5	6_polymorphic
iORF_107026	N1	Ancestor	1	42	SID3011	156	197	-	5	6_polymorphic
iORF_107029	N1	Ancestor	0	35	SID3011	202	236	+	2	6_polymorphic
iORF_107149	N1	Ancestor	1	15	SID3014	29	43	+	0	1_conserved
iORF_107167	N1	Ancestor	0	145	SID3014	94	238	-	1	5_SpeGroup
iORF_107132	N1	Ancestor	1	93	SID3014	146	238	-	0	7_ancest
iORF_107133	N1	Ancestor	0	10	SID3014	148	157	+	0	5_SpeGroup
iORF_107134	N1	Ancestor	1	30	SID3014	148	177	+	0	4_divergent
iORF_107135	N1	Ancestor	1	57	SID3014	158	214	+	0	3_pPar
iORF_107139	N1	Ancestor	1	54	SID3014	219	272	-	1	3_pPar
iORF_107142	N1	Ancestor	0	121	SID3014	229	349	+	5	5_SpeGroup
iORF_107143	N1	Ancestor	1	42	SID3014	235	276	-	1	3_pPar
iORF_107146	N1	Ancestor	0	49	SID3014	245	293	+	1	5_SpeGroup
iORF_107147	N1	Ancestor	1	105	SID3014	245	349	+	5	4_divergent
iORF_107148	N1	Ancestor	0	40	SID3014	260	299	-	0	5_SpeGroup
iORF_107152	N1	Ancestor	1	9	SID3014	296	304	-	0	4_divergent
iORF_107178	N1	Ancestor	0	39	SID3015	92	130	-	0	4_divergent
iORF_107179	N1	Ancestor	1	129	SID3015	92	220	-	0	4_divergent
iORF_107168	N1	Ancestor	1	51	SID3015	115	165	+	0	6_polymorphic
iORF_107169	N1	Ancestor	0	63	SID3015	115	177	+	0	6_polymorphic
iORF_107172	N1	Ancestor	0	59	SID3015	162	220	-	0	5_SpeGroup
iORF_107174	N1	Ancestor	1	24	SID3015	272	295	-	0	3_pPar
iORF_107204	N1	Ancestor	0	131	SID3016	30	160	-	6	5_SpeGroup
iORF_107209	N1	Ancestor	1	15	SID3016	63	77	+	2	3_pPar
iORF_107214	N1	Ancestor	1	60	SID3016	79	138	+	1	4_divergent
iORF_107215	N1	Ancestor	0	113	SID3016	79	191	+	4	5_SpeGroup
iORF_107217	N1	Ancestor	1	78	SID3016	83	160	-	4	4_divergent
iORF_107182	N1	Ancestor	1	12	SID3016	97	108	-	0	4_divergent
iORF_107183	N1	Ancestor	0	56	SID3016	105	160	-	4	7_ancest
iORF_107186	N1	Ancestor	1	48	SID3016	150	197	-	3	3_pPar
iORF_107189	N1	Ancestor	1	60	SID3016	196	255	+	0	3_pPar
iORF_107191	N1	Ancestor	1	84	SID3016	222	305	+	0	6_polymorphic
iORF_107192	N1	Ancestor	0	115	SID3016	222	336	+	0	6_polymorphic
iORF_107196	N1	Ancestor	0	22	SID3016	262	283	+	0	6_polymorphic
iORF_107197	N1	Ancestor	1	75	SID3016	262	336	+	0	6_polymorphic
iORF_107199	N1	Ancestor	1	15	SID3016	298	312	-	0	3_pPar
iORF_107200	N1	Ancestor	1	30	SID3016	302	331	+	0	1_conserved
iORF_107279	N1	Ancestor	1	12	SID3018	22	33	-	0	1_conserved
iORF_107299	N1	Ancestor	1	51	SID3018	58	108	-	2	3_pPar
iORF_107305	N1	Ancestor	1	57	SID3018	74	130	+	3	1_conserved
iORF_107308	N1	Ancestor	1	48	SID3018	96	143	+	3	3_pPar
iORF_107277	N1	Ancestor	1	18	SID3018	179	196	-	0	3_pPar
iORF_107278	N1	Ancestor	1	24	SID3018	201	224	+	0	1_conserved
iORF_107280	N1	Ancestor	1	15	SID3018	257	271	+	0	3_pPar
iORF_107283	N1	Ancestor	1	96	SID3018	309	404	-	0	3_pPar
iORF_107284	N1	Ancestor	0	78	SID3018	333	410	+	0	5_SpeGroup
iORF_107285	N1	Ancestor	1	102	SID3018	333	434	+	0	4_divergent
iORF_107288	N1	Ancestor	0	123	SID3018	346	468	+	0	5_SpeGroup
iORF_107289	N1	Ancestor	1	147	SID3018	346	492	+	0	4_divergent
iORF_107293	N1	Ancestor	1	39	SID3018	426	464	-	0	4_divergent
iORF_107294	N1	Ancestor	0	48	SID3018	426	473	-	0	5_SpeGroup
iORF_107295	N1	Ancestor	1	9	SID3018	465	473	-	0	4_divergent
iORF_107296	N1	Ancestor	1	12	SID3018	478	489	-	0	3_pPar
iORF_107301	N1	Ancestor	1	15	SID3018	609	623	-	0	3_pPar
iORF_107302	N1	Ancestor	0	21	SID3018	631	651	-	0	5_SpeGroup
iORF_107306	N1	Ancestor	1	18	SID3018	755	772	-	0	1_conserved
iORF_107318	N1	Ancestor	0	26	SID3019	22	47	-	1	5_SpeGroup
iORF_107319	N1	Ancestor	1	33	SID3019	22	54	-	1	4_divergent
iORF_107323	N1	Ancestor	1	21	SID3019	27	47	-	1	4_divergent
iORF_107325	N1	Ancestor	1	12	SID3019	32	43	-	1	4_divergent
iORF_107326	N1	Ancestor	0	23	SID3019	32	54	-	1	5_SpeGroup
iORF_107350	N1	Ancestor	1	60	SID3019	57	116	+	0	4_divergent
iORF_107352	N1	Ancestor	0	18	SID3019	57	74	+	0	5_SpeGroup
iORF_107309	N1	Ancestor	0	56	SID3019	107	162	+	1	5_SpeGroup
iORF_107310	N1	Ancestor	1	66	SID3019	107	172	+	1	4_divergent
iORF_107312	N1	Ancestor	1	195	SID3019	155	349	-	6	5_SpeGroup
iORF_107313	N1	Ancestor	0	194	SID3019	156	349	-	6	6_polymorphic
iORF_107314	N1	Ancestor	0	27	SID3019	166	192	-	0	5_SpeGroup
iORF_107315	N1	Ancestor	1	54	SID3019	173	226	+	0	3_pPar
iORF_107322	N1	Ancestor	1	45	SID3019	251	295	+	3	3_pPar
iORF_107324	N1	Ancestor	0	45	SID3019	305	349	-	2	4_divergent
iORF_107327	N1	Ancestor	1	12	SID3019	322	333	-	0	6_polymorphic
iORF_107328	N1	Ancestor	0	28	SID3019	322	349	-	2	6_polymorphic
iORF_107329	N1	Ancestor	1	21	SID3019	360	380	-	0	1_conserved
iORF_107330	N1	Ancestor	0	183	SID3019	385	567	-	7	5_SpeGroup
iORF_107331	N1	Ancestor	1	192	SID3019	385	576	-	7	6_polymorphic
iORF_107333	N1	Ancestor	0	18	SID3019	429	446	-	1	5_SpeGroup
iORF_107335	N1	Ancestor	1	96	SID3019	432	527	+	6	3_pPar
iORF_107339	N1	Ancestor	0	102	SID3019	475	576	-	6	6_polymorphic
iORF_107343	N1	Ancestor	1	24	SID3019	494	517	-	1	4_divergent
iORF_107344	N1	Ancestor	0	83	SID3019	494	576	-	2	5_SpeGroup
iORF_107346	N1	Ancestor	0	59	SID3019	512	570	+	1	5_SpeGroup
iORF_107349	N1	Ancestor	1	39	SID3019	554	592	-	0	3_pPar
iORF_107409	N1	Ancestor	1	87	SID302	138	224	+	1	6_polymorphic
iORF_107410	N1	Ancestor	0	100	SID302	138	237	+	1	5_SpeGroup
iORF_107411	N1	Ancestor	0	157	SID302	138	294	+	23	6_polymorphic
iORF_107413	N1	Ancestor	0	92	SID302	146	237	+	1	6_polymorphic
iORF_107414	N1	Ancestor	0	149	SID302	146	294	+	23	6_polymorphic
iORF_107419	N1	Ancestor	1	69	SID302	191	259	-	0	6_polymorphic
iORF_107431	N1	Ancestor	0	43	SID302	252	294	-	2	6_polymorphic
iORF_107355	N1	Ancestor	0	54	SID3020	87	140	-	3	5_SpeGroup
iORF_107356	N1	Ancestor	1	66	SID3020	87	152	-	3	4_divergent
iORF_107357	N1	Ancestor	1	18	SID3020	92	109	+	3	3_pPar
iORF_107358	N1	Ancestor	0	134	SID3020	106	239	-	3	5_SpeGroup
iORF_107359	N1	Ancestor	0	12	SID3020	113	124	+	0	6_polymorphic
iORF_107360	N1	Ancestor	1	12	SID3020	170	181	-	0	1_conserved
iORF_107363	N1	Ancestor	1	15	SID3020	188	202	+	1	6_polymorphic
iORF_107364	N1	Ancestor	0	20	SID3020	188	207	+	1	5_SpeGroup
iORF_107365	N1	Ancestor	1	45	SID3020	195	239	-	2	4_divergent
iORF_107366	N1	Ancestor	0	19	SID3020	199	217	+	0	5_SpeGroup
iORF_107367	N1	Ancestor	1	72	SID3020	199	270	+	2	4_divergent
iORF_107372	N1	Ancestor	0	141	SID3020	212	352	-	3	5_SpeGroup
iORF_107373	N1	Ancestor	1	12	SID3020	224	235	+	0	3_pPar
iORF_107375	N1	Ancestor	1	63	SID3020	290	352	-	0	4_divergent
iORF_107376	N1	Ancestor	1	33	SID3020	307	339	-	0	1_conserved
iORF_107377	N1	Ancestor	1	9	SID3020	318	326	+	0	4_divergent
iORF_107378	N1	Ancestor	0	24	SID3020	318	341	+	0	4_divergent
iORF_107383	N1	Ancestor	1	135	SID3021	101	235	-	7	6_polymorphic
iORF_107384	N1	Ancestor	0	155	SID3021	101	255	-	7	6_polymorphic
iORF_107386	N1	Ancestor	1	54	SID3021	113	166	+	0	3_pPar
iORF_107387	N1	Ancestor	0	113	SID3021	123	235	-	3	6_polymorphic
iORF_107388	N1	Ancestor	0	133	SID3021	123	255	-	3	5_SpeGroup
iORF_107390	N1	Ancestor	0	73	SID3021	163	235	-	3	5_SpeGroup
iORF_107391	N1	Ancestor	1	93	SID3021	163	255	-	3	6_polymorphic
iORF_107392	N1	Ancestor	1	48	SID3021	168	215	+	1	6_polymorphic
iORF_107393	N1	Ancestor	0	53	SID3021	168	220	+	1	6_polymorphic
iORF_107394	N1	Ancestor	1	33	SID3021	188	220	+	0	6_polymorphic
iORF_107399	N1	Ancestor	0	29	SID3021	299	327	+	0	5_SpeGroup
iORF_107400	N1	Ancestor	1	60	SID3021	299	358	+	1	4_divergent
iORF_107401	N1	Ancestor	1	15	SID3021	303	317	+	0	6_polymorphic
iORF_107402	N1	Ancestor	0	21	SID3021	336	356	-	1	6_polymorphic
iORF_107403	N1	Ancestor	1	9	SID3021	348	356	-	0	6_polymorphic
iORF_107404	N1	Ancestor	0	24	SID3021	355	378	+	0	5_SpeGroup
iORF_107405	N1	Ancestor	0	45	SID3021	355	399	+	3	6_polymorphic
iORF_107406	N1	Ancestor	1	51	SID3021	363	413	+	3	4_divergent
iORF_107429	N1	Ancestor	0	21	SID3022	50	70	-	0	6_polymorphic
iORF_107430	N1	Ancestor	1	18	SID3022	53	70	-	0	6_polymorphic
iORF_107432	N1	Ancestor	0	62	SID3022	59	120	+	5	5_SpeGroup
iORF_107433	N1	Ancestor	0	103	SID3022	59	161	+	6	5_SpeGroup
iORF_107435	N1	Ancestor	1	150	SID3022	59	208	+	6	7_ancest
iORF_107436	N1	Ancestor	0	38	SID3022	59	96	+	4	6_polymorphic
iORF_107437	N1	Ancestor	1	12	SID3022	63	74	-	0	1_conserved
iORF_107438	N1	Ancestor	1	15	SID3022	67	81	-	0	6_polymorphic
iORF_107439	N1	Ancestor	0	17	SID3022	67	83	-	0	6_polymorphic
iORF_107421	N1	Ancestor	0	42	SID3022	167	208	+	0	4_divergent
iORF_107422	N1	Ancestor	0	78	SID3022	167	244	+	0	5_SpeGroup
iORF_107423	N1	Ancestor	0	54	SID3022	201	254	+	0	5_SpeGroup
iORF_107425	N1	Ancestor	1	21	SID3022	229	249	+	0	4_divergent
iORF_107426	N1	Ancestor	0	42	SID3022	229	270	+	0	5_SpeGroup
iORF_107445	N1	Ancestor	1	99	SID3023	9	107	+	1	3_pPar
iORF_107462	N1	Ancestor	0	9	SID3023	48	56	-	0	5_SpeGroup
iORF_107466	N1	Ancestor	0	172	SID3023	81	252	-	3	5_SpeGroup
iORF_107450	N1	Ancestor	1	45	SID3023	190	234	+	1	6_polymorphic
iORF_107451	N1	Ancestor	0	24	SID3023	203	226	+	1	6_polymorphic
iORF_107452	N1	Ancestor	0	32	SID3023	203	234	+	1	6_polymorphic
iORF_107454	N1	Ancestor	1	39	SID3023	219	257	-	1	4_divergent
iORF_107455	N1	Ancestor	1	30	SID3023	223	252	-	1	6_polymorphic
iORF_107456	N1	Ancestor	0	60	SID3023	223	282	-	1	6_polymorphic
iORF_107457	N1	Ancestor	0	15	SID3023	238	252	-	1	7_ancest
iORF_107458	N1	Ancestor	0	20	SID3023	238	257	-	1	5_SpeGroup
iORF_107460	N1	Ancestor	0	34	SID3023	328	361	+	0	5_SpeGroup
iORF_107493	N1	Ancestor	0	84	SID3024	3	86	-	1	7_ancest
iORF_107474	N1	Ancestor	0	73	SID3024	14	86	-	0	5_SpeGroup
iORF_107495	N1	Ancestor	1	36	SID3024	30	65	+	0	4_divergent
iORF_107515	N1	Ancestor	1	36	SID3024	46	81	-	0	6_polymorphic
iORF_107518	N1	Ancestor	0	18	SID3024	48	65	+	0	5_SpeGroup
iORF_107519	N1	Ancestor	0	77	SID3024	55	131	+	2	5_SpeGroup
iORF_107469	N1	Ancestor	0	36	SID3024	102	137	-	1	4_divergent
iORF_107470	N1	Ancestor	1	153	SID3024	102	254	-	5	5_SpeGroup
iORF_107472	N1	Ancestor	1	15	SID3024	112	126	+	0	1_conserved
iORF_107476	N1	Ancestor	0	107	SID3024	148	254	-	4	5_SpeGroup
iORF_107477	N1	Ancestor	0	163	SID3024	148	310	-	8	5_SpeGroup
iORF_107478	N1	Ancestor	0	18	SID3024	150	167	+	0	5_SpeGroup
iORF_107481	N1	Ancestor	0	99	SID3024	178	276	+	4	5_SpeGroup
iORF_107482	N1	Ancestor	0	110	SID3024	178	287	+	4	7_ancest
iORF_107484	N1	Ancestor	0	52	SID3024	203	254	-	2	5_SpeGroup
iORF_107486	N1	Ancestor	1	126	SID3024	203	328	-	6	6_polymorphic
iORF_107487	N1	Ancestor	0	136	SID3024	203	338	-	8	7_ancest
iORF_107488	N1	Ancestor	0	72	SID3024	211	282	-	2	5_SpeGroup
iORF_107489	N1	Ancestor	0	117	SID3024	212	328	-	6	6_polymorphic
iORF_107490	N1	Ancestor	1	48	SID3024	235	282	-	2	5_SpeGroup
iORF_107491	N1	Ancestor	0	76	SID3024	235	310	-	6	7_ancest
iORF_107492	N1	Ancestor	0	104	SID3024	235	338	-	8	5_SpeGroup
iORF_107494	N1	Ancestor	1	48	SID3024	291	338	-	6	4_divergent
iORF_107498	N1	Ancestor	0	132	SID3024	307	438	-	8	6_polymorphic
iORF_107500	N1	Ancestor	1	111	SID3024	328	438	-	8	5_SpeGroup
iORF_107501	N1	Ancestor	1	24	SID3024	337	360	+	0	3_pPar
iORF_107504	N1	Ancestor	0	27	SID3024	371	397	-	0	5_SpeGroup
iORF_107506	N1	Ancestor	1	18	SID3024	401	418	+	0	3_pPar
iORF_107507	N1	Ancestor	1	9	SID3024	407	415	-	0	3_pPar
iORF_107508	N1	Ancestor	0	27	SID3024	412	438	-	0	6_polymorphic
iORF_107511	N1	Ancestor	0	141	SID3024	435	575	-	2	6_polymorphic
iORF_107513	N1	Ancestor	0	98	SID3024	439	536	+	1	6_polymorphic
iORF_107514	N1	Ancestor	0	103	SID3024	439	541	+	1	6_polymorphic
iORF_107517	N1	Ancestor	0	77	SID3024	460	536	+	1	5_SpeGroup
iORF_107520	N1	Ancestor	1	9	SID3024	533	541	+	0	6_polymorphic
iORF_107522	N1	Ancestor	1	12	SID3024	543	554	+	0	3_pPar
iORF_107539	N1	Ancestor	0	197	SID3025	19	215	-	2	5_SpeGroup
iORF_107527	N1	Ancestor	1	24	SID3025	100	123	-	0	3_pPar
iORF_107530	N1	Ancestor	1	21	SID3025	139	159	+	0	3_pPar
iORF_107531	N1	Ancestor	0	57	SID3025	149	205	-	0	6_polymorphic
iORF_107534	N1	Ancestor	0	24	SID3025	156	179	+	0	5_SpeGroup
iORF_107535	N1	Ancestor	0	27	SID3025	156	182	+	0	6_polymorphic
iORF_107536	N1	Ancestor	1	30	SID3025	156	185	+	0	6_polymorphic
iORF_107537	N1	Ancestor	0	24	SID3025	179	202	+	0	6_polymorphic
iORF_107538	N1	Ancestor	1	42	SID3025	179	220	+	0	4_divergent
iORF_107547	N1	Ancestor	1	45	SID3025	296	340	+	0	4_divergent
iORF_107549	N1	Ancestor	0	33	SID3025	301	333	+	0	6_polymorphic
iORF_107591	N1	Ancestor	0	27	SID3026	10	36	-	0	5_SpeGroup
iORF_107589	N1	Ancestor	1	81	SID3026	87	167	-	0	1_conserved
iORF_107560	N1	Ancestor	1	12	SID3026	168	179	+	0	1_conserved
iORF_107561	N1	Ancestor	1	36	SID3026	171	206	-	2	4_divergent
iORF_107562	N1	Ancestor	0	43	SID3026	171	213	-	2	5_SpeGroup
iORF_107565	N1	Ancestor	0	14	SID3026	193	206	-	1	5_SpeGroup
iORF_107566	N1	Ancestor	1	21	SID3026	193	213	-	1	4_divergent
iORF_107567	N1	Ancestor	0	35	SID3026	195	229	+	1	4_divergent
iORF_107594	N1	Ancestor	1	66	SID3027	27	92	+	10	4_divergent
iORF_107602	N1	Ancestor	1	12	SID3027	158	169	-	0	3_pPar
iORF_107603	N1	Ancestor	1	57	SID3027	166	222	-	1	5_SpeGroup
iORF_107605	N1	Ancestor	0	30	SID3027	177	206	+	1	6_polymorphic
iORF_107615	N1	Ancestor	0	25	SID3028	36	60	-	3	5_SpeGroup
iORF_107616	N1	Ancestor	1	42	SID3028	74	115	-	0	4_divergent
iORF_107621	N1	Ancestor	1	9	SID3029	179	187	+	0	4_divergent
iORF_107628	N1	Ancestor	1	21	SID3029	250	270	-	0	1_conserved
iORF_107775	N1	Ancestor	0	123	SID303	32	154	+	6	4_divergent
iORF_107776	N1	Ancestor	1	48	SID303	32	79	+	4	5_SpeGroup
iORF_107777	N1	Ancestor	0	9	SID303	36	44	-	0	5_SpeGroup
iORF_108048	N1	Ancestor	1	24	SID303	72	95	+	2	4_divergent
iORF_108049	N1	Ancestor	0	40	SID303	72	111	+	2	5_SpeGroup
iORF_108058	N1	Ancestor	1	36	SID303	76	111	+	2	5_SpeGroup
iORF_108059	N1	Ancestor	0	79	SID303	76	154	+	2	5_SpeGroup
iORF_107670	N1	Ancestor	1	75	SID303	96	170	+	1	4_divergent
iORF_107673	N1	Ancestor	0	9	SID303	103	111	+	0	5_SpeGroup
iORF_107707	N1	Ancestor	0	27	SID303	137	163	-	1	5_SpeGroup
iORF_107708	N1	Ancestor	0	36	SID303	137	172	-	1	5_SpeGroup
iORF_107649	N1	Ancestor	0	182	SID3030	28	209	-	4	6_polymorphic
iORF_107663	N1	Ancestor	1	156	SID3030	54	209	-	4	4_divergent
iORF_107667	N1	Ancestor	0	140	SID3030	70	209	-	4	6_polymorphic
iORF_107633	N1	Ancestor	1	9	SID3030	116	124	+	1	4_divergent
iORF_107634	N1	Ancestor	0	66	SID3030	124	189	+	0	5_SpeGroup
iORF_107638	N1	Ancestor	1	33	SID3030	155	187	-	0	1_conserved
iORF_107640	N1	Ancestor	1	54	SID3030	186	239	+	2	4_divergent
iORF_107641	N1	Ancestor	0	77	SID3030	186	262	+	2	5_SpeGroup
iORF_107650	N1	Ancestor	1	30	SID3030	275	304	+	0	3_pPar
iORF_107664	N1	Ancestor	1	42	SID3030	660	701	-	1	4_divergent
iORF_107668	N1	Ancestor	1	9	SID3030	711	719	-	0	1_conserved
iORF_107669	N1	Ancestor	1	27	SID3030	718	744	+	0	3_pPar
iORF_107726	N1	Ancestor	1	15	SID3031	57	71	+	0	3_pPar
iORF_107677	N1	Ancestor	1	33	SID3031	161	193	-	0	1_conserved
iORF_107679	N1	Ancestor	1	222	SID3031	177	398	-	0	6_polymorphic
iORF_107681	N1	Ancestor	1	9	SID3031	193	201	-	0	6_polymorphic
iORF_107682	N1	Ancestor	0	201	SID3031	198	398	-	0	6_polymorphic
iORF_107683	N1	Ancestor	1	93	SID3031	200	292	+	0	1_conserved
iORF_107686	N1	Ancestor	1	54	SID3031	302	355	-	0	3_pPar
iORF_107689	N1	Ancestor	1	42	SID3031	316	357	+	0	4_divergent
iORF_107691	N1	Ancestor	1	27	SID3031	337	363	-	0	4_divergent
iORF_107692	N1	Ancestor	1	69	SID3031	339	407	+	0	4_divergent
iORF_107694	N1	Ancestor	0	120	SID3031	339	458	+	6	5_SpeGroup
iORF_107695	N1	Ancestor	0	18	SID3031	346	363	-	0	5_SpeGroup
iORF_107698	N1	Ancestor	1	78	SID3031	362	439	+	0	3_pPar
iORF_107701	N1	Ancestor	1	24	SID3031	397	420	+	0	3_pPar
iORF_107704	N1	Ancestor	0	118	SID3031	411	528	-	7	6_polymorphic
iORF_107705	N1	Ancestor	1	150	SID3031	411	560	-	7	6_polymorphic
iORF_107709	N1	Ancestor	1	54	SID3031	475	528	-	1	6_polymorphic
iORF_107710	N1	Ancestor	0	86	SID3031	475	560	-	1	6_polymorphic
iORF_107711	N1	Ancestor	0	44	SID3031	485	528	-	1	6_polymorphic
iORF_107712	N1	Ancestor	0	76	SID3031	485	560	-	1	6_polymorphic
iORF_107713	N1	Ancestor	0	66	SID3031	495	560	-	0	5_SpeGroup
iORF_107717	N1	Ancestor	0	15	SID3031	521	535	+	0	5_SpeGroup
iORF_107718	N1	Ancestor	1	81	SID3031	521	601	+	0	5_SpeGroup
iORF_107720	N1	Ancestor	1	27	SID3031	583	609	-	4	4_divergent
iORF_107721	N1	Ancestor	0	15	SID3031	587	601	+	0	4_divergent
iORF_107722	N1	Ancestor	0	21	SID3031	589	609	-	4	5_SpeGroup
iORF_107724	N1	Ancestor	0	15	SID3031	608	622	+	0	5_SpeGroup
iORF_107729	N1	Ancestor	0	33	SID3031	700	732	+	0	5_SpeGroup
iORF_107736	N1	Ancestor	0	51	SID3032	81	131	-	1	5_SpeGroup
iORF_107737	N1	Ancestor	0	90	SID3032	81	170	-	1	5_SpeGroup
iORF_107738	N1	Ancestor	1	90	SID3032	81	170	-	2	7_ancest
iORF_107739	N1	Ancestor	0	46	SID3032	125	170	-	1	5_SpeGroup
iORF_107740	N1	Ancestor	1	21	SID3032	131	151	-	0	5_SpeGroup
iORF_107742	N1	Ancestor	0	74	SID3032	150	223	+	1	5_SpeGroup
iORF_107743	N1	Ancestor	1	111	SID3032	150	260	+	6	4_divergent
iORF_107744	N1	Ancestor	0	96	SID3032	180	275	-	6	5_SpeGroup
iORF_107745	N1	Ancestor	1	93	SID3032	183	275	-	6	4_divergent
iORF_107748	N1	Ancestor	0	69	SID3032	192	260	+	5	5_SpeGroup
iORF_107751	N1	Ancestor	0	60	SID3032	238	297	-	6	5_SpeGroup
iORF_107754	N1	Ancestor	1	57	SID3032	257	313	-	1	3_pPar
iORF_107771	N1	Ancestor	0	34	SID3033	3	36	+	2	5_SpeGroup
iORF_107773	N1	Ancestor	1	69	SID3033	3	71	+	2	4_divergent
iORF_107774	N1	Ancestor	1	12	SID3033	40	51	-	0	1_conserved
iORF_107765	N1	Ancestor	0	110	SID3033	113	222	-	1	6_polymorphic
iORF_107767	N1	Ancestor	1	96	SID3033	127	222	-	1	6_polymorphic
iORF_107768	N1	Ancestor	0	131	SID3033	127	257	-	1	6_polymorphic
iORF_107770	N1	Ancestor	1	114	SID3033	144	257	-	1	6_polymorphic
iORF_107795	N1	Ancestor	0	302	SID3034	8	309	-	12	5_SpeGroup
iORF_107796	N1	Ancestor	1	75	SID3034	8	82	-	7	4_divergent
iORF_107778	N1	Ancestor	1	15	SID3034	15	29	-	0	4_divergent
iORF_107785	N1	Ancestor	1	99	SID3034	21	119	+	7	6_polymorphic
iORF_107786	N1	Ancestor	0	262	SID3034	21	282	+	11	6_polymorphic
iORF_107780	N1	Ancestor	1	66	SID3034	171	236	-	0	6_polymorphic
iORF_107781	N1	Ancestor	0	61	SID3034	176	236	-	0	6_polymorphic
iORF_107782	N1	Ancestor	0	52	SID3034	185	236	-	0	5_SpeGroup
iORF_107783	N1	Ancestor	0	125	SID3034	185	309	-	2	5_SpeGroup
iORF_107788	N1	Ancestor	1	111	SID3034	199	309	-	2	5_SpeGroup
iORF_107789	N1	Ancestor	0	57	SID3034	226	282	+	1	6_polymorphic
iORF_107790	N1	Ancestor	1	57	SID3034	226	282	+	2	5_SpeGroup
iORF_107791	N1	Ancestor	0	123	SID3034	226	348	+	4	7_ancest
iORF_107793	N1	Ancestor	1	9	SID3034	343	351	-	0	3_pPar
iORF_107799	N1	Ancestor	1	15	SID3035	14	28	-	0	3_pPar
iORF_107800	N1	Ancestor	1	18	SID3035	144	161	+	0	3_pPar
iORF_107803	N1	Ancestor	1	24	SID3035	158	181	+	4	3_pPar
iORF_107980	N1	Ancestor	1	30	SID3036	67	96	-	0	3_pPar
iORF_107918	N1	Ancestor	0	84	SID3036	210	293	-	2	5_SpeGroup
iORF_107962	N1	Ancestor	1	45	SID3036	293	337	-	4	3_pPar
iORF_107964	N1	Ancestor	0	24	SID3036	303	326	-	2	5_SpeGroup
iORF_107966	N1	Ancestor	1	18	SID3036	309	326	-	0	4_divergent
iORF_107967	N1	Ancestor	0	42	SID3036	318	359	+	0	5_SpeGroup
iORF_107968	N1	Ancestor	0	30	SID3036	320	349	+	0	5_SpeGroup
iORF_107969	N1	Ancestor	1	33	SID3036	327	359	+	0	5_SpeGroup
iORF_107971	N1	Ancestor	0	24	SID3036	336	359	+	0	5_SpeGroup
iORF_107841	N1	Ancestor	0	54	SID3036	1215	1268	-	0	5_SpeGroup
iORF_107842	N1	Ancestor	1	21	SID3036	1223	1243	+	0	4_divergent
iORF_107849	N1	Ancestor	0	185	SID3036	1244	1428	+	0	6_polymorphic
iORF_107850	N1	Ancestor	1	225	SID3036	1244	1468	+	1	6_polymorphic
iORF_107851	N1	Ancestor	0	244	SID3036	1244	1487	+	1	5_SpeGroup
iORF_107854	N1	Ancestor	1	27	SID3036	1287	1313	+	0	4_divergent
iORF_107860	N1	Ancestor	0	75	SID3036	1345	1419	+	0	5_SpeGroup
iORF_107861	N1	Ancestor	1	9	SID3036	1347	1355	+	0	4_divergent
iORF_107862	N1	Ancestor	0	79	SID3036	1385	1463	-	0	5_SpeGroup
iORF_107863	N1	Ancestor	1	21	SID3036	1404	1424	-	0	4_divergent
iORF_107864	N1	Ancestor	0	60	SID3036	1404	1463	-	0	7_ancest
iORF_107866	N1	Ancestor	1	45	SID3036	1410	1454	+	0	4_divergent
iORF_107867	N1	Ancestor	0	63	SID3036	1410	1472	+	1	5_SpeGroup
iORF_107940	N1	Ancestor	0	173	SID3036	2955	3127	-	18	5_SpeGroup
iORF_107941	N1	Ancestor	0	255	SID3036	2955	3209	-	18	5_SpeGroup
iORF_107945	N1	Ancestor	1	102	SID3036	3001	3102	+	9	5_SpeGroup
iORF_107946	N1	Ancestor	0	230	SID3036	3001	3230	+	9	5_SpeGroup
iORF_107948	N1	Ancestor	1	72	SID3036	3056	3127	-	5	4_divergent
iORF_107949	N1	Ancestor	0	113	SID3036	3056	3168	-	5	5_SpeGroup
iORF_107950	N1	Ancestor	1	99	SID3036	3070	3168	-	2	4_divergent
iORF_107952	N1	Ancestor	1	111	SID3036	3099	3209	-	1	4_divergent
iORF_107953	N1	Ancestor	0	90	SID3036	3102	3191	+	0	6_polymorphic
iORF_107954	N1	Ancestor	1	129	SID3036	3102	3230	+	0	6_polymorphic
iORF_107960	N1	Ancestor	1	87	SID3036	3193	3279	-	0	6_polymorphic
iORF_107961	N1	Ancestor	1	75	SID3036	3200	3274	+	0	4_divergent
iORF_107963	N1	Ancestor	1	27	SID3036	3217	3243	+	0	3_pPar
iORF_108020	N1	Ancestor	1	9	SID3037	36	44	-	0	4_divergent
iORF_108046	N1	Ancestor	1	15	SID3037	68	82	-	0	3_pPar
iORF_108047	N1	Ancestor	0	94	SID3037	82	175	-	5	5_SpeGroup
iORF_108000	N1	Ancestor	1	69	SID3037	107	175	-	0	4_divergent
iORF_108001	N1	Ancestor	0	34	SID3037	111	144	+	0	5_SpeGroup
iORF_108003	N1	Ancestor	1	54	SID3037	111	164	+	0	4_divergent
iORF_108005	N1	Ancestor	1	54	SID3037	150	203	-	0	4_divergent
iORF_108006	N1	Ancestor	0	132	SID3037	150	281	-	1	5_SpeGroup
iORF_108010	N1	Ancestor	1	69	SID3037	202	270	+	1	6_polymorphic
iORF_108011	N1	Ancestor	0	99	SID3037	202	300	+	1	6_polymorphic
iORF_108013	N1	Ancestor	1	150	SID3037	229	378	-	3	3_pPar
iORF_108014	N1	Ancestor	1	69	SID3037	252	320	+	0	3_pPar
iORF_108017	N1	Ancestor	1	45	SID3037	297	341	-	0	4_divergent
iORF_108018	N1	Ancestor	0	30	SID3037	312	341	-	0	5_SpeGroup
iORF_108019	N1	Ancestor	1	75	SID3037	317	391	+	4	3_pPar
iORF_108022	N1	Ancestor	1	39	SID3037	375	413	-	2	4_divergent
iORF_108024	N1	Ancestor	0	15	SID3037	441	455	-	0	6_polymorphic
iORF_108025	N1	Ancestor	0	30	SID3037	468	497	+	0	6_polymorphic
iORF_108026	N1	Ancestor	1	12	SID3037	475	486	+	0	4_divergent
iORF_108027	N1	Ancestor	1	15	SID3037	483	497	+	0	6_polymorphic
iORF_108029	N1	Ancestor	0	113	SID3037	483	595	+	2	5_SpeGroup
iORF_108031	N1	Ancestor	1	12	SID3037	500	511	+	0	1_conserved
iORF_108032	N1	Ancestor	1	9	SID3037	508	516	-	0	4_divergent
iORF_108036	N1	Ancestor	1	39	SID3037	518	556	-	0	5_SpeGroup
iORF_108039	N1	Ancestor	0	12	SID3037	545	556	-	0	5_SpeGroup
iORF_108051	N1	Ancestor	1	12	SID3038	11	22	-	0	3_pPar
iORF_108056	N1	Ancestor	1	12	SID3038	19	30	-	0	3_pPar
iORF_108060	N1	Ancestor	0	42	SID3038	59	100	+	0	5_SpeGroup
iORF_108052	N1	Ancestor	1	12	SID3038	103	114	-	0	1_conserved
iORF_108053	N1	Ancestor	1	12	SID3038	107	118	+	0	3_pPar
iORF_108054	N1	Ancestor	0	33	SID3038	111	143	-	0	5_SpeGroup
iORF_108055	N1	Ancestor	1	9	SID3038	118	126	+	0	4_divergent
iORF_108071	N1	Ancestor	0	180	SID3039	3	182	+	4	5_SpeGroup
iORF_108072	N1	Ancestor	0	60	SID3039	37	96	+	2	5_SpeGroup
iORF_108073	N1	Ancestor	1	57	SID3039	48	104	-	2	3_pPar
iORF_108074	N1	Ancestor	1	39	SID3039	58	96	+	1	4_divergent
iORF_108062	N1	Ancestor	0	90	SID3039	122	211	-	1	5_SpeGroup
iORF_108063	N1	Ancestor	1	24	SID3039	124	147	+	1	4_divergent
iORF_108064	N1	Ancestor	0	59	SID3039	124	182	+	1	5_SpeGroup
iORF_108066	N1	Ancestor	1	48	SID3039	172	219	-	0	4_divergent
iORF_108067	N1	Ancestor	0	57	SID3039	172	228	-	0	5_SpeGroup
iORF_108068	N1	Ancestor	1	36	SID3039	176	211	-	0	4_divergent
iORF_108070	N1	Ancestor	1	12	SID3039	212	223	-	0	4_divergent
iORF_108441	N1	Ancestor	1	12	SID304	45	56	-	0	3_pPar
iORF_108199	N1	Ancestor	1	33	SID304	173	205	+	3	4_divergent
iORF_108200	N1	Ancestor	0	58	SID304	173	230	+	3	5_SpeGroup
iORF_108279	N1	Ancestor	1	15	SID304	227	241	-	0	6_polymorphic
iORF_108280	N1	Ancestor	0	21	SID304	227	247	-	0	6_polymorphic
iORF_108320	N1	Ancestor	0	45	SID304	254	298	-	1	6_polymorphic
iORF_108321	N1	Ancestor	0	99	SID304	254	352	-	1	6_polymorphic
iORF_108328	N1	Ancestor	1	54	SID304	264	317	+	0	6_polymorphic
iORF_108337	N1	Ancestor	0	45	SID304	287	331	-	0	5_SpeGroup
iORF_108341	N1	Ancestor	0	21	SID304	297	317	+	0	6_polymorphic
iORF_108371	N1	Ancestor	1	12	SID304	337	348	-	0	4_divergent
iORF_108405	N1	Ancestor	1	12	SID304	363	374	-	0	6_polymorphic
iORF_108437	N1	Ancestor	1	36	SID304	423	458	-	1	6_polymorphic
iORF_108464	N1	Ancestor	0	39	SID304	495	533	+	0	5_SpeGroup
iORF_108465	N1	Ancestor	1	45	SID304	500	544	+	0	6_polymorphic
iORF_108474	N1	Ancestor	0	18	SID304	513	530	-	0	6_polymorphic
iORF_108495	N1	Ancestor	1	39	SID304	520	558	+	0	3_pPar
iORF_108507	N1	Ancestor	0	27	SID304	530	556	-	0	6_polymorphic
iORF_108284	N1	Ancestor	0	9	SID304	2399	2407	+	0	7_ancest
iORF_108285	N1	Ancestor	0	199	SID304	2399	2597	+	6	5_SpeGroup
iORF_108288	N1	Ancestor	0	148	SID304	2404	2551	+	5	5_SpeGroup
iORF_108292	N1	Ancestor	1	99	SID304	2408	2506	-	3	6_polymorphic
iORF_108293	N1	Ancestor	0	157	SID304	2408	2564	-	5	6_polymorphic
iORF_108297	N1	Ancestor	1	63	SID304	2450	2512	+	4	6_polymorphic
iORF_108307	N1	Ancestor	0	31	SID304	2505	2535	+	2	6_polymorphic
iORF_108308	N1	Ancestor	0	47	SID304	2505	2551	+	2	6_polymorphic
iORF_108309	N1	Ancestor	0	60	SID304	2505	2564	+	2	6_polymorphic
iORF_108310	N1	Ancestor	1	93	SID304	2505	2597	+	3	6_polymorphic
iORF_108313	N1	Ancestor	1	21	SID304	2536	2556	-	0	6_polymorphic
iORF_108314	N1	Ancestor	1	33	SID304	2548	2580	+	0	6_polymorphic
iORF_108315	N1	Ancestor	0	34	SID304	2548	2581	+	0	6_polymorphic
iORF_108316	N1	Ancestor	0	40	SID304	2548	2587	+	1	6_polymorphic
iORF_108317	N1	Ancestor	0	18	SID304	2563	2580	+	0	4_divergent
iORF_108318	N1	Ancestor	0	24	SID304	2572	2595	-	1	6_polymorphic
iORF_108323	N1	Ancestor	1	30	SID304	2637	2666	-	0	1_conserved
iORF_108384	N1	Ancestor	0	72	SID304	3554	3625	+	0	6_polymorphic
iORF_108387	N1	Ancestor	1	36	SID304	3584	3619	-	0	1_conserved
iORF_108390	N1	Ancestor	0	70	SID304	3644	3713	-	5	5_SpeGroup
iORF_108393	N1	Ancestor	0	42	SID304	3672	3713	-	2	5_SpeGroup
iORF_108394	N1	Ancestor	1	54	SID304	3672	3725	-	8	5_SpeGroup
iORF_108398	N1	Ancestor	0	12	SID304	3698	3709	+	0	5_SpeGroup
iORF_108399	N1	Ancestor	0	18	SID304	3698	3715	+	0	5_SpeGroup
iORF_108098	N1	Ancestor	0	15	SID3040	41	55	-	1	5_SpeGroup
iORF_108104	N1	Ancestor	1	93	SID3040	54	146	+	1	6_polymorphic
iORF_108129	N1	Ancestor	0	159	SID3040	80	238	-	1	6_polymorphic
iORF_108080	N1	Ancestor	1	12	SID3040	133	144	-	0	1_conserved
iORF_108081	N1	Ancestor	1	93	SID3040	149	241	+	0	3_pPar
iORF_108084	N1	Ancestor	1	12	SID3040	195	206	+	0	3_pPar
iORF_108131	N1	Ancestor	1	9	SID3040	796	804	-	0	4_divergent
iORF_108132	N1	Ancestor	0	42	SID3040	796	837	-	1	5_SpeGroup
iORF_108135	N1	Ancestor	1	21	SID3040	852	872	-	0	7_ancest
iORF_108136	N1	Ancestor	0	18	SID3040	855	872	-	0	5_SpeGroup
iORF_108138	N1	Ancestor	1	39	SID3040	891	929	-	2	4_divergent
iORF_108139	N1	Ancestor	1	57	SID3040	895	951	-	2	6_polymorphic
iORF_108140	N1	Ancestor	0	48	SID3040	904	951	-	0	5_SpeGroup
iORF_108141	N1	Ancestor	0	39	SID3040	913	951	-	0	6_polymorphic
iORF_108198	N1	Ancestor	1	21	SID3041	8	28	-	0	3_pPar
iORF_108151	N1	Ancestor	1	51	SID3041	122	172	-	1	4_divergent
iORF_108152	N1	Ancestor	0	86	SID3041	122	207	-	1	4_divergent
iORF_108154	N1	Ancestor	1	78	SID3041	130	207	-	1	5_SpeGroup
iORF_108155	N1	Ancestor	0	89	SID3041	141	229	+	1	5_SpeGroup
iORF_108158	N1	Ancestor	1	69	SID3041	161	229	+	0	4_divergent
iORF_108162	N1	Ancestor	1	33	SID3041	204	236	-	0	1_conserved
iORF_108166	N1	Ancestor	1	48	SID3041	261	308	+	0	4_divergent
iORF_108167	N1	Ancestor	0	63	SID3041	261	323	+	0	5_SpeGroup
iORF_108168	N1	Ancestor	1	84	SID3041	266	349	-	0	3_pPar
iORF_108170	N1	Ancestor	1	12	SID3041	271	282	+	0	1_conserved
iORF_108172	N1	Ancestor	0	103	SID3041	291	393	-	0	6_polymorphic
iORF_108177	N1	Ancestor	1	39	SID3041	355	393	-	0	6_polymorphic
iORF_108178	N1	Ancestor	0	112	SID3041	355	466	-	1	5_SpeGroup
iORF_108180	N1	Ancestor	1	90	SID3041	377	466	-	1	4_divergent
iORF_108225	N1	Ancestor	1	84	SID3042	18	101	-	0	1_conserved
iORF_108319	N1	Ancestor	1	36	SID3042	62	97	-	0	1_conserved
iORF_108334	N1	Ancestor	0	104	SID3042	96	199	+	6	5_SpeGroup
iORF_108214	N1	Ancestor	1	117	SID3042	114	230	-	6	6_polymorphic
iORF_108218	N1	Ancestor	0	46	SID3042	157	202	+	6	6_polymorphic
iORF_108219	N1	Ancestor	0	50	SID3042	157	206	+	6	6_polymorphic
iORF_108220	N1	Ancestor	1	57	SID3042	157	213	+	6	6_polymorphic
iORF_108222	N1	Ancestor	0	62	SID3042	169	230	-	6	5_SpeGroup
iORF_108223	N1	Ancestor	0	77	SID3042	169	245	-	6	6_polymorphic
iORF_108232	N1	Ancestor	1	30	SID3042	182	211	-	1	4_divergent
iORF_108239	N1	Ancestor	1	171	SID3042	203	373	+	7	4_divergent
iORF_108240	N1	Ancestor	0	288	SID3042	203	490	+	9	5_SpeGroup
iORF_108241	N1	Ancestor	0	85	SID3042	210	294	-	0	5_SpeGroup
iORF_108244	N1	Ancestor	1	36	SID3042	213	248	+	0	3_pPar
iORF_108245	N1	Ancestor	0	151	SID3042	223	373	+	7	5_SpeGroup
iORF_108246	N1	Ancestor	0	192	SID3042	223	414	+	8	4_divergent
iORF_108247	N1	Ancestor	1	213	SID3042	223	435	+	8	7_ancest
iORF_108251	N1	Ancestor	1	36	SID3042	259	294	-	0	5_SpeGroup
iORF_108252	N1	Ancestor	0	129	SID3042	259	387	-	8	5_SpeGroup
iORF_108265	N1	Ancestor	1	57	SID3042	331	387	-	7	5_SpeGroup
iORF_108266	N1	Ancestor	1	51	SID3042	341	391	-	7	6_polymorphic
iORF_108271	N1	Ancestor	0	26	SID3042	366	391	-	1	5_SpeGroup
iORF_108274	N1	Ancestor	0	96	SID3042	375	470	+	2	5_SpeGroup
iORF_108277	N1	Ancestor	0	114	SID3042	388	501	-	1	4_divergent
iORF_108278	N1	Ancestor	1	162	SID3042	388	549	-	7	5_SpeGroup
iORF_108289	N1	Ancestor	1	39	SID3042	432	470	+	1	4_divergent
iORF_108296	N1	Ancestor	1	15	SID3042	467	481	+	0	4_divergent
iORF_108298	N1	Ancestor	1	9	SID3042	478	486	+	0	4_divergent
iORF_108299	N1	Ancestor	1	36	SID3042	491	526	-	0	4_divergent
iORF_108300	N1	Ancestor	0	59	SID3042	491	549	-	6	5_SpeGroup
iORF_108301	N1	Ancestor	0	44	SID3042	494	537	+	4	5_SpeGroup
iORF_108350	N1	Ancestor	0	153	SID3043	15	167	+	5	6_polymorphic
iORF_108353	N1	Ancestor	0	36	SID3043	15	50	+	0	5_SpeGroup
iORF_108354	N1	Ancestor	1	63	SID3043	15	77	+	0	5_SpeGroup
iORF_108385	N1	Ancestor	0	45	SID3043	60	104	-	1	6_polymorphic
iORF_108386	N1	Ancestor	0	18	SID3043	60	77	+	0	5_SpeGroup
iORF_108388	N1	Ancestor	1	21	SID3043	64	84	+	0	3_pPar
iORF_108391	N1	Ancestor	0	36	SID3043	69	104	-	1	6_polymorphic
iORF_108395	N1	Ancestor	1	33	SID3043	72	104	-	1	4_divergent
iORF_108396	N1	Ancestor	0	87	SID3043	74	160	+	1	5_SpeGroup
iORF_108404	N1	Ancestor	1	63	SID3043	81	143	+	1	4_divergent
iORF_108346	N1	Ancestor	0	36	SID3043	142	177	+	4	5_SpeGroup
iORF_108347	N1	Ancestor	1	27	SID3043	151	177	+	4	5_SpeGroup
iORF_108355	N1	Ancestor	0	9	SID3043	164	172	-	0	5_SpeGroup
iORF_108357	N1	Ancestor	1	108	SID3043	171	278	+	1	5_SpeGroup
iORF_108363	N1	Ancestor	1	9	SID3043	204	212	-	0	1_conserved
iORF_108364	N1	Ancestor	0	45	SID3043	220	264	-	0	6_polymorphic
iORF_108365	N1	Ancestor	0	54	SID3043	233	286	-	1	5_SpeGroup
iORF_108366	N1	Ancestor	1	24	SID3043	245	268	+	0	4_divergent
iORF_108493	N1	Ancestor	0	63	SID3045	46	108	+	0	5_SpeGroup
iORF_108524	N1	Ancestor	1	18	SID3045	91	108	+	0	4_divergent
iORF_108451	N1	Ancestor	1	54	SID3045	105	158	+	1	6_polymorphic
iORF_108452	N1	Ancestor	0	55	SID3045	105	159	+	1	6_polymorphic
iORF_108458	N1	Ancestor	0	31	SID3045	142	172	+	1	6_polymorphic
iORF_108459	N1	Ancestor	1	36	SID3045	142	177	+	1	6_polymorphic
iORF_108460	N1	Ancestor	0	72	SID3045	142	213	+	1	5_SpeGroup
iORF_108461	N1	Ancestor	0	117	SID3045	176	292	+	0	5_SpeGroup
iORF_108462	N1	Ancestor	0	198	SID3045	176	373	+	0	7_ancest
iORF_108463	N1	Ancestor	1	45	SID3045	183	227	+	0	1_conserved
iORF_108466	N1	Ancestor	1	54	SID3045	289	342	+	0	4_divergent
iORF_108468	N1	Ancestor	0	85	SID3045	289	373	+	0	5_SpeGroup
iORF_108470	N1	Ancestor	1	66	SID3045	308	373	+	0	4_divergent
iORF_108471	N1	Ancestor	0	42	SID3045	356	397	-	0	6_polymorphic
iORF_108497	N1	Ancestor	0	51	SID3045	515	565	+	0	5_SpeGroup
iORF_108498	N1	Ancestor	1	81	SID3045	515	595	+	0	5_SpeGroup
iORF_108499	N1	Ancestor	0	9	SID3045	521	529	-	0	6_polymorphic
iORF_108500	N1	Ancestor	1	21	SID3045	539	559	-	0	4_divergent
iORF_108501	N1	Ancestor	0	105	SID3045	539	643	-	2	5_SpeGroup
iORF_108502	N1	Ancestor	1	21	SID3045	541	561	+	0	3_pPar
iORF_108505	N1	Ancestor	1	24	SID3045	558	581	+	0	6_polymorphic
iORF_108508	N1	Ancestor	1	66	SID3045	578	643	-	2	4_divergent
iORF_108510	N1	Ancestor	0	21	SID3045	631	651	+	0	5_SpeGroup
iORF_108511	N1	Ancestor	1	45	SID3045	656	700	-	0	6_polymorphic
iORF_108514	N1	Ancestor	1	33	SID3045	784	816	-	5	3_pPar
iORF_108519	N1	Ancestor	1	33	SID3045	818	850	-	0	6_polymorphic
iORF_108550	N1	Ancestor	1	30	SID3047	16	45	+	1	4_divergent
iORF_108553	N1	Ancestor	0	63	SID3047	16	78	+	1	5_SpeGroup
iORF_108574	N1	Ancestor	1	12	SID3047	92	103	-	0	3_pPar
iORF_108543	N1	Ancestor	1	18	SID3047	117	134	-	0	6_polymorphic
iORF_108549	N1	Ancestor	0	70	SID3047	145	214	-	2	5_SpeGroup
iORF_108554	N1	Ancestor	0	39	SID3047	173	211	-	1	6_polymorphic
iORF_108555	N1	Ancestor	1	42	SID3047	173	214	-	1	6_polymorphic
iORF_108560	N1	Ancestor	1	36	SID3047	217	252	-	2	4_divergent
iORF_108564	N1	Ancestor	0	51	SID3047	286	336	-	2	6_polymorphic
iORF_108566	N1	Ancestor	0	44	SID3047	293	336	-	2	6_polymorphic
iORF_108568	N1	Ancestor	0	65	SID3047	342	406	-	5	5_SpeGroup
iORF_108569	N1	Ancestor	1	54	SID3047	353	406	-	1	4_divergent
iORF_108570	N1	Ancestor	1	69	SID3047	357	425	+	1	4_divergent
iORF_109356	N1	Ancestor	0	71	SID305	52	122	-	1	6_polymorphic
iORF_109381	N1	Ancestor	0	108	SID305	54	161	+	1	5_SpeGroup
iORF_109405	N1	Ancestor	1	39	SID305	71	109	+	0	5_SpeGroup
iORF_109407	N1	Ancestor	0	60	SID305	71	130	+	0	6_polymorphic
iORF_109409	N1	Ancestor	0	63	SID305	71	133	+	0	5_SpeGroup
iORF_109421	N1	Ancestor	0	15	SID305	71	85	+	0	6_polymorphic
iORF_109171	N1	Ancestor	0	30	SID305	127	156	-	0	6_polymorphic
iORF_109172	N1	Ancestor	0	117	SID305	127	243	-	3	7_ancest
iORF_109173	N1	Ancestor	0	137	SID305	127	263	-	3	6_polymorphic
iORF_109174	N1	Ancestor	0	157	SID305	127	283	-	3	5_SpeGroup
iORF_109225	N1	Ancestor	0	96	SID305	164	259	+	3	5_SpeGroup
iORF_109227	N1	Ancestor	0	67	SID305	177	243	-	3	5_SpeGroup
iORF_109228	N1	Ancestor	1	87	SID305	177	263	-	3	6_polymorphic
iORF_109229	N1	Ancestor	0	86	SID305	178	263	-	3	6_polymorphic
iORF_109231	N1	Ancestor	0	82	SID305	182	263	-	2	5_SpeGroup
iORF_109232	N1	Ancestor	1	102	SID305	182	283	-	2	4_divergent
iORF_109236	N1	Ancestor	1	39	SID305	205	243	-	0	4_divergent
iORF_109263	N1	Ancestor	1	81	SID305	249	329	+	1	4_divergent
iORF_109264	N1	Ancestor	1	54	SID305	267	320	-	1	3_pPar
iORF_109266	N1	Ancestor	1	63	SID305	280	342	-	1	3_pPar
iORF_109271	N1	Ancestor	0	54	SID305	296	349	-	0	5_SpeGroup
iORF_109288	N1	Ancestor	1	24	SID305	326	349	-	0	4_divergent
iORF_109292	N1	Ancestor	1	24	SID305	342	365	-	0	1_conserved
iORF_109293	N1	Ancestor	1	33	SID305	351	383	+	0	3_pPar
iORF_109299	N1	Ancestor	1	21	SID305	371	391	-	0	6_polymorphic
iORF_109306	N1	Ancestor	0	12	SID305	380	391	-	0	6_polymorphic
iORF_108995	N1	Ancestor	1	18	SID3050	12	29	+	0	1_conserved
iORF_109056	N1	Ancestor	1	30	SID3050	22	51	+	2	3_pPar
iORF_109069	N1	Ancestor	1	126	SID3050	48	173	+	2	3_pPar
iORF_109117	N1	Ancestor	0	81	SID3050	80	160	+	0	6_polymorphic
iORF_109016	N1	Ancestor	0	51	SID3050	127	177	+	0	5_SpeGroup
iORF_109017	N1	Ancestor	1	129	SID3050	127	255	+	0	4_divergent
iORF_109054	N1	Ancestor	1	9	SID3050	185	193	+	0	1_conserved
iORF_109057	N1	Ancestor	1	54	SID3050	278	331	-	0	6_polymorphic
iORF_109058	N1	Ancestor	0	49	SID3050	283	331	-	0	6_polymorphic
iORF_109059	N1	Ancestor	1	66	SID3050	315	380	+	0	1_conserved
iORF_109060	N1	Ancestor	1	45	SID3050	377	421	-	0	4_divergent
iORF_109061	N1	Ancestor	0	99	SID3050	377	475	-	3	5_SpeGroup
iORF_109065	N1	Ancestor	1	123	SID3050	418	540	-	4	4_divergent
iORF_109066	N1	Ancestor	1	48	SID3050	420	467	+	3	4_divergent
iORF_109072	N1	Ancestor	0	180	SID3050	493	672	+	1	6_polymorphic
iORF_109073	N1	Ancestor	1	27	SID3050	497	523	-	0	4_divergent
iORF_109074	N1	Ancestor	0	72	SID3050	497	568	-	0	5_SpeGroup
iORF_109075	N1	Ancestor	0	87	SID3050	510	596	-	0	6_polymorphic
iORF_109076	N1	Ancestor	0	144	SID3050	510	653	-	0	6_polymorphic
iORF_109077	N1	Ancestor	1	150	SID3050	510	659	-	0	5_SpeGroup
iORF_109078	N1	Ancestor	0	147	SID3050	513	659	-	0	5_SpeGroup
iORF_109079	N1	Ancestor	0	258	SID3050	513	770	-	10	7_ancest
iORF_109081	N1	Ancestor	0	21	SID3050	520	540	-	0	5_SpeGroup
iORF_109082	N1	Ancestor	1	39	SID3050	524	562	+	0	4_divergent
iORF_109085	N1	Ancestor	1	42	SID3050	527	568	-	0	4_divergent
iORF_109087	N1	Ancestor	1	165	SID3050	565	729	-	8	4_divergent
iORF_109088	N1	Ancestor	0	206	SID3050	565	770	-	10	6_polymorphic
iORF_109089	N1	Ancestor	1	81	SID3050	582	662	+	0	4_divergent
iORF_109090	N1	Ancestor	0	60	SID3050	603	662	+	0	5_SpeGroup
iORF_109092	N1	Ancestor	0	128	SID3050	643	770	-	10	6_polymorphic
iORF_109094	N1	Ancestor	0	71	SID3050	659	729	-	8	7_ancest
iORF_109095	N1	Ancestor	0	75	SID3050	659	733	-	8	5_SpeGroup
iORF_109096	N1	Ancestor	0	112	SID3050	659	770	-	10	5_SpeGroup
iORF_109097	N1	Ancestor	0	27	SID3050	665	691	+	1	6_polymorphic
iORF_109099	N1	Ancestor	0	18	SID3050	674	691	+	1	5_SpeGroup
iORF_109100	N1	Ancestor	0	53	SID3050	677	729	-	8	5_SpeGroup
iORF_109107	N1	Ancestor	0	217	SID3050	749	965	+	30	7_ancest
iORF_109112	N1	Ancestor	1	27	SID3050	769	795	+	3	4_divergent
iORF_109113	N1	Ancestor	0	81	SID3050	776	856	-	16	6_polymorphic
iORF_109119	N1	Ancestor	1	12	SID3050	808	819	-	2	6_polymorphic
iORF_109120	N1	Ancestor	0	116	SID3050	808	923	-	14	6_polymorphic
iORF_109128	N1	Ancestor	0	51	SID3050	843	893	-	0	5_SpeGroup
iORF_109129	N1	Ancestor	1	39	SID3050	855	893	-	0	6_polymorphic
iORF_109130	N1	Ancestor	0	69	SID3050	855	923	-	12	6_polymorphic
iORF_109132	N1	Ancestor	0	60	SID3050	864	923	-	12	6_polymorphic
iORF_109136	N1	Ancestor	1	33	SID3050	924	956	-	0	4_divergent
iORF_109137	N1	Ancestor	0	27	SID3050	930	956	-	0	4_divergent
iORF_109139	N1	Ancestor	1	33	SID3050	940	972	+	0	3_pPar
iORF_109142	N1	Ancestor	0	91	SID3050	953	1043	-	2	6_polymorphic
iORF_108988	N1	Ancestor	0	138	SID3050	969	1106	+	3	5_SpeGroup
iORF_108990	N1	Ancestor	0	67	SID3050	981	1047	+	2	5_SpeGroup
iORF_108998	N1	Ancestor	1	114	SID3050	1082	1195	-	2	6_polymorphic
iORF_108999	N1	Ancestor	1	9	SID3050	1098	1106	+	0	6_polymorphic
iORF_109004	N1	Ancestor	1	27	SID3050	1174	1200	+	1	6_polymorphic
iORF_109005	N1	Ancestor	0	54	SID3050	1174	1227	+	1	6_polymorphic
iORF_109008	N1	Ancestor	0	15	SID3050	1177	1191	-	1	5_SpeGroup
iORF_109010	N1	Ancestor	1	117	SID3050	1197	1313	-	1	3_pPar
iORF_109011	N1	Ancestor	1	120	SID3050	1213	1332	-	1	3_pPar
iORF_109014	N1	Ancestor	1	168	SID3050	1228	1395	+	1	3_pPar
iORF_109018	N1	Ancestor	1	69	SID3050	1292	1360	-	0	3_pPar
iORF_109020	N1	Ancestor	0	33	SID3050	1340	1372	+	0	5_SpeGroup
iORF_109022	N1	Ancestor	0	18	SID3050	1392	1409	-	0	6_polymorphic
iORF_109023	N1	Ancestor	0	24	SID3050	1392	1415	-	0	4_divergent
iORF_109024	N1	Ancestor	0	75	SID3050	1392	1466	-	1	6_polymorphic
iORF_109025	N1	Ancestor	1	210	SID3050	1392	1601	-	3	6_polymorphic
iORF_109028	N1	Ancestor	0	61	SID3050	1406	1466	-	1	5_SpeGroup
iORF_109030	N1	Ancestor	0	196	SID3050	1406	1601	-	3	6_polymorphic
iORF_109031	N1	Ancestor	0	67	SID3050	1408	1474	+	1	6_polymorphic
iORF_109032	N1	Ancestor	1	93	SID3050	1408	1500	+	1	6_polymorphic
iORF_109033	N1	Ancestor	0	134	SID3050	1408	1541	+	1	5_SpeGroup
iORF_109035	N1	Ancestor	0	50	SID3050	1425	1474	+	1	5_SpeGroup
iORF_109036	N1	Ancestor	0	76	SID3050	1425	1500	+	1	6_polymorphic
iORF_109037	N1	Ancestor	1	117	SID3050	1425	1541	+	1	6_polymorphic
iORF_109038	N1	Ancestor	0	164	SID3050	1438	1601	-	2	5_SpeGroup
iORF_109039	N1	Ancestor	0	27	SID3050	1474	1500	+	0	5_SpeGroup
iORF_109041	N1	Ancestor	0	78	SID3050	1477	1554	-	0	5_SpeGroup
iORF_109042	N1	Ancestor	0	125	SID3050	1477	1601	-	2	5_SpeGroup
iORF_109043	N1	Ancestor	1	177	SID3050	1477	1653	-	2	5_SpeGroup
iORF_109046	N1	Ancestor	0	116	SID3050	1538	1653	-	2	7_ancest
iORF_109047	N1	Ancestor	0	59	SID3050	1553	1611	+	2	5_SpeGroup
iORF_109048	N1	Ancestor	0	77	SID3050	1577	1653	-	2	5_SpeGroup
iORF_109049	N1	Ancestor	0	63	SID3050	1591	1653	-	0	5_SpeGroup
iORF_109050	N1	Ancestor	0	12	SID3050	1600	1611	+	0	5_SpeGroup
iORF_109052	N1	Ancestor	1	18	SID3050	1727	1744	-	0	1_conserved
iORF_109234	N1	Ancestor	1	66	SID3051	96	161	+	0	3_pPar
iORF_109168	N1	Ancestor	1	42	SID3051	205	246	-	1	3_pPar
iORF_109170	N1	Ancestor	1	54	SID3051	254	307	-	0	6_polymorphic
iORF_109178	N1	Ancestor	1	30	SID3051	346	375	+	0	6_polymorphic
iORF_109183	N1	Ancestor	0	12	SID3051	364	375	+	0	6_polymorphic
iORF_109186	N1	Ancestor	1	9	SID3051	379	387	-	0	3_pPar
iORF_109187	N1	Ancestor	1	78	SID3051	381	458	+	11	4_divergent
iORF_109189	N1	Ancestor	0	93	SID3051	381	473	+	11	5_SpeGroup
iORF_109192	N1	Ancestor	0	25	SID3051	421	445	+	2	5_SpeGroup
iORF_109193	N1	Ancestor	1	30	SID3051	421	450	+	2	4_divergent
iORF_109268	N1	Ancestor	0	103	SID3052	90	192	+	1	6_polymorphic
iORF_109269	N1	Ancestor	1	132	SID3052	90	221	+	1	6_polymorphic
iORF_109237	N1	Ancestor	0	33	SID3052	106	138	+	0	5_SpeGroup
iORF_109239	N1	Ancestor	1	108	SID3052	106	213	+	1	6_polymorphic
iORF_109241	N1	Ancestor	0	145	SID3052	106	250	+	1	6_polymorphic
iORF_109245	N1	Ancestor	1	84	SID3052	123	206	-	1	6_polymorphic
iORF_109247	N1	Ancestor	1	36	SID3052	133	168	-	1	3_pPar
iORF_109250	N1	Ancestor	0	82	SID3052	178	259	-	0	6_polymorphic
iORF_109253	N1	Ancestor	0	19	SID3052	188	206	-	0	6_polymorphic
iORF_109254	N1	Ancestor	1	72	SID3052	188	259	-	0	6_polymorphic
iORF_109257	N1	Ancestor	1	12	SID3052	250	261	+	0	3_pPar
iORF_109295	N1	Ancestor	0	47	SID3053	7	53	+	1	5_SpeGroup
iORF_109296	N1	Ancestor	0	75	SID3053	7	81	+	1	7_ancest
iORF_109309	N1	Ancestor	1	111	SID3053	10	120	+	2	4_divergent
iORF_109284	N1	Ancestor	0	9	SID3053	21	29	-	0	5_SpeGroup
iORF_109285	N1	Ancestor	1	57	SID3053	21	77	-	1	4_divergent
iORF_109298	N1	Ancestor	1	12	SID3053	74	85	-	0	1_conserved
iORF_109301	N1	Ancestor	1	33	SID3053	78	110	+	1	5_SpeGroup
iORF_109302	N1	Ancestor	0	69	SID3053	78	146	+	1	5_SpeGroup
iORF_109303	N1	Ancestor	0	36	SID3053	80	115	+	1	5_SpeGroup
iORF_109304	N1	Ancestor	0	27	SID3053	84	110	+	1	5_SpeGroup
iORF_109307	N1	Ancestor	1	54	SID3053	88	141	-	1	4_divergent
iORF_109308	N1	Ancestor	0	12	SID3053	88	99	-	0	5_SpeGroup
iORF_109310	N1	Ancestor	1	15	SID3053	99	113	-	1	4_divergent
iORF_109272	N1	Ancestor	1	90	SID3053	107	196	-	1	4_divergent
iORF_109273	N1	Ancestor	0	144	SID3053	107	250	-	1	6_polymorphic
iORF_109274	N1	Ancestor	0	30	SID3053	112	141	-	0	5_SpeGroup
iORF_109276	N1	Ancestor	0	24	SID3053	120	143	+	0	5_SpeGroup
iORF_109277	N1	Ancestor	1	27	SID3053	120	146	+	0	5_SpeGroup
iORF_109279	N1	Ancestor	0	113	SID3053	138	250	-	1	6_polymorphic
iORF_109280	N1	Ancestor	0	35	SID3053	140	174	+	1	6_polymorphic
iORF_109281	N1	Ancestor	1	48	SID3053	140	187	+	1	6_polymorphic
iORF_109346	N1	Ancestor	1	12	SID3054	532	543	-	0	1_conserved
iORF_109347	N1	Ancestor	1	12	SID3054	559	570	-	0	3_pPar
iORF_109350	N1	Ancestor	1	33	SID3054	570	602	-	0	6_polymorphic
iORF_109351	N1	Ancestor	1	24	SID3054	584	607	-	0	4_divergent
iORF_109352	N1	Ancestor	0	9	SID3054	594	602	-	0	5_SpeGroup
iORF_109357	N1	Ancestor	1	12	SID3055	116	127	-	0	3_pPar
iORF_109358	N1	Ancestor	0	42	SID3055	124	165	-	0	7_ancest
iORF_109359	N1	Ancestor	0	24	SID3055	136	159	-	0	6_polymorphic
iORF_109360	N1	Ancestor	1	30	SID3055	136	165	-	0	6_polymorphic
iORF_109362	N1	Ancestor	0	21	SID3055	145	165	-	0	5_SpeGroup
iORF_109374	N1	Ancestor	0	9	SID3055	230	238	-	0	5_SpeGroup
iORF_109378	N1	Ancestor	0	36	SID3055	261	296	+	4	5_SpeGroup
iORF_109379	N1	Ancestor	1	51	SID3055	306	356	+	0	4_divergent
iORF_109380	N1	Ancestor	0	79	SID3055	306	384	+	0	5_SpeGroup
iORF_109382	N1	Ancestor	1	24	SID3055	309	332	-	0	3_pPar
iORF_109384	N1	Ancestor	1	12	SID3055	353	364	-	0	3_pPar
iORF_109385	N1	Ancestor	1	24	SID3055	377	400	-	0	4_divergent
iORF_109386	N1	Ancestor	1	90	SID3055	408	497	-	0	3_pPar
iORF_109389	N1	Ancestor	1	15	SID3055	473	487	-	0	1_conserved
iORF_109399	N1	Ancestor	1	48	SID3056	6	53	-	0	3_pPar
iORF_109403	N1	Ancestor	0	60	SID3056	10	69	+	0	5_SpeGroup
iORF_109404	N1	Ancestor	1	81	SID3056	10	90	+	1	4_divergent
iORF_109394	N1	Ancestor	0	65	SID3056	40	104	-	1	5_SpeGroup
iORF_109396	N1	Ancestor	1	66	SID3056	47	112	-	1	4_divergent
iORF_109400	N1	Ancestor	1	24	SID3056	81	104	-	1	6_polymorphic
iORF_109401	N1	Ancestor	0	32	SID3056	81	112	-	1	5_SpeGroup
iORF_109402	N1	Ancestor	1	24	SID3056	94	117	+	0	3_pPar
iORF_109393	N1	Ancestor	0	12	SID3056	114	125	-	0	5_SpeGroup
iORF_109427	N1	Ancestor	1	39	SID3057	5	43	-	1	4_divergent
iORF_109406	N1	Ancestor	0	21	SID3057	23	43	-	1	5_SpeGroup
iORF_109410	N1	Ancestor	1	21	SID3057	38	58	+	1	5_SpeGroup
iORF_109411	N1	Ancestor	0	44	SID3057	38	81	+	1	5_SpeGroup
iORF_109412	N1	Ancestor	0	17	SID3057	42	58	+	1	6_polymorphic
iORF_109413	N1	Ancestor	0	26	SID3057	42	67	+	1	6_polymorphic
iORF_109416	N1	Ancestor	1	27	SID3057	53	79	-	0	3_pPar
iORF_109417	N1	Ancestor	1	21	SID3057	55	75	+	0	4_divergent
iORF_109419	N1	Ancestor	1	126	SID3057	64	189	-	0	4_divergent
iORF_109420	N1	Ancestor	1	30	SID3057	69	98	-	0	3_pPar
iORF_109422	N1	Ancestor	1	54	SID3057	97	150	+	0	1_conserved
iORF_109423	N1	Ancestor	0	75	SID3057	115	189	-	0	5_SpeGroup
iORF_109445	N1	Ancestor	0	18	SID3058	35	52	-	0	6_polymorphic
iORF_109447	N1	Ancestor	0	15	SID3058	64	78	+	0	6_polymorphic
iORF_109429	N1	Ancestor	0	168	SID3058	112	279	-	2	5_SpeGroup
iORF_109430	N1	Ancestor	0	106	SID3058	129	234	-	1	5_SpeGroup
iORF_109431	N1	Ancestor	1	12	SID3058	153	164	-	0	1_conserved
iORF_109432	N1	Ancestor	1	30	SID3058	163	192	+	0	1_conserved
iORF_109433	N1	Ancestor	1	12	SID3058	189	200	-	0	1_conserved
iORF_109435	N1	Ancestor	1	30	SID3058	192	221	+	0	3_pPar
iORF_109441	N1	Ancestor	1	21	SID3058	259	279	-	0	4_divergent
iORF_109443	N1	Ancestor	1	27	SID3058	283	309	+	0	4_divergent
iORF_109453	N1	Ancestor	1	42	SID3059	11	52	+	0	4_divergent
iORF_109489	N1	Ancestor	1	12	SID3059	46	57	+	0	1_conserved
iORF_109454	N1	Ancestor	1	21	SID3059	1083	1103	-	0	1_conserved
iORF_109456	N1	Ancestor	1	99	SID3059	1134	1232	+	0	6_polymorphic
iORF_109459	N1	Ancestor	1	57	SID3059	1153	1209	-	0	6_polymorphic
iORF_109462	N1	Ancestor	0	42	SID3059	1168	1209	-	0	6_polymorphic
iORF_109463	N1	Ancestor	1	21	SID3059	1174	1194	+	0	3_pPar
iORF_109464	N1	Ancestor	0	18	SID3059	1196	1213	-	0	6_polymorphic
iORF_109465	N1	Ancestor	1	12	SID3059	1273	1284	+	0	1_conserved
iORF_109468	N1	Ancestor	1	30	SID3059	1347	1376	-	0	3_pPar
iORF_109562	N1	Ancestor	1	42	SID306	140	181	+	0	1_conserved
iORF_109563	N1	Ancestor	1	30	SID306	143	172	-	0	4_divergent
iORF_109565	N1	Ancestor	1	27	SID306	150	176	+	0	3_pPar
iORF_109621	N1	Ancestor	0	9	SID306	282	290	+	0	5_SpeGroup
iORF_109628	N1	Ancestor	0	33	SID306	339	371	-	0	6_polymorphic
iORF_109629	N1	Ancestor	0	78	SID306	339	416	-	0	6_polymorphic
iORF_109630	N1	Ancestor	0	103	SID306	339	441	-	0	6_polymorphic
iORF_109632	N1	Ancestor	0	79	SID306	368	446	+	0	6_polymorphic
iORF_109633	N1	Ancestor	0	36	SID306	378	413	+	0	5_SpeGroup
iORF_109635	N1	Ancestor	1	45	SID306	397	441	-	0	5_SpeGroup
iORF_109637	N1	Ancestor	0	36	SID306	406	441	-	0	6_polymorphic
iORF_109640	N1	Ancestor	0	15	SID306	438	452	-	0	6_polymorphic
iORF_109588	N1	Ancestor	0	21	SID306	1807	1827	+	0	6_polymorphic
iORF_109599	N1	Ancestor	0	15	SID306	1956	1970	+	0	6_polymorphic
iORF_109600	N1	Ancestor	0	24	SID306	1967	1990	-	0	6_polymorphic
iORF_109602	N1	Ancestor	1	15	SID306	1976	1990	-	0	6_polymorphic
iORF_109605	N1	Ancestor	0	27	SID306	1987	2013	-	0	5_SpeGroup
iORF_109607	N1	Ancestor	1	24	SID306	1990	2013	-	0	4_divergent
iORF_109608	N1	Ancestor	0	82	SID306	1994	2075	+	1	5_SpeGroup
iORF_109609	N1	Ancestor	0	80	SID306	2043	2122	-	0	7_ancest
iORF_109612	N1	Ancestor	0	19	SID306	2095	2113	+	0	5_SpeGroup
iORF_109613	N1	Ancestor	1	30	SID306	2095	2124	+	0	6_polymorphic
iORF_109619	N1	Ancestor	1	12	SID306	2270	2281	-	0	3_pPar
iORF_109620	N1	Ancestor	1	18	SID306	2278	2295	-	0	3_pPar
iORF_109514	N1	Ancestor	0	94	SID3060	33	126	+	7	7_ancest
iORF_109516	N1	Ancestor	1	33	SID3060	33	65	+	6	4_divergent
iORF_109606	N1	Ancestor	0	51	SID3062	6	56	-	0	4_divergent
iORF_109615	N1	Ancestor	1	18	SID3062	70	87	-	0	3_pPar
iORF_109616	N1	Ancestor	0	54	SID3062	76	129	+	0	5_SpeGroup
iORF_109584	N1	Ancestor	0	15	SID3062	119	133	-	0	5_SpeGroup
iORF_109711	N1	Ancestor	0	24	SID307	11	34	-	0	5_SpeGroup
iORF_109781	N1	Ancestor	0	141	SID307	27	167	-	2	5_SpeGroup
iORF_109788	N1	Ancestor	1	54	SID307	27	80	-	0	4_divergent
iORF_109807	N1	Ancestor	0	147	SID307	33	179	+	2	5_SpeGroup
iORF_109826	N1	Ancestor	0	56	SID307	38	93	-	1	5_SpeGroup
iORF_109971	N1	Ancestor	1	30	SID307	66	95	+	1	4_divergent
iORF_110032	N1	Ancestor	1	12	SID307	82	93	-	1	4_divergent
iORF_109712	N1	Ancestor	1	60	SID307	108	167	-	0	5_SpeGroup
iORF_109714	N1	Ancestor	0	57	SID307	131	187	+	0	5_SpeGroup
iORF_109715	N1	Ancestor	1	12	SID307	171	182	-	0	1_conserved
iORF_109716	N1	Ancestor	1	15	SID307	187	201	+	0	3_pPar
iORF_109736	N1	Ancestor	1	9	SID307	215	223	-	0	3_pPar
iORF_109790	N1	Ancestor	1	9	SID307	268	276	+	0	1_conserved
iORF_109768	N1	Ancestor	1	18	SID3072	48	65	-	0	4_divergent
iORF_109769	N1	Ancestor	0	21	SID3072	48	68	-	0	5_SpeGroup
iORF_109778	N1	Ancestor	1	27	SID3072	56	82	+	4	3_pPar
iORF_109733	N1	Ancestor	1	150	SID3072	142	291	-	1	4_divergent
iORF_109734	N1	Ancestor	1	60	SID3072	147	206	+	0	3_pPar
iORF_109737	N1	Ancestor	1	81	SID3072	159	239	-	1	4_divergent
iORF_109738	N1	Ancestor	0	187	SID3072	160	346	-	5	5_SpeGroup
iORF_109743	N1	Ancestor	1	33	SID3072	245	277	+	0	4_divergent
iORF_109745	N1	Ancestor	1	81	SID3072	266	346	-	4	4_divergent
iORF_109746	N1	Ancestor	0	91	SID3072	266	356	-	4	5_SpeGroup
iORF_109747	N1	Ancestor	0	12	SID3072	294	305	-	2	5_SpeGroup
iORF_109748	N1	Ancestor	1	63	SID3072	294	356	-	4	4_divergent
iORF_109754	N1	Ancestor	0	49	SID3072	318	366	+	2	4_divergent
iORF_109755	N1	Ancestor	0	15	SID3072	326	340	+	0	5_SpeGroup
iORF_109757	N1	Ancestor	1	90	SID3072	337	426	-	2	4_divergent
iORF_109759	N1	Ancestor	0	168	SID3072	337	504	-	7	5_SpeGroup
iORF_109761	N1	Ancestor	1	30	SID3072	353	382	-	0	3_pPar
iORF_109762	N1	Ancestor	0	60	SID3072	383	442	-	2	5_SpeGroup
iORF_109764	N1	Ancestor	0	48	SID3072	402	449	-	2	5_SpeGroup
iORF_109765	N1	Ancestor	1	87	SID3072	402	488	-	2	4_divergent
iORF_109766	N1	Ancestor	1	48	SID3072	427	474	+	0	1_conserved
iORF_109767	N1	Ancestor	1	39	SID3072	441	479	+	0	1_conserved
iORF_109771	N1	Ancestor	1	45	SID3072	487	531	+	5	3_pPar
iORF_109775	N1	Ancestor	1	51	SID3072	503	553	+	0	3_pPar
iORF_109782	N1	Ancestor	1	99	SID3072	601	699	+	0	1_conserved
iORF_109795	N1	Ancestor	1	30	SID3072	824	853	+	0	3_pPar
iORF_109797	N1	Ancestor	1	9	SID3072	837	845	-	0	1_conserved
iORF_109798	N1	Ancestor	0	54	SID3072	845	898	-	0	5_SpeGroup
iORF_109825	N1	Ancestor	1	54	SID3073	8	61	-	0	3_pPar
iORF_109819	N1	Ancestor	0	96	SID3073	40	135	-	2	5_SpeGroup
iORF_109820	N1	Ancestor	1	15	SID3073	40	54	-	0	4_divergent
iORF_109806	N1	Ancestor	1	120	SID3073	204	323	-	0	6_polymorphic
iORF_109808	N1	Ancestor	0	99	SID3073	225	323	-	0	6_polymorphic
iORF_109809	N1	Ancestor	0	30	SID3073	230	259	-	0	6_polymorphic
iORF_109812	N1	Ancestor	1	48	SID3073	244	291	+	0	4_divergent
iORF_109813	N1	Ancestor	0	54	SID3073	244	297	+	0	5_SpeGroup
iORF_109814	N1	Ancestor	0	12	SID3073	248	259	-	0	6_polymorphic
iORF_109817	N1	Ancestor	1	15	SID3073	281	295	-	0	1_conserved
iORF_109818	N1	Ancestor	1	90	SID3073	320	409	-	1	3_pPar
iORF_109822	N1	Ancestor	1	18	SID3073	416	433	+	1	5_SpeGroup
iORF_109823	N1	Ancestor	0	23	SID3073	416	438	+	1	5_SpeGroup
iORF_109883	N1	Ancestor	1	15	SID3074	57	71	+	0	3_pPar
iORF_109888	N1	Ancestor	0	9	SID3074	78	86	-	0	6_polymorphic
iORF_109832	N1	Ancestor	0	63	SID3074	137	199	+	0	5_SpeGroup
iORF_109834	N1	Ancestor	1	99	SID3074	137	235	+	0	4_divergent
iORF_109835	N1	Ancestor	0	45	SID3074	196	240	-	0	5_SpeGroup
iORF_109838	N1	Ancestor	0	9	SID3074	227	235	+	0	5_SpeGroup
iORF_109844	N1	Ancestor	0	27	SID3074	232	258	+	0	4_divergent
iORF_109846	N1	Ancestor	0	66	SID3074	245	310	+	0	5_SpeGroup
iORF_109848	N1	Ancestor	1	90	SID3074	297	386	-	0	3_pPar
iORF_109851	N1	Ancestor	1	87	SID3074	383	469	-	0	5_SpeGroup
iORF_109852	N1	Ancestor	1	78	SID3074	385	462	+	0	3_pPar
iORF_109853	N1	Ancestor	1	105	SID3074	391	495	-	0	4_divergent
iORF_109855	N1	Ancestor	0	207	SID3074	391	597	-	6	5_SpeGroup
iORF_109856	N1	Ancestor	0	337	SID3074	391	727	-	6	7_ancest
iORF_109861	N1	Ancestor	0	36	SID3074	434	469	-	0	5_SpeGroup
iORF_109862	N1	Ancestor	0	18	SID3074	452	469	-	0	5_SpeGroup
iORF_109863	N1	Ancestor	1	15	SID3074	459	473	+	0	3_pPar
iORF_109864	N1	Ancestor	1	12	SID3074	470	481	+	0	3_pPar
iORF_109866	N1	Ancestor	1	42	SID3074	492	533	-	1	4_divergent
iORF_109867	N1	Ancestor	0	32	SID3074	502	533	-	1	7_ancest
iORF_109869	N1	Ancestor	1	222	SID3074	506	727	-	6	5_SpeGroup
iORF_109870	N1	Ancestor	1	87	SID3074	513	599	+	6	5_SpeGroup
iORF_109871	N1	Ancestor	0	125	SID3074	513	637	+	6	7_ancest
iORF_109872	N1	Ancestor	0	196	SID3074	513	708	+	6	5_SpeGroup
iORF_109873	N1	Ancestor	0	217	SID3074	513	729	+	6	5_SpeGroup
iORF_109874	N1	Ancestor	0	14	SID3074	520	533	-	1	5_SpeGroup
iORF_109876	N1	Ancestor	0	63	SID3074	535	597	-	5	7_ancest
iORF_109877	N1	Ancestor	0	193	SID3074	535	727	-	5	5_SpeGroup
iORF_109879	N1	Ancestor	0	63	SID3074	537	599	+	5	7_ancest
iORF_109882	N1	Ancestor	1	84	SID3074	554	637	+	0	4_divergent
iORF_109885	N1	Ancestor	0	15	SID3074	713	727	-	0	5_SpeGroup
iORF_109887	N1	Ancestor	0	54	SID3074	734	787	-	1	5_SpeGroup
iORF_109892	N1	Ancestor	1	57	SID3075	106	162	-	0	1_conserved
iORF_109893	N1	Ancestor	1	18	SID3075	161	178	+	0	1_conserved
iORF_109978	N1	Ancestor	0	43	SID3076	842	884	-	0	5_SpeGroup
iORF_109980	N1	Ancestor	1	33	SID3076	852	884	-	0	6_polymorphic
iORF_109904	N1	Ancestor	0	23	SID3076	978	1000	-	1	5_SpeGroup
iORF_109905	N1	Ancestor	1	51	SID3076	993	1043	-	0	4_divergent
iORF_109908	N1	Ancestor	1	72	SID3076	1012	1083	-	0	3_pPar
iORF_109911	N1	Ancestor	1	66	SID3076	1042	1107	+	7	5_SpeGroup
iORF_109912	N1	Ancestor	0	96	SID3076	1044	1139	+	8	5_SpeGroup
iORF_109914	N1	Ancestor	1	15	SID3076	1065	1079	-	0	3_pPar
iORF_109915	N1	Ancestor	0	30	SID3076	1078	1107	+	0	4_divergent
iORF_109916	N1	Ancestor	0	27	SID3076	1113	1139	+	0	5_SpeGroup
iORF_109918	N1	Ancestor	1	51	SID3076	1116	1166	-	0	4_divergent
iORF_109919	N1	Ancestor	0	183	SID3076	1116	1298	-	1	5_SpeGroup
iORF_109921	N1	Ancestor	1	30	SID3076	1139	1168	+	0	3_pPar
iORF_109923	N1	Ancestor	0	140	SID3076	1159	1298	-	1	7_ancest
iORF_109924	N1	Ancestor	0	36	SID3076	1161	1196	+	0	5_SpeGroup
iORF_109925	N1	Ancestor	1	39	SID3076	1161	1199	+	0	5_SpeGroup
iORF_109926	N1	Ancestor	0	81	SID3076	1161	1241	+	1	5_SpeGroup
iORF_109928	N1	Ancestor	1	84	SID3076	1215	1298	-	1	4_divergent
iORF_109930	N1	Ancestor	0	11	SID3076	1297	1307	+	1	5_SpeGroup
iORF_110007	N1	Ancestor	1	129	SID3077	42	170	-	6	7_ancest
iORF_110008	N1	Ancestor	0	51	SID3077	42	92	-	5	4_divergent
iORF_109992	N1	Ancestor	0	75	SID3077	96	170	-	1	6_polymorphic
iORF_109993	N1	Ancestor	0	60	SID3077	110	169	-	1	6_polymorphic
iORF_109994	N1	Ancestor	0	61	SID3077	110	170	-	1	6_polymorphic
iORF_109995	N1	Ancestor	1	57	SID3077	132	188	+	2	6_polymorphic
iORF_109996	N1	Ancestor	0	77	SID3077	132	208	+	2	4_divergent
iORF_109997	N1	Ancestor	0	142	SID3077	132	273	+	2	6_polymorphic
iORF_109998	N1	Ancestor	0	35	SID3077	136	170	-	1	5_SpeGroup
iORF_110001	N1	Ancestor	1	51	SID3077	185	235	-	0	3_pPar
iORF_110002	N1	Ancestor	1	24	SID3077	205	228	-	0	3_pPar
iORF_110033	N1	Ancestor	0	21	SID3078	18	38	-	3	6_polymorphic
iORF_110038	N1	Ancestor	0	54	SID3078	24	77	+	6	5_SpeGroup
iORF_110092	N1	Ancestor	1	15	SID3078	91	105	+	0	1_conserved
iORF_110018	N1	Ancestor	1	45	SID3078	102	146	+	0	1_conserved
iORF_110026	N1	Ancestor	1	57	SID3078	111	167	-	0	4_divergent
iORF_110027	N1	Ancestor	0	132	SID3078	111	242	-	0	5_SpeGroup
iORF_110030	N1	Ancestor	1	66	SID3078	164	229	-	0	1_conserved
iORF_110031	N1	Ancestor	1	75	SID3078	168	242	-	0	4_divergent
iORF_110037	N1	Ancestor	0	18	SID3078	241	258	+	0	5_SpeGroup
iORF_110039	N1	Ancestor	1	12	SID3078	264	275	+	0	3_pPar
iORF_110043	N1	Ancestor	1	45	SID3078	323	367	+	0	3_pPar
iORF_110044	N1	Ancestor	1	30	SID3078	330	359	+	0	1_conserved
iORF_110045	N1	Ancestor	1	18	SID3078	360	377	+	0	1_conserved
iORF_110046	N1	Ancestor	1	48	SID3078	374	421	-	0	4_divergent
iORF_110048	N1	Ancestor	1	66	SID3078	427	492	+	1	1_conserved
iORF_110062	N1	Ancestor	0	99	SID3078	617	715	-	2	5_SpeGroup
iORF_110063	N1	Ancestor	0	9	SID3078	634	642	-	0	4_divergent
iORF_110066	N1	Ancestor	1	72	SID3078	676	747	-	0	5_SpeGroup
iORF_110067	N1	Ancestor	0	123	SID3078	676	798	-	3	5_SpeGroup
iORF_110068	N1	Ancestor	1	33	SID3078	682	714	+	0	4_divergent
iORF_110069	N1	Ancestor	0	48	SID3078	693	740	-	0	5_SpeGroup
iORF_110070	N1	Ancestor	1	87	SID3078	695	781	+	3	3_pPar
iORF_110071	N1	Ancestor	0	15	SID3078	711	725	-	0	6_polymorphic
iORF_110072	N1	Ancestor	1	30	SID3078	711	740	-	0	6_polymorphic
iORF_110073	N1	Ancestor	0	36	SID3078	712	747	-	0	5_SpeGroup
iORF_110074	N1	Ancestor	1	63	SID3078	724	786	+	3	6_polymorphic
iORF_110075	N1	Ancestor	0	15	SID3078	726	740	-	0	6_polymorphic
iORF_110076	N1	Ancestor	0	18	SID3078	769	786	+	0	6_polymorphic
iORF_110077	N1	Ancestor	0	107	SID3078	797	903	+	1	5_SpeGroup
iORF_110080	N1	Ancestor	0	69	SID3078	803	871	+	0	5_SpeGroup
iORF_110081	N1	Ancestor	1	12	SID3078	813	824	-	0	4_divergent
iORF_110082	N1	Ancestor	0	18	SID3078	813	830	-	0	5_SpeGroup
iORF_110085	N1	Ancestor	0	17	SID3078	862	878	+	1	4_divergent
iORF_110086	N1	Ancestor	1	69	SID3078	862	930	+	2	5_SpeGroup
iORF_110087	N1	Ancestor	0	33	SID3078	898	930	+	1	5_SpeGroup
iORF_110110	N1	Ancestor	1	147	SID3079	18	164	-	2	4_divergent
iORF_110111	N1	Ancestor	0	26	SID3079	29	54	-	1	5_SpeGroup
iORF_110105	N1	Ancestor	0	39	SID3079	112	150	-	1	6_polymorphic
iORF_110107	N1	Ancestor	0	18	SID3079	147	164	-	0	5_SpeGroup
iORF_110108	N1	Ancestor	1	12	SID3079	164	175	-	0	3_pPar
iORF_110419	N1	Ancestor	0	107	SID308	67	173	+	2	5_SpeGroup
iORF_110420	N1	Ancestor	1	129	SID308	67	195	+	4	6_polymorphic
iORF_110149	N1	Ancestor	0	33	SID308	163	195	+	2	6_polymorphic
iORF_110164	N1	Ancestor	1	18	SID308	219	236	-	1	4_divergent
iORF_110165	N1	Ancestor	0	48	SID308	219	266	-	1	5_SpeGroup
iORF_110171	N1	Ancestor	1	18	SID308	233	250	-	0	3_pPar
iORF_110172	N1	Ancestor	1	30	SID308	237	266	-	0	4_divergent
iORF_110136	N1	Ancestor	0	99	SID3080	43	141	+	0	5_SpeGroup
iORF_110137	N1	Ancestor	0	27	SID3080	46	72	-	0	5_SpeGroup
iORF_110138	N1	Ancestor	1	48	SID3080	69	116	-	0	3_pPar
iORF_110139	N1	Ancestor	0	36	SID3080	71	106	+	0	5_SpeGroup
iORF_110141	N1	Ancestor	1	81	SID3080	71	151	+	0	4_divergent
iORF_110118	N1	Ancestor	0	21	SID3080	131	151	+	0	4_divergent
iORF_110119	N1	Ancestor	1	27	SID3080	162	188	+	0	3_pPar
iORF_110121	N1	Ancestor	1	96	SID3080	188	283	+	0	3_pPar
iORF_110122	N1	Ancestor	1	15	SID3080	201	215	-	0	4_divergent
iORF_110123	N1	Ancestor	0	87	SID3080	201	287	-	0	5_SpeGroup
iORF_110124	N1	Ancestor	1	21	SID3080	204	224	+	0	4_divergent
iORF_110125	N1	Ancestor	1	63	SID3080	212	274	-	0	1_conserved
iORF_110126	N1	Ancestor	1	87	SID3080	214	300	+	0	4_divergent
iORF_110129	N1	Ancestor	1	12	SID3080	352	363	-	0	4_divergent
iORF_110130	N1	Ancestor	0	54	SID3080	352	405	-	0	5_SpeGroup
iORF_110131	N1	Ancestor	1	12	SID3080	385	396	+	0	3_pPar
iORF_110134	N1	Ancestor	0	24	SID3080	426	449	-	0	5_SpeGroup
iORF_110135	N1	Ancestor	1	51	SID3080	426	476	-	0	4_divergent
iORF_110147	N1	Ancestor	1	9	SID3081	25	33	+	0	4_divergent
iORF_110148	N1	Ancestor	0	18	SID3081	25	42	+	0	5_SpeGroup
iORF_110150	N1	Ancestor	1	93	SID3081	73	165	-	0	6_polymorphic
iORF_110151	N1	Ancestor	0	118	SID3081	73	190	-	0	6_polymorphic
iORF_110152	N1	Ancestor	0	21	SID3081	73	93	-	0	6_polymorphic
iORF_110154	N1	Ancestor	1	9	SID3081	87	95	+	0	3_pPar
iORF_110155	N1	Ancestor	0	76	SID3081	90	165	-	0	6_polymorphic
iORF_110143	N1	Ancestor	1	66	SID3081	125	190	-	0	4_divergent
iORF_110144	N1	Ancestor	0	25	SID3081	141	165	-	0	5_SpeGroup
iORF_110145	N1	Ancestor	1	27	SID3081	199	225	+	0	4_divergent
iORF_110146	N1	Ancestor	1	48	SID3081	205	252	-	0	3_pPar
iORF_110173	N1	Ancestor	1	12	SID3082	5	16	-	0	1_conserved
iORF_110187	N1	Ancestor	1	30	SID3083	24	53	-	0	4_divergent
iORF_110202	N1	Ancestor	1	24	SID3083	88	111	-	1	3_pPar
iORF_110203	N1	Ancestor	1	12	SID3083	93	104	-	1	3_pPar
iORF_110180	N1	Ancestor	1	12	SID3083	110	121	+	0	1_conserved
iORF_110181	N1	Ancestor	1	30	SID3083	197	226	+	0	3_pPar
iORF_110183	N1	Ancestor	1	48	SID3083	206	253	-	0	4_divergent
iORF_110185	N1	Ancestor	1	30	SID3083	226	255	+	0	4_divergent
iORF_110186	N1	Ancestor	0	83	SID3083	226	308	+	10	5_SpeGroup
iORF_110191	N1	Ancestor	1	12	SID3083	274	285	+	0	6_polymorphic
iORF_110207	N1	Ancestor	0	22	SID3084	5	26	-	0	5_SpeGroup
iORF_110205	N1	Ancestor	0	40	SID3084	25	64	+	2	5_SpeGroup
iORF_110206	N1	Ancestor	0	43	SID3084	30	72	-	2	7_ancest
iORF_110208	N1	Ancestor	0	32	SID3084	43	74	+	1	4_divergent
iORF_110209	N1	Ancestor	0	20	SID3084	53	72	-	1	5_SpeGroup
iORF_110211	N1	Ancestor	1	15	SID3084	58	72	-	1	4_divergent
iORF_110403	N1	Ancestor	0	9	SID3086	112	120	+	0	6_polymorphic
iORF_110406	N1	Ancestor	0	9	SID3086	337	345	-	0	4_divergent
iORF_110407	N1	Ancestor	1	87	SID3086	355	441	+	0	4_divergent
iORF_110410	N1	Ancestor	0	148	SID3086	355	502	+	0	5_SpeGroup
iORF_110411	N1	Ancestor	1	21	SID3086	430	450	-	0	3_pPar
iORF_110414	N1	Ancestor	0	48	SID3086	449	496	+	0	4_divergent
iORF_110415	N1	Ancestor	1	54	SID3086	449	502	+	0	5_SpeGroup
iORF_110417	N1	Ancestor	1	39	SID3086	475	513	+	0	3_pPar
iORF_110490	N1	Ancestor	0	9	SID3088	14	22	+	0	5_SpeGroup
iORF_110491	N1	Ancestor	0	36	SID3088	14	49	+	0	6_polymorphic
iORF_110494	N1	Ancestor	1	66	SID3088	14	79	+	0	5_SpeGroup
iORF_110506	N1	Ancestor	1	9	SID3088	19	27	+	0	5_SpeGroup
iORF_110511	N1	Ancestor	0	42	SID3088	35	76	-	0	5_SpeGroup
iORF_110512	N1	Ancestor	0	24	SID3088	49	72	+	0	5_SpeGroup
iORF_110503	N1	Ancestor	1	24	SID3088	168	191	+	0	4_divergent
iORF_110504	N1	Ancestor	0	31	SID3088	168	198	+	0	6_polymorphic
iORF_110505	N1	Ancestor	0	63	SID3088	168	230	+	0	6_polymorphic
iORF_110508	N1	Ancestor	1	18	SID3088	195	212	-	0	3_pPar
iORF_110509	N1	Ancestor	1	27	SID3088	279	305	-	0	3_pPar
iORF_110510	N1	Ancestor	0	12	SID3088	300	311	+	0	5_SpeGroup
iORF_110526	N1	Ancestor	0	18	SID3089	181	198	+	0	6_polymorphic
iORF_110527	N1	Ancestor	1	48	SID3089	210	257	-	0	3_pPar
iORF_110528	N1	Ancestor	1	81	SID3089	225	305	+	1	4_divergent
iORF_110529	N1	Ancestor	0	210	SID3089	238	447	+	3	6_polymorphic
iORF_110530	N1	Ancestor	1	27	SID3089	242	268	-	0	6_polymorphic
iORF_110531	N1	Ancestor	1	24	SID3089	280	303	-	1	6_polymorphic
iORF_110533	N1	Ancestor	0	21	SID3089	285	305	+	1	7_ancest
iORF_110534	N1	Ancestor	0	18	SID3089	286	303	-	1	6_polymorphic
iORF_110535	N1	Ancestor	0	159	SID3089	318	476	+	2	5_SpeGroup
iORF_110537	N1	Ancestor	1	45	SID3089	322	366	-	0	4_divergent
iORF_110539	N1	Ancestor	1	57	SID3089	353	409	-	1	4_divergent
iORF_110540	N1	Ancestor	1	69	SID3089	408	476	+	0	4_divergent
iORF_110552	N1	Ancestor	1	27	SID3089	549	575	+	0	6_polymorphic
iORF_110659	N1	Ancestor	0	42	SID309	2	43	-	0	5_SpeGroup
iORF_110674	N1	Ancestor	0	79	SID309	6	84	-	0	6_polymorphic
iORF_110675	N1	Ancestor	0	45	SID309	6	50	-	0	5_SpeGroup
iORF_110877	N1	Ancestor	0	39	SID309	42	80	+	0	4_divergent
iORF_110888	N1	Ancestor	0	84	SID309	49	132	+	1	5_SpeGroup
iORF_110895	N1	Ancestor	1	30	SID309	55	84	-	0	6_polymorphic
iORF_110653	N1	Ancestor	0	48	SID309	85	132	+	1	5_SpeGroup
iORF_110655	N1	Ancestor	1	42	SID309	102	143	+	0	3_pPar
iORF_110657	N1	Ancestor	1	54	SID309	121	174	-	0	4_divergent
iORF_110636	N1	Ancestor	1	21	SID3090	10	30	+	0	3_pPar
iORF_110571	N1	Ancestor	1	18	SID3090	133	150	+	0	3_pPar
iORF_110572	N1	Ancestor	1	12	SID3090	147	158	-	0	1_conserved
iORF_110574	N1	Ancestor	0	26	SID3090	164	189	+	1	5_SpeGroup
iORF_110575	N1	Ancestor	1	45	SID3090	164	208	+	2	7_ancest
iORF_110576	N1	Ancestor	0	75	SID3090	164	238	+	2	5_SpeGroup
iORF_110577	N1	Ancestor	0	84	SID3090	164	247	+	2	6_polymorphic
iORF_110578	N1	Ancestor	0	101	SID3090	164	264	+	2	6_polymorphic
iORF_110579	N1	Ancestor	0	66	SID3090	182	247	+	1	5_SpeGroup
iORF_110580	N1	Ancestor	0	20	SID3090	186	205	-	1	5_SpeGroup
iORF_110587	N1	Ancestor	0	52	SID3090	213	264	+	0	5_SpeGroup
iORF_110683	N1	Ancestor	0	9	SID3092	9	17	-	0	5_SpeGroup
iORF_110669	N1	Ancestor	0	54	SID3092	18	71	-	0	6_polymorphic
iORF_110677	N1	Ancestor	1	12	SID3092	60	71	-	0	6_polymorphic
iORF_110678	N1	Ancestor	0	45	SID3092	64	108	+	0	4_divergent
iORF_110681	N1	Ancestor	1	78	SID3092	82	159	-	0	4_divergent
iORF_110682	N1	Ancestor	0	97	SID3092	82	178	-	0	5_SpeGroup
iORF_110660	N1	Ancestor	0	55	SID3092	105	159	-	0	5_SpeGroup
iORF_110671	N1	Ancestor	1	81	SID3092	225	305	-	0	6_polymorphic
iORF_110672	N1	Ancestor	0	15	SID3092	230	244	+	0	6_polymorphic
iORF_110673	N1	Ancestor	1	36	SID3092	276	311	+	0	4_divergent
iORF_110773	N1	Ancestor	1	21	SID3094	83	103	+	3	4_divergent
iORF_110710	N1	Ancestor	1	84	SID3094	155	238	-	0	3_pPar
iORF_110711	N1	Ancestor	1	27	SID3094	159	185	+	0	4_divergent
iORF_110712	N1	Ancestor	0	9	SID3094	177	185	+	0	5_SpeGroup
iORF_110717	N1	Ancestor	0	63	SID3094	207	269	-	0	5_SpeGroup
iORF_110718	N1	Ancestor	1	96	SID3094	207	302	-	0	5_SpeGroup
iORF_110719	N1	Ancestor	0	123	SID3094	207	329	-	0	5_SpeGroup
iORF_110720	N1	Ancestor	1	45	SID3094	215	259	+	0	1_conserved
iORF_110722	N1	Ancestor	1	48	SID3094	237	284	+	0	4_divergent
iORF_110724	N1	Ancestor	1	33	SID3094	319	351	-	0	6_polymorphic
iORF_110729	N1	Ancestor	0	18	SID3094	334	351	-	0	6_polymorphic
iORF_110743	N1	Ancestor	1	45	SID3094	455	499	+	0	3_pPar
iORF_110745	N1	Ancestor	1	12	SID3094	478	489	-	0	3_pPar
iORF_110747	N1	Ancestor	0	187	SID3094	496	682	-	6	5_SpeGroup
iORF_110749	N1	Ancestor	0	82	SID3094	512	593	-	6	6_polymorphic
iORF_110750	N1	Ancestor	1	171	SID3094	512	682	-	6	6_polymorphic
iORF_110751	N1	Ancestor	0	85	SID3094	514	598	+	6	5_SpeGroup
iORF_110752	N1	Ancestor	1	15	SID3094	520	534	-	0	3_pPar
iORF_110754	N1	Ancestor	0	75	SID3094	544	618	-	5	5_SpeGroup
iORF_110755	N1	Ancestor	0	139	SID3094	544	682	-	5	6_polymorphic
iORF_110757	N1	Ancestor	1	135	SID3094	600	734	+	2	4_divergent
iORF_110758	N1	Ancestor	0	226	SID3094	600	825	+	2	5_SpeGroup
iORF_110759	N1	Ancestor	1	15	SID3094	606	620	-	0	5_SpeGroup
iORF_110760	N1	Ancestor	1	15	SID3094	608	622	+	0	4_divergent
iORF_110762	N1	Ancestor	0	150	SID3094	608	757	+	2	5_SpeGroup
iORF_110767	N1	Ancestor	1	111	SID3094	706	816	-	0	3_pPar
iORF_110769	N1	Ancestor	1	108	SID3094	718	825	+	0	5_SpeGroup
iORF_110772	N1	Ancestor	0	42	SID3094	784	825	+	0	5_SpeGroup
iORF_110774	N1	Ancestor	1	24	SID3094	806	829	-	0	3_pPar
iORF_110808	N1	Ancestor	1	15	SID3095	15	29	+	0	5_SpeGroup
iORF_110811	N1	Ancestor	0	52	SID3095	15	66	+	0	5_SpeGroup
iORF_110820	N1	Ancestor	1	81	SID3095	35	115	-	0	6_polymorphic
iORF_110824	N1	Ancestor	1	30	SID3095	37	66	+	0	5_SpeGroup
iORF_110833	N1	Ancestor	1	30	SID3095	56	85	+	0	1_conserved
iORF_110809	N1	Ancestor	1	12	SID3095	141	152	-	0	4_divergent
iORF_110813	N1	Ancestor	0	12	SID3095	154	165	+	1	4_divergent
iORF_110816	N1	Ancestor	0	36	SID3095	216	251	-	2	5_SpeGroup
iORF_110818	N1	Ancestor	1	39	SID3095	235	273	+	5	3_pPar
iORF_110822	N1	Ancestor	1	9	SID3095	317	325	-	0	3_pPar
iORF_110823	N1	Ancestor	1	18	SID3095	336	353	-	0	1_conserved
iORF_110785	N1	Ancestor	1	12	SID3095	1105	1116	+	0	6_polymorphic
iORF_110787	N1	Ancestor	1	54	SID3095	1121	1174	-	9	4_divergent
iORF_110789	N1	Ancestor	0	50	SID3095	1125	1174	-	4	5_SpeGroup
iORF_110790	N1	Ancestor	1	186	SID3095	1143	1328	+	20	4_divergent
iORF_110791	N1	Ancestor	0	194	SID3095	1143	1336	+	21	5_SpeGroup
iORF_110792	N1	Ancestor	1	72	SID3095	1161	1232	-	8	3_pPar
iORF_110795	N1	Ancestor	0	105	SID3095	1166	1270	+	10	6_polymorphic
iORF_110803	N1	Ancestor	0	55	SID3095	1289	1343	+	8	5_SpeGroup
iORF_110804	N1	Ancestor	1	66	SID3095	1289	1354	+	9	4_divergent
iORF_110805	N1	Ancestor	0	74	SID3095	1289	1362	+	9	5_SpeGroup
iORF_110807	N1	Ancestor	1	15	SID3095	1318	1332	-	0	4_divergent
iORF_110879	N1	Ancestor	1	63	SID3096	13	75	+	0	3_pPar
iORF_110884	N1	Ancestor	1	24	SID3096	25	48	-	0	3_pPar
iORF_110887	N1	Ancestor	0	12	SID3096	59	70	-	0	5_SpeGroup
iORF_110889	N1	Ancestor	0	81	SID3096	64	144	-	0	5_SpeGroup
iORF_110890	N1	Ancestor	1	78	SID3096	67	144	-	0	5_SpeGroup
iORF_110891	N1	Ancestor	0	96	SID3096	67	162	-	0	5_SpeGroup
iORF_110892	N1	Ancestor	1	87	SID3096	72	158	-	0	4_divergent
iORF_110893	N1	Ancestor	0	110	SID3096	72	181	-	1	5_SpeGroup
iORF_110881	N1	Ancestor	0	11	SID3096	163	173	+	1	5_SpeGroup
iORF_110882	N1	Ancestor	1	21	SID3096	163	183	+	1	4_divergent
iORF_110883	N1	Ancestor	1	12	SID3096	170	181	-	0	4_divergent
iORF_110899	N1	Ancestor	1	27	SID3097	10	36	-	1	4_divergent
iORF_110897	N1	Ancestor	1	69	SID3097	38	106	-	12	4_divergent
iORF_110922	N1	Ancestor	0	110	SID3098	46	155	+	4	5_SpeGroup
iORF_110925	N1	Ancestor	0	48	SID3098	73	120	-	0	5_SpeGroup
iORF_110900	N1	Ancestor	1	48	SID3098	98	145	+	1	4_divergent
iORF_110903	N1	Ancestor	0	38	SID3098	114	151	+	1	5_SpeGroup
iORF_110904	N1	Ancestor	1	42	SID3098	114	155	+	1	6_polymorphic
iORF_110907	N1	Ancestor	1	30	SID3098	156	185	+	0	4_divergent
iORF_110908	N1	Ancestor	1	36	SID3098	192	227	+	0	4_divergent
iORF_110909	N1	Ancestor	0	56	SID3098	192	247	+	0	5_SpeGroup
iORF_110911	N1	Ancestor	0	19	SID3098	200	218	+	0	4_divergent
iORF_110912	N1	Ancestor	1	48	SID3098	200	247	+	0	4_divergent
iORF_110919	N1	Ancestor	0	9	SID3098	286	294	+	0	5_SpeGroup
iORF_110920	N1	Ancestor	0	15	SID3098	297	311	-	0	5_SpeGroup
iORF_110948	N1	Ancestor	1	24	SID3099	60	83	+	0	1_conserved
iORF_110950	N1	Ancestor	0	48	SID3099	74	121	-	1	5_SpeGroup
iORF_110952	N1	Ancestor	1	162	SID3099	74	235	-	2	6_polymorphic
iORF_110953	N1	Ancestor	0	67	SID3099	80	146	+	1	5_SpeGroup
iORF_110954	N1	Ancestor	1	81	SID3099	80	160	+	1	6_polymorphic
iORF_110955	N1	Ancestor	0	119	SID3099	80	198	+	1	6_polymorphic
iORF_110957	N1	Ancestor	0	88	SID3099	93	180	-	1	5_SpeGroup
iORF_110958	N1	Ancestor	0	143	SID3099	93	235	-	2	6_polymorphic
iORF_110929	N1	Ancestor	1	63	SID3099	118	180	-	0	4_divergent
iORF_110930	N1	Ancestor	0	118	SID3099	118	235	-	1	5_SpeGroup
iORF_110931	N1	Ancestor	1	27	SID3099	120	146	+	0	4_divergent
iORF_110932	N1	Ancestor	0	79	SID3099	120	198	+	0	5_SpeGroup
iORF_110934	N1	Ancestor	0	42	SID3099	164	205	+	0	6_polymorphic
iORF_110935	N1	Ancestor	1	108	SID3099	164	271	+	2	6_polymorphic
iORF_110939	N1	Ancestor	0	72	SID3099	226	297	+	2	6_polymorphic
iORF_110942	N1	Ancestor	0	48	SID3099	234	281	+	1	5_SpeGroup
iORF_114740	N1	Ancestor	0	57	SID31	54	110	+	1	5_SpeGroup
iORF_114741	N1	Ancestor	1	81	SID31	54	134	+	1	5_SpeGroup
iORF_114789	N1	Ancestor	0	38	SID31	54	91	+	1	5_SpeGroup
iORF_111849	N1	Ancestor	1	66	SID31	121	186	+	1	6_polymorphic
iORF_111850	N1	Ancestor	0	74	SID31	121	194	+	1	6_polymorphic
iORF_112206	N1	Ancestor	1	99	SID31	204	302	+	0	4_divergent
iORF_112254	N1	Ancestor	0	58	SID31	232	289	-	0	4_divergent
iORF_112296	N1	Ancestor	1	42	SID31	248	289	-	0	5_SpeGroup
iORF_112312	N1	Ancestor	0	36	SID31	254	289	-	0	5_SpeGroup
iORF_112435	N1	Ancestor	0	48	SID31	286	333	-	0	5_SpeGroup
iORF_113488	N1	Ancestor	0	39	SID31	368	406	-	0	5_SpeGroup
iORF_113523	N1	Ancestor	0	18	SID31	375	392	+	0	5_SpeGroup
iORF_113524	N1	Ancestor	0	43	SID31	375	417	+	0	6_polymorphic
iORF_113526	N1	Ancestor	1	57	SID31	375	431	+	2	7_ancest
iORF_113527	N1	Ancestor	0	63	SID31	375	437	+	2	5_SpeGroup
iORF_113528	N1	Ancestor	0	68	SID31	375	442	+	2	6_polymorphic
iORF_113712	N1	Ancestor	0	37	SID31	389	425	+	0	5_SpeGroup
iORF_113714	N1	Ancestor	0	68	SID31	389	456	+	3	7_ancest
iORF_113715	N1	Ancestor	1	99	SID31	389	487	+	4	5_SpeGroup
iORF_114059	N1	Ancestor	0	27	SID31	405	431	+	2	5_SpeGroup
iORF_114118	N1	Ancestor	1	30	SID31	414	443	-	2	4_divergent
iORF_114337	N1	Ancestor	1	12	SID31	453	464	-	1	4_divergent
iORF_114464	N1	Ancestor	1	12	SID31	481	492	+	1	3_pPar
iORF_114700	N1	Ancestor	1	33	SID31	531	563	-	0	4_divergent
iORF_115089	N1	Ancestor	1	27	SID31	594	620	+	0	1_conserved
iORF_111020	N1	Ancestor	0	73	SID310	18	90	-	1	7_ancest
iORF_111021	N1	Ancestor	1	9	SID310	178	186	+	0	3_pPar
iORF_111060	N1	Ancestor	1	54	SID310	230	283	+	0	6_polymorphic
iORF_111061	N1	Ancestor	0	55	SID310	230	284	+	0	6_polymorphic
iORF_111081	N1	Ancestor	1	24	SID310	242	265	-	0	1_conserved
iORF_111126	N1	Ancestor	1	15	SID310	296	310	+	0	6_polymorphic
iORF_111127	N1	Ancestor	0	23	SID310	296	318	+	0	6_polymorphic
iORF_111131	N1	Ancestor	1	18	SID310	301	318	+	0	6_polymorphic
iORF_110973	N1	Ancestor	1	15	SID3100	8	22	+	0	3_pPar
iORF_110972	N1	Ancestor	0	18	SID3100	41	58	-	0	5_SpeGroup
iORF_110975	N1	Ancestor	0	61	SID3100	81	141	+	3	5_SpeGroup
iORF_110966	N1	Ancestor	1	24	SID3100	232	255	-	0	6_polymorphic
iORF_110971	N1	Ancestor	1	27	SID3100	338	364	+	0	1_conserved
iORF_110980	N1	Ancestor	0	25	SID3101	13	37	+	0	5_SpeGroup
iORF_110981	N1	Ancestor	1	36	SID3101	13	48	+	0	4_divergent
iORF_111005	N1	Ancestor	0	98	SID3101	40	137	-	1	5_SpeGroup
iORF_111008	N1	Ancestor	1	93	SID3101	45	137	-	1	4_divergent
iORF_111011	N1	Ancestor	0	26	SID3101	51	76	+	1	5_SpeGroup
iORF_111012	N1	Ancestor	1	48	SID3101	51	98	+	1	4_divergent
iORF_110983	N1	Ancestor	0	56	SID3101	206	261	+	5	5_SpeGroup
iORF_111083	N1	Ancestor	1	27	SID3102	47	73	+	0	3_pPar
iORF_111091	N1	Ancestor	1	21	SID3102	58	78	+	0	1_conserved
iORF_111106	N1	Ancestor	0	99	SID3102	75	173	-	5	5_SpeGroup
iORF_111114	N1	Ancestor	1	9	SID3102	89	97	-	0	4_divergent
iORF_111125	N1	Ancestor	0	93	SID3102	98	190	-	6	5_SpeGroup
iORF_111038	N1	Ancestor	1	21	SID3102	170	190	-	1	6_polymorphic
iORF_111040	N1	Ancestor	0	169	SID3102	170	338	-	7	7_ancest
iORF_111041	N1	Ancestor	0	198	SID3102	170	367	-	8	6_polymorphic
iORF_111042	N1	Ancestor	0	188	SID3102	180	367	-	7	6_polymorphic
iORF_111043	N1	Ancestor	0	56	SID3102	182	237	+	1	5_SpeGroup
iORF_111044	N1	Ancestor	1	57	SID3102	182	238	+	5	5_SpeGroup
iORF_111046	N1	Ancestor	0	54	SID3102	185	238	+	5	6_polymorphic
iORF_111047	N1	Ancestor	0	61	SID3102	185	245	+	5	6_polymorphic
iORF_111049	N1	Ancestor	1	117	SID3102	222	338	-	6	5_SpeGroup
iORF_111050	N1	Ancestor	0	60	SID3102	279	338	-	1	5_SpeGroup
iORF_111055	N1	Ancestor	0	27	SID3102	304	330	-	1	5_SpeGroup
iORF_111062	N1	Ancestor	1	24	SID3102	344	367	-	1	5_SpeGroup
iORF_111069	N1	Ancestor	1	54	SID3102	372	425	+	2	4_divergent
iORF_111071	N1	Ancestor	1	12	SID3102	378	389	-	0	3_pPar
iORF_111074	N1	Ancestor	1	51	SID3102	408	458	-	8	4_divergent
iORF_111078	N1	Ancestor	0	15	SID3102	411	425	+	0	4_divergent
iORF_111079	N1	Ancestor	0	40	SID3102	422	461	+	8	5_SpeGroup
iORF_111080	N1	Ancestor	1	48	SID3102	422	469	+	8	4_divergent
iORF_111123	N1	Ancestor	0	121	SID3102	926	1046	-	1	5_SpeGroup
iORF_111023	N1	Ancestor	1	204	SID3102	997	1200	-	1	4_divergent
iORF_111024	N1	Ancestor	1	12	SID3102	1080	1091	+	0	1_conserved
iORF_111025	N1	Ancestor	0	109	SID3102	1092	1200	-	0	5_SpeGroup
iORF_111032	N1	Ancestor	1	42	SID3102	1377	1418	-	0	3_pPar
iORF_111033	N1	Ancestor	1	12	SID3102	1385	1396	-	0	3_pPar
iORF_111035	N1	Ancestor	1	24	SID3102	1526	1549	-	0	6_polymorphic
iORF_111036	N1	Ancestor	1	30	SID3102	1580	1609	-	0	3_pPar
iORF_111164	N1	Ancestor	1	93	SID3104	289	381	-	0	4_divergent
iORF_111165	N1	Ancestor	1	30	SID3104	344	373	-	0	1_conserved
iORF_111166	N1	Ancestor	1	12	SID3104	354	365	-	0	3_pPar
iORF_111200	N1	Ancestor	0	20	SID3105	3	22	+	3	7_ancest
iORF_111205	N1	Ancestor	1	69	SID3105	3	71	+	4	5_SpeGroup
iORF_111215	N1	Ancestor	0	36	SID3105	36	71	+	0	4_divergent
iORF_111226	N1	Ancestor	1	30	SID3105	49	78	+	0	3_pPar
iORF_111187	N1	Ancestor	0	121	SID3105	128	248	-	2	7_ancest
iORF_111189	N1	Ancestor	0	192	SID3105	128	319	-	11	5_SpeGroup
iORF_111191	N1	Ancestor	1	9	SID3105	165	173	-	0	4_divergent
iORF_111192	N1	Ancestor	1	75	SID3105	170	244	-	0	3_pPar
iORF_111193	N1	Ancestor	0	87	SID3105	170	256	-	1	7_ancest
iORF_111195	N1	Ancestor	1	129	SID3105	172	300	+	1	4_divergent
iORF_111196	N1	Ancestor	0	136	SID3105	172	307	+	1	5_SpeGroup
iORF_111203	N1	Ancestor	1	30	SID3105	243	272	+	1	4_divergent
iORF_111204	N1	Ancestor	0	64	SID3105	256	319	-	8	7_ancest
iORF_111207	N1	Ancestor	0	136	SID3105	269	404	-	8	5_SpeGroup
iORF_111209	N1	Ancestor	1	63	SID3105	272	334	+	8	4_divergent
iORF_111210	N1	Ancestor	0	67	SID3105	272	338	+	8	7_ancest
iORF_111212	N1	Ancestor	1	66	SID3105	297	362	-	8	4_divergent
iORF_111216	N1	Ancestor	0	36	SID3105	403	438	+	0	5_SpeGroup
iORF_111217	N1	Ancestor	1	15	SID3105	422	436	-	0	4_divergent
iORF_111218	N1	Ancestor	0	188	SID3105	422	609	-	3	5_SpeGroup
iORF_111219	N1	Ancestor	0	114	SID3105	435	548	+	1	5_SpeGroup
iORF_111220	N1	Ancestor	1	87	SID3105	462	548	+	1	6_polymorphic
iORF_111221	N1	Ancestor	0	191	SID3105	462	652	+	3	5_SpeGroup
iORF_111222	N1	Ancestor	1	132	SID3105	478	609	-	3	4_divergent
iORF_111224	N1	Ancestor	1	153	SID3105	500	652	+	2	4_divergent
iORF_111228	N1	Ancestor	1	72	SID3105	551	622	-	2	6_polymorphic
iORF_111229	N1	Ancestor	0	114	SID3105	551	664	-	2	6_polymorphic
iORF_111230	N1	Ancestor	1	39	SID3105	576	614	-	0	1_conserved
iORF_111233	N1	Ancestor	0	24	SID3105	663	686	+	0	6_polymorphic
iORF_111236	N1	Ancestor	0	15	SID3105	677	691	+	0	5_SpeGroup
iORF_111238	N1	Ancestor	1	84	SID3105	677	760	+	1	5_SpeGroup
iORF_111239	N1	Ancestor	0	104	SID3105	677	780	+	2	5_SpeGroup
iORF_111241	N1	Ancestor	1	21	SID3105	717	737	+	0	4_divergent
iORF_111242	N1	Ancestor	0	72	SID3105	717	788	+	2	5_SpeGroup
iORF_111269	N1	Ancestor	1	12	SID3106	8	19	-	1	4_divergent
iORF_111270	N1	Ancestor	0	42	SID3106	8	49	-	5	5_SpeGroup
iORF_111252	N1	Ancestor	1	30	SID3106	20	49	-	4	4_divergent
iORF_111261	N1	Ancestor	1	27	SID3106	36	62	+	3	1_conserved
iORF_111268	N1	Ancestor	0	85	SID3106	50	134	-	1	5_SpeGroup
iORF_111271	N1	Ancestor	1	9	SID3106	88	96	-	0	3_pPar
iORF_111245	N1	Ancestor	1	39	SID3106	96	134	-	1	4_divergent
iORF_111247	N1	Ancestor	1	24	SID3106	135	158	-	0	5_SpeGroup
iORF_111248	N1	Ancestor	0	27	SID3106	135	161	-	0	5_SpeGroup
iORF_111250	N1	Ancestor	1	15	SID3106	167	181	+	0	1_conserved
iORF_111251	N1	Ancestor	1	18	SID3106	197	214	-	2	3_pPar
iORF_111257	N1	Ancestor	1	87	SID3106	262	348	-	1	5_SpeGroup
iORF_111258	N1	Ancestor	0	52	SID3106	297	348	-	0	5_SpeGroup
iORF_111259	N1	Ancestor	0	27	SID3106	302	328	-	0	5_SpeGroup
iORF_111260	N1	Ancestor	0	113	SID3106	305	417	-	2	7_ancest
iORF_111262	N1	Ancestor	0	31	SID3106	387	417	-	2	5_SpeGroup
iORF_111263	N1	Ancestor	1	81	SID3106	387	467	-	4	4_divergent
iORF_111264	N1	Ancestor	1	27	SID3106	391	417	-	2	4_divergent
iORF_111266	N1	Ancestor	0	77	SID3106	391	467	-	4	7_ancest
iORF_111267	N1	Ancestor	0	9	SID3106	411	419	+	0	5_SpeGroup
iORF_111551	N1	Ancestor	1	42	SID3109	20	61	+	0	4_divergent
iORF_111552	N1	Ancestor	0	44	SID3109	20	63	+	0	4_divergent
iORF_111561	N1	Ancestor	0	45	SID3109	33	77	-	0	5_SpeGroup
iORF_111565	N1	Ancestor	0	59	SID3109	47	105	-	0	4_divergent
iORF_111577	N1	Ancestor	1	48	SID3109	58	105	-	0	4_divergent
iORF_111554	N1	Ancestor	1	180	SID3109	216	395	+	0	3_pPar
iORF_111555	N1	Ancestor	1	165	SID3109	220	384	-	0	3_pPar
iORF_111557	N1	Ancestor	1	9	SID3109	268	276	+	0	3_pPar
iORF_111558	N1	Ancestor	1	180	SID3109	282	461	-	0	1_conserved
iORF_111559	N1	Ancestor	1	51	SID3109	293	343	-	0	3_pPar
iORF_111560	N1	Ancestor	1	147	SID3109	322	468	+	0	1_conserved
iORF_111562	N1	Ancestor	1	78	SID3109	388	465	-	0	1_conserved
iORF_111563	N1	Ancestor	1	39	SID3109	413	451	+	0	1_conserved
iORF_111575	N1	Ancestor	1	27	SID3109	561	587	+	1	3_pPar
iORF_111579	N1	Ancestor	0	32	SID3109	580	611	-	2	5_SpeGroup
iORF_111580	N1	Ancestor	0	28	SID3109	584	611	-	2	6_polymorphic
iORF_111588	N1	Ancestor	1	21	SID3110	179	199	+	0	1_conserved
iORF_111592	N1	Ancestor	1	24	SID3110	202	225	+	0	4_divergent
iORF_111593	N1	Ancestor	1	21	SID3110	220	240	-	1	3_pPar
iORF_111674	N1	Ancestor	0	78	SID3111	36	113	-	0	5_SpeGroup
iORF_111686	N1	Ancestor	1	15	SID3111	44	58	+	0	4_divergent
iORF_111710	N1	Ancestor	1	150	SID3111	53	202	-	5	4_divergent
iORF_111713	N1	Ancestor	0	208	SID3111	53	260	-	6	5_SpeGroup
iORF_111613	N1	Ancestor	1	9	SID3111	120	128	-	0	3_pPar
iORF_111614	N1	Ancestor	1	36	SID3111	127	162	+	1	4_divergent
iORF_111618	N1	Ancestor	0	120	SID3111	143	262	+	6	7_ancest
iORF_111629	N1	Ancestor	0	183	SID3111	201	383	+	2	5_SpeGroup
iORF_111630	N1	Ancestor	1	57	SID3111	204	260	-	1	7_ancest
iORF_111631	N1	Ancestor	0	108	SID3111	204	311	-	2	4_divergent
iORF_111632	N1	Ancestor	1	57	SID3111	206	262	+	1	7_ancest
iORF_111633	N1	Ancestor	0	108	SID3111	206	313	+	2	5_SpeGroup
iORF_111635	N1	Ancestor	0	56	SID3111	215	270	-	2	5_SpeGroup
iORF_111636	N1	Ancestor	0	50	SID3111	221	270	-	2	5_SpeGroup
iORF_111637	N1	Ancestor	1	78	SID3111	221	298	-	2	7_ancest
iORF_111638	N1	Ancestor	0	36	SID3111	225	260	-	0	5_SpeGroup
iORF_111639	N1	Ancestor	1	45	SID3111	226	270	-	1	7_ancest
iORF_111640	N1	Ancestor	0	73	SID3111	226	298	-	1	5_SpeGroup
iORF_111642	N1	Ancestor	0	68	SID3111	246	313	+	1	5_SpeGroup
iORF_111643	N1	Ancestor	0	73	SID3111	246	318	+	1	6_polymorphic
iORF_111644	N1	Ancestor	1	84	SID3111	246	329	+	1	7_ancest
iORF_111645	N1	Ancestor	0	121	SID3111	246	366	+	1	6_polymorphic
iORF_111646	N1	Ancestor	0	55	SID3111	259	313	+	1	5_SpeGroup
iORF_111647	N1	Ancestor	0	71	SID3111	259	329	+	1	7_ancest
iORF_111648	N1	Ancestor	1	108	SID3111	259	366	+	1	7_ancest
iORF_111651	N1	Ancestor	1	45	SID3111	267	311	-	0	5_SpeGroup
iORF_111654	N1	Ancestor	0	13	SID3111	286	298	-	0	5_SpeGroup
iORF_111655	N1	Ancestor	0	51	SID3111	286	336	-	0	5_SpeGroup
iORF_111657	N1	Ancestor	0	33	SID3111	297	329	+	0	4_divergent
iORF_111662	N1	Ancestor	0	18	SID3111	308	325	-	0	5_SpeGroup
iORF_111663	N1	Ancestor	0	111	SID3111	308	418	-	0	5_SpeGroup
iORF_111664	N1	Ancestor	0	42	SID3111	310	351	+	0	5_SpeGroup
iORF_111665	N1	Ancestor	0	57	SID3111	310	366	+	0	7_ancest
iORF_111671	N1	Ancestor	1	93	SID3111	326	418	-	0	5_SpeGroup
iORF_111673	N1	Ancestor	1	153	SID3111	335	487	+	5	3_pPar
iORF_111687	N1	Ancestor	1	21	SID3111	430	450	+	0	3_pPar
iORF_111695	N1	Ancestor	1	9	SID3111	447	455	-	0	3_pPar
iORF_111708	N1	Ancestor	1	102	SID3111	498	599	-	11	3_pPar
iORF_111727	N1	Ancestor	0	60	SID3111	572	631	+	3	6_polymorphic
iORF_111728	N1	Ancestor	1	87	SID3111	572	658	+	4	6_polymorphic
iORF_111729	N1	Ancestor	0	88	SID3111	572	659	+	4	6_polymorphic
iORF_111730	N1	Ancestor	0	103	SID3111	572	674	+	4	7_ancest
iORF_111731	N1	Ancestor	0	125	SID3111	572	696	+	4	6_polymorphic
iORF_111732	N1	Ancestor	0	165	SID3111	572	736	+	4	5_SpeGroup
iORF_111737	N1	Ancestor	0	30	SID3111	596	625	-	1	6_polymorphic
iORF_111747	N1	Ancestor	0	12	SID3111	685	696	+	0	6_polymorphic
iORF_111749	N1	Ancestor	1	48	SID3111	689	736	+	0	4_divergent
iORF_111785	N1	Ancestor	0	140	SID3112	11	150	-	7	6_polymorphic
iORF_111798	N1	Ancestor	1	36	SID3112	115	150	-	7	4_divergent
iORF_111836	N1	Ancestor	0	37	SID3112	172	208	+	0	6_polymorphic
iORF_111837	N1	Ancestor	1	60	SID3112	172	231	+	0	6_polymorphic
iORF_111839	N1	Ancestor	0	75	SID3112	180	254	+	2	7_ancest
iORF_111840	N1	Ancestor	0	88	SID3112	180	267	+	2	5_SpeGroup
iORF_111841	N1	Ancestor	0	27	SID3112	205	231	+	0	6_polymorphic
iORF_111842	N1	Ancestor	1	30	SID3112	225	254	+	2	5_SpeGroup
iORF_111843	N1	Ancestor	0	36	SID3112	225	260	+	2	6_polymorphic
iORF_111846	N1	Ancestor	1	60	SID3112	257	316	-	0	3_pPar
iORF_111847	N1	Ancestor	1	30	SID3112	279	308	-	0	3_pPar
iORF_111866	N1	Ancestor	1	42	SID3112	671	712	+	1	3_pPar
iORF_111868	N1	Ancestor	0	9	SID3112	693	701	+	0	6_polymorphic
iORF_111871	N1	Ancestor	1	63	SID3112	757	819	+	0	1_conserved
iORF_111874	N1	Ancestor	0	48	SID3112	825	872	-	3	5_SpeGroup
iORF_111875	N1	Ancestor	1	54	SID3112	825	878	-	3	4_divergent
iORF_111878	N1	Ancestor	0	123	SID3112	865	987	-	4	5_SpeGroup
iORF_111879	N1	Ancestor	1	21	SID3112	865	885	-	0	4_divergent
iORF_111880	N1	Ancestor	0	119	SID3112	871	989	+	4	6_polymorphic
iORF_111881	N1	Ancestor	1	189	SID3112	871	1059	+	7	6_polymorphic
iORF_111882	N1	Ancestor	0	97	SID3112	871	967	+	4	6_polymorphic
iORF_111883	N1	Ancestor	0	100	SID3112	888	987	-	4	6_polymorphic
iORF_111884	N1	Ancestor	1	15	SID3112	888	902	-	0	6_polymorphic
iORF_111885	N1	Ancestor	1	30	SID3112	894	923	+	0	1_conserved
iORF_111886	N1	Ancestor	0	68	SID3112	920	987	-	4	6_polymorphic
iORF_111887	N1	Ancestor	1	51	SID3112	937	987	-	4	6_polymorphic
iORF_111786	N1	Ancestor	1	126	SID3112	1000	1125	-	4	4_divergent
iORF_111788	N1	Ancestor	0	30	SID3112	1022	1051	+	1	5_SpeGroup
iORF_111790	N1	Ancestor	1	51	SID3112	1022	1072	+	2	6_polymorphic
iORF_111792	N1	Ancestor	1	138	SID3112	1043	1180	-	2	5_SpeGroup
iORF_111793	N1	Ancestor	0	177	SID3112	1043	1219	-	4	5_SpeGroup
iORF_111794	N1	Ancestor	0	125	SID3112	1056	1180	-	2	5_SpeGroup
iORF_111797	N1	Ancestor	0	120	SID3112	1090	1209	+	2	6_polymorphic
iORF_111800	N1	Ancestor	0	12	SID3112	1141	1152	-	0	5_SpeGroup
iORF_111801	N1	Ancestor	0	136	SID3112	1149	1284	-	3	5_SpeGroup
iORF_111802	N1	Ancestor	0	33	SID3112	1151	1183	+	0	6_polymorphic
iORF_111804	N1	Ancestor	1	18	SID3112	1192	1209	+	1	6_polymorphic
iORF_111805	N1	Ancestor	0	41	SID3112	1192	1232	+	2	5_SpeGroup
iORF_111806	N1	Ancestor	1	90	SID3112	1195	1284	-	3	5_SpeGroup
iORF_111809	N1	Ancestor	1	24	SID3112	1209	1232	+	1	4_divergent
iORF_111811	N1	Ancestor	0	69	SID3112	1216	1284	-	1	6_polymorphic
iORF_111814	N1	Ancestor	1	15	SID3112	1240	1254	+	1	4_divergent
iORF_111815	N1	Ancestor	0	86	SID3112	1240	1325	+	1	5_SpeGroup
iORF_111816	N1	Ancestor	0	34	SID3112	1251	1284	-	0	6_polymorphic
iORF_111819	N1	Ancestor	0	18	SID3112	1292	1309	-	0	7_ancest
iORF_111820	N1	Ancestor	1	24	SID3112	1294	1317	+	0	5_SpeGroup
iORF_111821	N1	Ancestor	0	32	SID3112	1294	1325	+	0	5_SpeGroup
iORF_111822	N1	Ancestor	0	145	SID3112	1294	1438	+	8	5_SpeGroup
iORF_111823	N1	Ancestor	0	18	SID3112	1308	1325	+	0	7_ancest
iORF_111829	N1	Ancestor	0	76	SID3112	1346	1421	+	8	5_SpeGroup
iORF_111830	N1	Ancestor	1	93	SID3112	1346	1438	+	8	4_divergent
iORF_111832	N1	Ancestor	1	36	SID3112	1369	1404	-	2	3_pPar
iORF_111833	N1	Ancestor	0	39	SID3112	1376	1414	-	2	5_SpeGroup
iORF_111835	N1	Ancestor	0	9	SID3112	1380	1388	-	0	5_SpeGroup
iORF_111898	N1	Ancestor	1	21	SID3113	61	81	-	1	3_pPar
iORF_111893	N1	Ancestor	1	33	SID3113	103	135	-	0	3_pPar
iORF_111906	N1	Ancestor	1	12	SID3114	13	24	+	0	4_divergent
iORF_111918	N1	Ancestor	1	51	SID3114	21	71	-	0	3_pPar
iORF_111922	N1	Ancestor	1	111	SID3114	28	138	+	0	3_pPar
iORF_111923	N1	Ancestor	1	21	SID3114	32	52	-	0	4_divergent
iORF_111941	N1	Ancestor	0	96	SID3114	74	169	-	0	6_polymorphic
iORF_111942	N1	Ancestor	1	93	SID3114	77	169	-	0	6_polymorphic
iORF_111903	N1	Ancestor	0	12	SID3114	114	125	-	0	5_SpeGroup
iORF_111907	N1	Ancestor	0	45	SID3114	125	169	-	0	5_SpeGroup
iORF_111925	N1	Ancestor	0	95	SID3114	304	398	+	1	5_SpeGroup
iORF_111926	N1	Ancestor	1	126	SID3114	304	429	+	3	5_SpeGroup
iORF_111930	N1	Ancestor	1	42	SID3114	355	396	-	1	4_divergent
iORF_111931	N1	Ancestor	0	29	SID3114	365	393	-	1	5_SpeGroup
iORF_111934	N1	Ancestor	1	30	SID3114	395	424	+	2	4_divergent
iORF_111935	N1	Ancestor	1	12	SID3114	402	413	+	0	3_pPar
iORF_112030	N1	Ancestor	0	87	SID3116	63	149	-	0	5_SpeGroup
iORF_112033	N1	Ancestor	1	75	SID3116	75	149	-	0	4_divergent
iORF_111999	N1	Ancestor	1	93	SID3116	113	205	-	0	3_pPar
iORF_112002	N1	Ancestor	1	18	SID3116	167	184	+	0	3_pPar
iORF_112005	N1	Ancestor	1	30	SID3116	181	210	-	0	1_conserved
iORF_112006	N1	Ancestor	1	42	SID3116	197	238	+	0	3_pPar
iORF_112011	N1	Ancestor	0	33	SID3116	286	318	+	0	6_polymorphic
iORF_112012	N1	Ancestor	1	33	SID3116	286	318	+	1	6_polymorphic
iORF_112013	N1	Ancestor	1	15	SID3116	294	308	+	0	3_pPar
iORF_112016	N1	Ancestor	1	12	SID3116	404	415	+	0	6_polymorphic
iORF_112017	N1	Ancestor	0	9	SID3116	436	444	+	0	6_polymorphic
iORF_112018	N1	Ancestor	1	24	SID3116	441	464	+	0	3_pPar
iORF_112019	N1	Ancestor	1	87	SID3116	451	537	-	2	4_divergent
iORF_112020	N1	Ancestor	1	9	SID3116	469	477	+	0	4_divergent
iORF_112021	N1	Ancestor	0	117	SID3116	469	585	+	2	5_SpeGroup
iORF_112022	N1	Ancestor	0	129	SID3116	476	604	+	2	5_SpeGroup
iORF_112023	N1	Ancestor	0	41	SID3116	497	537	-	2	5_SpeGroup
iORF_112026	N1	Ancestor	0	42	SID3116	537	578	-	0	5_SpeGroup
iORF_112028	N1	Ancestor	1	27	SID3116	552	578	-	0	4_divergent
iORF_112029	N1	Ancestor	1	51	SID3116	554	604	+	0	4_divergent
iORF_112044	N1	Ancestor	1	45	SID3117	21	65	+	0	1_conserved
iORF_112055	N1	Ancestor	0	51	SID3117	56	106	-	0	5_SpeGroup
iORF_112036	N1	Ancestor	1	33	SID3117	109	141	+	0	3_pPar
iORF_112041	N1	Ancestor	0	12	SID3117	138	149	+	0	5_SpeGroup
iORF_112068	N1	Ancestor	1	12	SID3118	15	26	-	0	1_conserved
iORF_112070	N1	Ancestor	0	54	SID3118	17	70	+	0	5_SpeGroup
iORF_112071	N1	Ancestor	1	87	SID3118	17	103	+	0	5_SpeGroup
iORF_112077	N1	Ancestor	1	9	SID3118	74	82	-	0	1_conserved
iORF_112095	N1	Ancestor	0	21	SID3119	13	33	+	0	5_SpeGroup
iORF_112098	N1	Ancestor	1	33	SID3119	13	45	+	0	4_divergent
iORF_112133	N1	Ancestor	1	171	SID3119	31	201	-	1	5_SpeGroup
iORF_112097	N1	Ancestor	0	77	SID3119	125	201	-	1	6_polymorphic
iORF_112102	N1	Ancestor	0	21	SID3119	143	163	+	0	5_SpeGroup
iORF_112103	N1	Ancestor	1	54	SID3119	143	196	+	1	6_polymorphic
iORF_112104	N1	Ancestor	0	61	SID3119	143	203	+	1	5_SpeGroup
iORF_112105	N1	Ancestor	0	131	SID3119	143	273	+	1	6_polymorphic
iORF_112115	N1	Ancestor	1	12	SID3119	177	188	-	0	3_pPar
iORF_112126	N1	Ancestor	0	69	SID3119	216	284	-	1	5_SpeGroup
iORF_112127	N1	Ancestor	0	21	SID3119	221	241	-	0	6_polymorphic
iORF_112129	N1	Ancestor	0	15	SID3119	270	284	-	1	7_ancest
iORF_112134	N1	Ancestor	0	179	SID3119	336	514	-	12	6_polymorphic
iORF_112135	N1	Ancestor	0	166	SID3119	349	514	-	12	6_polymorphic
iORF_112136	N1	Ancestor	1	156	SID3119	359	514	-	2	5_SpeGroup
iORF_112137	N1	Ancestor	0	245	SID3119	359	603	-	2	5_SpeGroup
iORF_112140	N1	Ancestor	0	33	SID3119	460	492	-	0	5_SpeGroup
iORF_112142	N1	Ancestor	0	149	SID3119	464	612	+	1	5_SpeGroup
iORF_112143	N1	Ancestor	1	201	SID3119	464	664	+	1	4_divergent
iORF_112148	N1	Ancestor	1	42	SID3119	562	603	-	0	4_divergent
iORF_112149	N1	Ancestor	1	24	SID3119	589	612	+	1	4_divergent
iORF_112151	N1	Ancestor	0	63	SID3119	602	664	+	1	5_SpeGroup
iORF_112292	N1	Ancestor	0	145	SID312	49	193	-	9	5_SpeGroup
iORF_112293	N1	Ancestor	1	33	SID312	49	81	-	3	4_divergent
iORF_112327	N1	Ancestor	0	132	SID312	62	193	-	7	6_polymorphic
iORF_112334	N1	Ancestor	0	87	SID312	67	153	+	6	6_polymorphic
iORF_112335	N1	Ancestor	0	90	SID312	67	156	+	6	6_polymorphic
iORF_112412	N1	Ancestor	0	116	SID312	78	193	-	6	6_polymorphic
iORF_112211	N1	Ancestor	1	99	SID312	95	193	-	3	5_SpeGroup
iORF_112215	N1	Ancestor	0	30	SID312	113	142	+	0	5_SpeGroup
iORF_112216	N1	Ancestor	0	60	SID312	113	172	+	2	5_SpeGroup
iORF_112238	N1	Ancestor	1	9	SID312	234	242	-	1	3_pPar
iORF_112189	N1	Ancestor	1	30	SID3120	439	468	+	0	4_divergent
iORF_112193	N1	Ancestor	1	36	SID3120	458	493	+	0	3_pPar
iORF_112194	N1	Ancestor	1	21	SID3120	465	485	+	0	3_pPar
iORF_112218	N1	Ancestor	0	32	SID3121	22	53	+	1	5_SpeGroup
iORF_112220	N1	Ancestor	1	12	SID3121	50	61	-	0	5_SpeGroup
iORF_112222	N1	Ancestor	1	60	SID3121	61	120	-	0	3_pPar
iORF_112230	N1	Ancestor	0	12	SID3122	10	21	+	0	6_polymorphic
iORF_112233	N1	Ancestor	0	72	SID3122	15	86	+	1	5_SpeGroup
iORF_112234	N1	Ancestor	0	77	SID3122	16	92	-	1	5_SpeGroup
iORF_112235	N1	Ancestor	0	29	SID3122	18	46	+	1	5_SpeGroup
iORF_112236	N1	Ancestor	1	69	SID3122	18	86	+	1	5_SpeGroup
iORF_112237	N1	Ancestor	1	69	SID3122	24	92	-	1	4_divergent
iORF_112240	N1	Ancestor	1	21	SID3122	86	106	+	0	3_pPar
iORF_112242	N1	Ancestor	1	42	SID3122	92	133	-	0	3_pPar
iORF_112226	N1	Ancestor	1	12	SID3122	103	114	+	0	3_pPar
iORF_112229	N1	Ancestor	0	32	SID3122	139	170	-	0	6_polymorphic
iORF_112231	N1	Ancestor	1	18	SID3122	153	170	-	0	6_polymorphic
iORF_112232	N1	Ancestor	0	42	SID3122	189	230	-	0	5_SpeGroup
iORF_112247	N1	Ancestor	0	12	SID3123	3	14	-	0	5_SpeGroup
iORF_112248	N1	Ancestor	1	15	SID3123	29	43	-	0	6_polymorphic
iORF_112243	N1	Ancestor	0	85	SID3123	82	166	+	0	5_SpeGroup
iORF_112244	N1	Ancestor	1	129	SID3123	82	210	+	1	4_divergent
iORF_112245	N1	Ancestor	0	117	SID3123	94	210	+	1	5_SpeGroup
iORF_112246	N1	Ancestor	1	36	SID3123	131	166	+	0	4_divergent
iORF_112295	N1	Ancestor	0	39	SID3124	96	134	+	3	5_SpeGroup
iORF_112260	N1	Ancestor	0	129	SID3124	126	254	-	1	5_SpeGroup
iORF_112266	N1	Ancestor	1	198	SID3124	131	328	+	4	5_SpeGroup
iORF_112267	N1	Ancestor	0	206	SID3124	131	336	+	4	5_SpeGroup
iORF_112270	N1	Ancestor	1	66	SID3124	177	242	+	0	3_pPar
iORF_112273	N1	Ancestor	0	15	SID3124	235	249	+	0	5_SpeGroup
iORF_112275	N1	Ancestor	0	21	SID3124	253	273	+	1	5_SpeGroup
iORF_112278	N1	Ancestor	0	47	SID3124	253	299	+	3	5_SpeGroup
iORF_112281	N1	Ancestor	1	15	SID3124	276	290	-	0	4_divergent
iORF_112305	N1	Ancestor	1	27	SID3125	27	53	+	0	1_conserved
iORF_112306	N1	Ancestor	1	15	SID3125	50	64	+	0	3_pPar
iORF_112311	N1	Ancestor	1	24	SID3125	71	94	+	0	3_pPar
iORF_112298	N1	Ancestor	1	75	SID3125	156	230	+	0	4_divergent
iORF_112301	N1	Ancestor	1	21	SID3125	177	197	-	0	1_conserved
iORF_112302	N1	Ancestor	0	51	SID3125	180	230	+	0	5_SpeGroup
iORF_112303	N1	Ancestor	0	27	SID3125	196	222	+	0	5_SpeGroup
iORF_112304	N1	Ancestor	1	39	SID3125	196	234	+	0	4_divergent
iORF_112317	N1	Ancestor	0	12	SID3126	17	28	-	0	5_SpeGroup
iORF_112322	N1	Ancestor	1	33	SID3126	27	59	+	0	3_pPar
iORF_112330	N1	Ancestor	1	9	SID3126	49	57	-	0	3_pPar
iORF_112332	N1	Ancestor	0	12	SID3126	66	77	+	0	5_SpeGroup
iORF_112333	N1	Ancestor	0	24	SID3126	79	102	+	1	5_SpeGroup
iORF_112336	N1	Ancestor	0	77	SID3126	95	171	+	3	5_SpeGroup
iORF_112337	N1	Ancestor	1	78	SID3126	95	172	+	3	5_SpeGroup
iORF_112314	N1	Ancestor	0	57	SID3126	116	172	+	2	5_SpeGroup
iORF_112315	N1	Ancestor	0	32	SID3126	156	187	+	1	5_SpeGroup
iORF_112316	N1	Ancestor	1	36	SID3126	156	191	+	1	4_divergent
iORF_112323	N1	Ancestor	1	63	SID3126	260	322	+	1	3_pPar
iORF_112325	N1	Ancestor	1	24	SID3126	276	299	+	0	1_conserved
iORF_112326	N1	Ancestor	1	45	SID3126	296	340	-	1	3_pPar
iORF_112329	N1	Ancestor	0	15	SID3126	322	336	+	0	5_SpeGroup
iORF_112377	N1	Ancestor	1	12	SID3127	40	51	+	0	4_divergent
iORF_112341	N1	Ancestor	1	9	SID3127	148	156	+	0	4_divergent
iORF_112343	N1	Ancestor	0	51	SID3127	148	198	+	0	5_SpeGroup
iORF_112345	N1	Ancestor	0	225	SID3127	187	411	-	8	7_ancest
iORF_112346	N1	Ancestor	0	228	SID3127	187	414	-	8	5_SpeGroup
iORF_112347	N1	Ancestor	0	73	SID3127	191	263	+	4	7_ancest
iORF_112348	N1	Ancestor	0	154	SID3127	191	344	+	4	4_divergent
iORF_112349	N1	Ancestor	0	158	SID3127	191	348	+	4	5_SpeGroup
iORF_112350	N1	Ancestor	1	165	SID3127	191	355	+	4	7_ancest
iORF_112351	N1	Ancestor	1	69	SID3127	195	263	+	4	4_divergent
iORF_112352	N1	Ancestor	0	85	SID3127	195	279	+	4	7_ancest
iORF_112353	N1	Ancestor	0	64	SID3127	198	261	+	4	5_SpeGroup
iORF_112354	N1	Ancestor	0	130	SID3127	198	327	+	4	5_SpeGroup
iORF_112355	N1	Ancestor	0	41	SID3127	216	256	-	2	6_polymorphic
iORF_112358	N1	Ancestor	1	129	SID3127	258	386	-	0	5_SpeGroup
iORF_112359	N1	Ancestor	0	45	SID3127	260	304	+	0	7_ancest
iORF_112362	N1	Ancestor	0	74	SID3127	282	355	+	0	5_SpeGroup
iORF_112363	N1	Ancestor	0	15	SID3127	290	304	+	0	4_divergent
iORF_112364	N1	Ancestor	0	33	SID3127	290	322	+	0	5_SpeGroup
iORF_112365	N1	Ancestor	0	86	SID3127	301	386	-	0	5_SpeGroup
iORF_112367	N1	Ancestor	0	47	SID3127	345	391	+	0	5_SpeGroup
iORF_112368	N1	Ancestor	0	123	SID3127	345	467	+	5	5_SpeGroup
iORF_112371	N1	Ancestor	1	60	SID3127	352	411	-	4	4_divergent
iORF_112372	N1	Ancestor	1	42	SID3127	367	408	+	4	4_divergent
iORF_112375	N1	Ancestor	1	18	SID3127	374	391	+	0	4_divergent
iORF_112378	N1	Ancestor	0	24	SID3127	413	436	+	1	5_SpeGroup
iORF_112382	N1	Ancestor	1	45	SID3127	460	504	-	0	4_divergent
iORF_112384	N1	Ancestor	0	15	SID3127	490	504	-	0	5_SpeGroup
iORF_112385	N1	Ancestor	1	12	SID3127	497	508	+	0	1_conserved
iORF_112390	N1	Ancestor	0	46	SID3127	583	628	+	0	4_divergent
iORF_112391	N1	Ancestor	1	51	SID3127	583	633	+	0	4_divergent
iORF_112393	N1	Ancestor	0	34	SID3127	600	633	+	0	4_divergent
iORF_112394	N1	Ancestor	1	45	SID3127	600	644	+	0	4_divergent
iORF_112396	N1	Ancestor	0	12	SID3127	611	622	-	0	5_SpeGroup
iORF_112400	N1	Ancestor	1	69	SID3127	619	687	-	1	5_SpeGroup
iORF_112401	N1	Ancestor	0	15	SID3127	630	644	+	0	4_divergent
iORF_112404	N1	Ancestor	0	21	SID3127	641	661	-	0	5_SpeGroup
iORF_112408	N1	Ancestor	1	57	SID3127	713	769	-	0	3_pPar
iORF_112409	N1	Ancestor	1	27	SID3127	766	792	-	1	3_pPar
iORF_112430	N1	Ancestor	1	21	SID3128	4	24	-	0	4_divergent
iORF_112431	N1	Ancestor	0	22	SID3128	4	25	-	0	5_SpeGroup
iORF_112421	N1	Ancestor	0	57	SID3128	31	87	-	2	5_SpeGroup
iORF_112422	N1	Ancestor	1	63	SID3128	39	101	+	5	5_SpeGroup
iORF_112423	N1	Ancestor	0	82	SID3128	39	120	+	5	5_SpeGroup
iORF_112425	N1	Ancestor	0	46	SID3128	39	84	+	1	5_SpeGroup
iORF_112427	N1	Ancestor	1	63	SID3128	56	118	-	5	5_SpeGroup
iORF_112428	N1	Ancestor	0	32	SID3128	56	87	-	2	5_SpeGroup
iORF_112429	N1	Ancestor	0	9	SID3128	58	66	+	0	5_SpeGroup
iORF_112432	N1	Ancestor	0	43	SID3128	76	118	-	4	4_divergent
iORF_112415	N1	Ancestor	1	60	SID3128	108	167	+	1	3_pPar
iORF_112417	N1	Ancestor	1	12	SID3128	126	137	-	0	1_conserved
iORF_112418	N1	Ancestor	0	12	SID3128	153	164	-	0	5_SpeGroup
iORF_112450	N1	Ancestor	1	21	SID3129	20	40	+	0	3_pPar
iORF_112583	N1	Ancestor	0	72	SID3129	40	111	+	0	6_polymorphic
iORF_112584	N1	Ancestor	1	24	SID3129	40	63	+	0	6_polymorphic
iORF_112589	N1	Ancestor	1	9	SID3129	45	53	+	0	4_divergent
iORF_112639	N1	Ancestor	1	24	SID3129	88	111	+	0	6_polymorphic
iORF_112440	N1	Ancestor	1	60	SID3129	151	210	-	1	4_divergent
iORF_112471	N1	Ancestor	0	10	SID3129	206	215	-	0	5_SpeGroup
iORF_112472	N1	Ancestor	1	9	SID3129	207	215	-	0	4_divergent
iORF_112473	N1	Ancestor	0	31	SID3129	209	239	+	0	5_SpeGroup
iORF_112474	N1	Ancestor	1	129	SID3129	209	337	+	1	4_divergent
iORF_112475	N1	Ancestor	1	165	SID3129	214	378	+	3	6_polymorphic
iORF_112476	N1	Ancestor	0	202	SID3129	214	415	+	3	6_polymorphic
iORF_112477	N1	Ancestor	1	21	SID3129	217	237	-	0	3_pPar
iORF_112500	N1	Ancestor	0	60	SID3129	244	303	-	0	5_SpeGroup
iORF_112508	N1	Ancestor	1	24	SID3129	255	278	-	0	5_SpeGroup
iORF_112509	N1	Ancestor	0	42	SID3129	255	296	-	0	5_SpeGroup
iORF_112510	N1	Ancestor	0	45	SID3129	255	299	-	0	5_SpeGroup
iORF_112513	N1	Ancestor	0	99	SID3129	278	376	-	3	5_SpeGroup
iORF_112524	N1	Ancestor	1	75	SID3129	302	376	-	3	6_polymorphic
iORF_112544	N1	Ancestor	0	49	SID3129	328	376	-	2	6_polymorphic
iORF_112545	N1	Ancestor	0	57	SID3129	328	384	-	2	5_SpeGroup
iORF_112565	N1	Ancestor	0	63	SID3129	353	415	+	0	6_polymorphic
iORF_112581	N1	Ancestor	1	33	SID3129	383	415	+	0	6_polymorphic
iORF_112586	N1	Ancestor	1	27	SID3129	428	454	-	0	3_pPar
iORF_112588	N1	Ancestor	1	45	SID3129	433	477	-	0	3_pPar
iORF_112592	N1	Ancestor	0	112	SID3129	455	566	-	4	7_ancest
iORF_112604	N1	Ancestor	1	18	SID3129	509	526	+	0	3_pPar
iORF_112558	N1	Ancestor	1	45	SID3129	1477	1521	+	0	6_polymorphic
iORF_112559	N1	Ancestor	0	39	SID3129	1483	1521	+	0	6_polymorphic
iORF_112560	N1	Ancestor	1	45	SID3129	1532	1576	-	1	6_polymorphic
iORF_112561	N1	Ancestor	0	46	SID3129	1532	1577	-	1	6_polymorphic
iORF_112562	N1	Ancestor	0	67	SID3129	1532	1598	-	2	6_polymorphic
iORF_112563	N1	Ancestor	0	30	SID3129	1569	1598	-	2	6_polymorphic
iORF_112564	N1	Ancestor	1	15	SID3129	1584	1598	-	1	4_divergent
iORF_112567	N1	Ancestor	0	15	SID3129	1605	1619	+	0	5_SpeGroup
iORF_112569	N1	Ancestor	1	42	SID3129	1605	1646	+	5	4_divergent
iORF_112571	N1	Ancestor	1	30	SID3129	1611	1640	-	5	3_pPar
iORF_112572	N1	Ancestor	0	21	SID3129	1637	1657	-	2	5_SpeGroup
iORF_112573	N1	Ancestor	1	30	SID3129	1637	1666	-	2	5_SpeGroup
iORF_112574	N1	Ancestor	1	12	SID3129	1650	1661	-	0	4_divergent
iORF_112575	N1	Ancestor	0	9	SID3129	1658	1666	-	0	4_divergent
iORF_112576	N1	Ancestor	1	12	SID3129	1697	1708	-	0	3_pPar
iORF_112578	N1	Ancestor	1	15	SID3129	1715	1729	-	0	4_divergent
iORF_112579	N1	Ancestor	1	9	SID3129	1728	1736	+	1	4_divergent
iORF_112580	N1	Ancestor	0	17	SID3129	1728	1744	+	1	5_SpeGroup
iORF_112674	N1	Ancestor	1	36	SID313	112	147	-	1	3_pPar
iORF_112699	N1	Ancestor	0	39	SID313	167	205	+	0	6_polymorphic
iORF_112700	N1	Ancestor	0	66	SID313	167	232	+	2	6_polymorphic
iORF_112704	N1	Ancestor	1	42	SID313	186	227	-	0	4_divergent
iORF_113035	N1	Ancestor	1	9	SID313	254	262	+	0	3_pPar
iORF_113084	N1	Ancestor	0	21	SID313	267	287	+	0	6_polymorphic
iORF_113157	N1	Ancestor	1	12	SID313	276	287	+	0	6_polymorphic
iORF_113303	N1	Ancestor	1	42	SID313	291	332	-	0	3_pPar
iORF_112672	N1	Ancestor	1	12	SID3130	82	93	+	0	3_pPar
iORF_112659	N1	Ancestor	1	24	SID3130	109	132	+	0	1_conserved
iORF_112663	N1	Ancestor	0	39	SID3130	243	281	+	0	5_SpeGroup
iORF_112664	N1	Ancestor	0	9	SID3130	286	294	-	0	6_polymorphic
iORF_112665	N1	Ancestor	1	12	SID3130	286	297	-	0	6_polymorphic
iORF_112666	N1	Ancestor	0	24	SID3130	293	316	+	0	6_polymorphic
iORF_112680	N1	Ancestor	1	15	SID3131	3	17	+	0	4_divergent
iORF_112691	N1	Ancestor	1	90	SID3131	49	138	-	3	4_divergent
iORF_112693	N1	Ancestor	1	39	SID3131	53	91	-	1	4_divergent
iORF_112694	N1	Ancestor	1	36	SID3131	63	98	-	2	3_pPar
iORF_112701	N1	Ancestor	1	39	SID3131	70	108	+	2	6_polymorphic
iORF_112677	N1	Ancestor	0	9	SID3131	190	198	+	0	5_SpeGroup
iORF_112678	N1	Ancestor	0	111	SID3131	190	300	+	0	7_ancest
iORF_112679	N1	Ancestor	1	150	SID3131	190	339	+	2	6_polymorphic
iORF_112681	N1	Ancestor	0	66	SID3131	219	284	+	0	5_SpeGroup
iORF_112683	N1	Ancestor	1	39	SID3131	250	288	-	0	4_divergent
iORF_112685	N1	Ancestor	1	57	SID3131	278	334	+	2	3_pPar
iORF_112686	N1	Ancestor	1	33	SID3131	281	313	-	2	3_pPar
iORF_113347	N1	Ancestor	1	36	SID3134	9	44	+	1	3_pPar
iORF_113344	N1	Ancestor	1	36	SID3134	45	80	-	0	3_pPar
iORF_113350	N1	Ancestor	0	9	SID3134	87	95	-	0	6_polymorphic
iORF_113339	N1	Ancestor	1	60	SID3134	118	177	-	1	4_divergent
iORF_113341	N1	Ancestor	1	21	SID3134	164	184	-	0	3_pPar
iORF_113342	N1	Ancestor	1	33	SID3134	226	258	+	0	3_pPar
iORF_113354	N1	Ancestor	1	114	SID3135	120	233	-	4	6_polymorphic
iORF_113355	N1	Ancestor	1	57	SID3135	151	207	-	3	3_pPar
iORF_113360	N1	Ancestor	0	45	SID3135	189	233	-	1	6_polymorphic
iORF_113367	N1	Ancestor	1	18	SID3135	209	226	-	1	4_divergent
iORF_113369	N1	Ancestor	1	36	SID3135	230	265	-	4	3_pPar
iORF_113370	N1	Ancestor	0	180	SID3135	230	409	-	6	7_ancest
iORF_113373	N1	Ancestor	1	18	SID3135	265	282	-	0	4_divergent
iORF_113377	N1	Ancestor	0	126	SID3135	284	409	-	2	5_SpeGroup
iORF_113380	N1	Ancestor	0	9	SID3135	367	375	+	0	6_polymorphic
iORF_113381	N1	Ancestor	1	12	SID3135	367	378	+	0	6_polymorphic
iORF_113382	N1	Ancestor	1	9	SID3135	375	383	+	0	3_pPar
iORF_113386	N1	Ancestor	1	105	SID3135	411	515	-	3	6_polymorphic
iORF_113387	N1	Ancestor	0	94	SID3135	422	515	-	3	4_divergent
iORF_113389	N1	Ancestor	0	88	SID3135	428	515	-	3	7_ancest
iORF_113390	N1	Ancestor	0	60	SID3135	456	515	-	3	6_polymorphic
iORF_113391	N1	Ancestor	0	71	SID3135	458	528	+	4	6_polymorphic
iORF_113392	N1	Ancestor	0	142	SID3135	458	599	+	6	6_polymorphic
iORF_113393	N1	Ancestor	0	197	SID3135	458	654	+	7	6_polymorphic
iORF_113394	N1	Ancestor	1	201	SID3135	458	658	+	7	6_polymorphic
iORF_113395	N1	Ancestor	1	27	SID3135	469	495	-	0	3_pPar
iORF_113396	N1	Ancestor	1	15	SID3135	509	523	-	0	6_polymorphic
iORF_113397	N1	Ancestor	0	103	SID3135	509	611	-	3	6_polymorphic
iORF_113398	N1	Ancestor	0	86	SID3135	526	611	-	3	6_polymorphic
iORF_113399	N1	Ancestor	1	42	SID3135	570	611	-	0	6_polymorphic
iORF_113400	N1	Ancestor	1	12	SID3135	588	599	+	0	6_polymorphic
iORF_113404	N1	Ancestor	0	21	SID3135	638	658	+	0	6_polymorphic
iORF_113405	N1	Ancestor	1	12	SID3135	659	670	+	0	6_polymorphic
iORF_113454	N1	Ancestor	0	70	SID3136	81	150	-	3	5_SpeGroup
iORF_113455	N1	Ancestor	0	66	SID3136	85	150	-	3	7_ancest
iORF_113456	N1	Ancestor	1	96	SID3136	85	180	-	5	6_polymorphic
iORF_113458	N1	Ancestor	0	34	SID3136	87	120	+	0	6_polymorphic
iORF_113459	N1	Ancestor	1	36	SID3136	90	125	+	0	6_polymorphic
iORF_113460	N1	Ancestor	0	34	SID3136	92	125	+	0	5_SpeGroup
iORF_113422	N1	Ancestor	1	15	SID3136	194	208	-	1	6_polymorphic
iORF_113428	N1	Ancestor	1	21	SID3136	291	311	-	0	3_pPar
iORF_113429	N1	Ancestor	1	30	SID3136	304	333	-	0	3_pPar
iORF_113430	N1	Ancestor	1	42	SID3136	310	351	+	0	3_pPar
iORF_113431	N1	Ancestor	0	12	SID3136	333	344	-	0	5_SpeGroup
iORF_113433	N1	Ancestor	0	48	SID3136	362	409	+	0	6_polymorphic
iORF_113434	N1	Ancestor	0	140	SID3136	362	501	+	14	6_polymorphic
iORF_113435	N1	Ancestor	1	174	SID3136	362	535	+	15	6_polymorphic
iORF_113436	N1	Ancestor	0	96	SID3136	406	501	+	14	6_polymorphic
iORF_113442	N1	Ancestor	0	51	SID3136	444	494	+	1	6_polymorphic
iORF_113443	N1	Ancestor	0	81	SID3136	455	535	+	2	6_polymorphic
iORF_113449	N1	Ancestor	1	15	SID3136	532	546	-	0	6_polymorphic
iORF_113482	N1	Ancestor	0	8	SID3137	2	9	+	1	5_SpeGroup
iORF_113496	N1	Ancestor	1	12	SID3137	22	33	-	0	3_pPar
iORF_113521	N1	Ancestor	0	81	SID3137	65	145	+	0	6_polymorphic
iORF_113470	N1	Ancestor	1	156	SID3137	97	252	+	4	4_divergent
iORF_113471	N1	Ancestor	0	179	SID3137	97	275	+	4	5_SpeGroup
iORF_113473	N1	Ancestor	1	30	SID3137	113	142	-	0	4_divergent
iORF_113474	N1	Ancestor	0	60	SID3137	113	172	-	0	5_SpeGroup
iORF_113475	N1	Ancestor	1	36	SID3137	124	159	-	0	3_pPar
iORF_113476	N1	Ancestor	1	9	SID3137	137	145	+	0	6_polymorphic
iORF_113478	N1	Ancestor	1	27	SID3137	156	182	-	1	3_pPar
iORF_113479	N1	Ancestor	1	42	SID3137	158	199	+	2	4_divergent
iORF_113480	N1	Ancestor	0	95	SID3137	158	252	+	4	5_SpeGroup
iORF_113481	N1	Ancestor	0	99	SID3137	158	256	+	4	7_ancest
iORF_113484	N1	Ancestor	0	482	SID3137	171	652	+	16	5_SpeGroup
iORF_113493	N1	Ancestor	1	90	SID3137	355	444	+	0	3_pPar
iORF_113497	N1	Ancestor	0	117	SID3137	385	501	-	5	6_polymorphic
iORF_113498	N1	Ancestor	0	117	SID3137	385	501	-	6	7_ancest
iORF_113499	N1	Ancestor	0	119	SID3137	385	503	-	6	5_SpeGroup
iORF_113500	N1	Ancestor	1	237	SID3137	385	621	-	12	6_polymorphic
iORF_113503	N1	Ancestor	1	60	SID3137	407	466	-	5	3_pPar
iORF_113507	N1	Ancestor	1	231	SID3137	422	652	+	12	6_polymorphic
iORF_113508	N1	Ancestor	0	278	SID3137	422	699	+	14	6_polymorphic
iORF_113509	N1	Ancestor	1	27	SID3137	465	491	+	0	4_divergent
iORF_113510	N1	Ancestor	0	30	SID3137	465	494	+	0	5_SpeGroup
iORF_113515	N1	Ancestor	1	57	SID3137	569	625	-	6	6_polymorphic
iORF_113517	N1	Ancestor	0	24	SID3137	598	621	-	4	6_polymorphic
iORF_113519	N1	Ancestor	1	90	SID3137	696	785	+	0	3_pPar
iORF_113520	N1	Ancestor	1	27	SID3137	775	801	-	0	1_conserved
iORF_113531	N1	Ancestor	1	36	SID3137	951	986	-	1	6_polymorphic
iORF_113461	N1	Ancestor	1	39	SID3137	976	1014	-	0	1_conserved
iORF_113462	N1	Ancestor	1	18	SID3137	990	1007	-	0	4_divergent
iORF_113463	N1	Ancestor	1	60	SID3137	1021	1080	-	2	3_pPar
iORF_113472	N1	Ancestor	1	36	SID3137	1132	1167	-	0	1_conserved
iORF_113552	N1	Ancestor	0	33	SID3138	78	110	+	1	5_SpeGroup
iORF_113554	N1	Ancestor	1	9	SID3138	97	105	+	1	6_polymorphic
iORF_113556	N1	Ancestor	0	24	SID3138	97	120	+	1	6_polymorphic
iORF_113533	N1	Ancestor	1	48	SID3138	120	167	+	0	3_pPar
iORF_114071	N1	Ancestor	0	42	SID314	114	155	-	0	5_SpeGroup
iORF_114075	N1	Ancestor	1	45	SID314	119	163	+	2	4_divergent
iORF_114085	N1	Ancestor	0	27	SID314	129	155	-	0	5_SpeGroup
iORF_114107	N1	Ancestor	1	18	SID314	138	155	-	0	4_divergent
iORF_114199	N1	Ancestor	1	72	SID314	169	240	-	0	4_divergent
iORF_114200	N1	Ancestor	1	9	SID314	182	190	+	0	4_divergent
iORF_114202	N1	Ancestor	0	54	SID314	187	240	-	0	5_SpeGroup
iORF_114203	N1	Ancestor	0	60	SID314	197	256	+	0	5_SpeGroup
iORF_114206	N1	Ancestor	0	33	SID314	279	311	-	0	4_divergent
iORF_114207	N1	Ancestor	1	66	SID314	291	356	+	0	4_divergent
iORF_114216	N1	Ancestor	1	45	SID314	308	352	-	0	3_pPar
iORF_114274	N1	Ancestor	1	12	SID314	353	364	-	0	3_pPar
iORF_114278	N1	Ancestor	1	12	SID314	358	369	+	0	3_pPar
iORF_114281	N1	Ancestor	1	27	SID314	366	392	-	0	6_polymorphic
iORF_114285	N1	Ancestor	1	12	SID314	394	405	-	0	3_pPar
iORF_114294	N1	Ancestor	1	15	SID314	404	418	+	0	3_pPar
iORF_114002	N1	Ancestor	1	39	SID3140	23	61	+	3	1_conserved
iORF_114021	N1	Ancestor	0	51	SID3140	54	104	+	0	5_SpeGroup
iORF_114028	N1	Ancestor	1	45	SID3140	58	102	-	0	6_polymorphic
iORF_113935	N1	Ancestor	1	18	SID3140	101	118	+	0	6_polymorphic
iORF_113960	N1	Ancestor	0	12	SID3140	127	138	-	0	5_SpeGroup
iORF_113961	N1	Ancestor	1	15	SID3140	127	141	-	2	6_polymorphic
iORF_113970	N1	Ancestor	0	12	SID3140	130	141	-	2	6_polymorphic
iORF_113982	N1	Ancestor	1	12	SID3140	150	161	+	0	6_polymorphic
iORF_113984	N1	Ancestor	0	48	SID3140	150	197	+	6	6_polymorphic
iORF_114025	N1	Ancestor	0	129	SID3140	551	679	-	14	5_SpeGroup
iORF_114026	N1	Ancestor	0	9	SID3140	566	574	+	0	5_SpeGroup
iORF_114029	N1	Ancestor	1	42	SID3140	597	638	+	2	3_pPar
iORF_114035	N1	Ancestor	1	48	SID3140	644	691	-	1	4_divergent
iORF_114039	N1	Ancestor	1	9	SID3140	690	698	+	0	3_pPar
iORF_114040	N1	Ancestor	1	15	SID3140	707	721	-	0	3_pPar
iORF_114041	N1	Ancestor	0	54	SID3140	714	767	+	0	5_SpeGroup
iORF_114044	N1	Ancestor	1	159	SID3140	714	872	+	1	6_polymorphic
iORF_114045	N1	Ancestor	0	204	SID3140	714	917	+	1	6_polymorphic
iORF_114046	N1	Ancestor	1	150	SID3140	731	880	-	1	3_pPar
iORF_114047	N1	Ancestor	0	21	SID3140	750	770	-	0	5_SpeGroup
iORF_114051	N1	Ancestor	0	90	SID3140	783	872	+	1	5_SpeGroup
iORF_114054	N1	Ancestor	1	51	SID3140	808	858	+	0	6_polymorphic
iORF_114055	N1	Ancestor	0	159	SID3140	808	966	+	0	6_polymorphic
iORF_114057	N1	Ancestor	0	115	SID3140	889	1003	+	2	5_SpeGroup
iORF_114058	N1	Ancestor	1	78	SID3140	889	966	+	0	5_SpeGroup
iORF_113933	N1	Ancestor	1	30	SID3140	994	1023	+	0	3_pPar
iORF_113938	N1	Ancestor	1	45	SID3140	1016	1060	+	0	3_pPar
iORF_113941	N1	Ancestor	1	9	SID3140	1057	1065	+	0	4_divergent
iORF_113945	N1	Ancestor	0	97	SID3140	1110	1206	-	6	5_SpeGroup
iORF_113959	N1	Ancestor	1	114	SID3140	1253	1366	-	6	5_SpeGroup
iORF_113962	N1	Ancestor	0	80	SID3140	1272	1351	+	1	5_SpeGroup
iORF_113963	N1	Ancestor	0	96	SID3140	1272	1367	+	3	5_SpeGroup
iORF_113967	N1	Ancestor	1	75	SID3140	1277	1351	+	1	5_SpeGroup
iORF_113968	N1	Ancestor	0	92	SID3140	1277	1368	+	3	5_SpeGroup
iORF_113972	N1	Ancestor	1	9	SID3140	1297	1305	+	0	4_divergent
iORF_113973	N1	Ancestor	0	58	SID3140	1309	1366	-	2	5_SpeGroup
iORF_113974	N1	Ancestor	0	44	SID3140	1323	1366	-	2	7_ancest
iORF_113975	N1	Ancestor	0	38	SID3140	1329	1366	-	2	5_SpeGroup
iORF_113976	N1	Ancestor	1	21	SID3140	1348	1368	+	2	5_SpeGroup
iORF_113985	N1	Ancestor	0	31	SID3140	1487	1517	+	0	5_SpeGroup
iORF_113986	N1	Ancestor	1	45	SID3140	1487	1531	+	0	5_SpeGroup
iORF_113987	N1	Ancestor	0	117	SID3140	1487	1603	+	2	4_divergent
iORF_113988	N1	Ancestor	0	58	SID3140	1533	1590	-	2	5_SpeGroup
iORF_113989	N1	Ancestor	0	27	SID3140	1541	1567	+	2	5_SpeGroup
iORF_113990	N1	Ancestor	0	52	SID3140	1541	1592	+	2	5_SpeGroup
iORF_113991	N1	Ancestor	1	63	SID3140	1541	1603	+	2	7_ancest
iORF_113992	N1	Ancestor	0	44	SID3140	1560	1603	+	1	5_SpeGroup
iORF_113993	N1	Ancestor	0	27	SID3140	1564	1590	-	0	4_divergent
iORF_113995	N1	Ancestor	1	27	SID3140	1614	1640	+	0	1_conserved
iORF_113996	N1	Ancestor	1	27	SID3140	1628	1654	+	0	1_conserved
iORF_113997	N1	Ancestor	1	12	SID3140	1655	1666	+	0	1_conserved
iORF_113998	N1	Ancestor	0	28	SID3140	1692	1719	+	0	5_SpeGroup
iORF_114068	N1	Ancestor	1	18	SID3141	17	34	+	0	4_divergent
iORF_114069	N1	Ancestor	0	51	SID3141	17	67	+	0	5_SpeGroup
iORF_114077	N1	Ancestor	1	27	SID3141	295	321	-	0	4_divergent
iORF_114078	N1	Ancestor	1	24	SID3141	305	328	-	0	4_divergent
iORF_114079	N1	Ancestor	0	172	SID3141	315	486	-	25	5_SpeGroup
iORF_114080	N1	Ancestor	1	24	SID3141	320	343	+	0	6_polymorphic
iORF_114082	N1	Ancestor	0	94	SID3141	324	417	-	0	6_polymorphic
iORF_114083	N1	Ancestor	0	152	SID3141	324	475	-	25	6_polymorphic
iORF_114086	N1	Ancestor	1	78	SID3141	340	417	-	0	6_polymorphic
iORF_114089	N1	Ancestor	1	18	SID3141	368	385	-	0	4_divergent
iORF_114090	N1	Ancestor	0	34	SID3141	368	401	-	0	5_SpeGroup
iORF_114091	N1	Ancestor	0	55	SID3141	384	438	+	0	6_polymorphic
iORF_114099	N1	Ancestor	1	48	SID3141	391	438	+	0	6_polymorphic
iORF_114100	N1	Ancestor	0	66	SID3141	391	456	+	11	5_SpeGroup
iORF_114125	N1	Ancestor	1	12	SID3142	171	182	-	0	1_conserved
iORF_114126	N1	Ancestor	1	183	SID3142	181	363	+	4	4_divergent
iORF_114127	N1	Ancestor	0	257	SID3142	181	437	+	4	4_divergent
iORF_114129	N1	Ancestor	1	63	SID3142	264	326	-	0	4_divergent
iORF_114130	N1	Ancestor	0	182	SID3142	264	445	-	4	5_SpeGroup
iORF_114131	N1	Ancestor	1	171	SID3142	275	445	-	4	6_polymorphic
iORF_114132	N1	Ancestor	0	165	SID3142	281	445	-	4	6_polymorphic
iORF_114134	N1	Ancestor	0	110	SID3142	297	406	+	4	5_SpeGroup
iORF_114135	N1	Ancestor	0	141	SID3142	297	437	+	4	6_polymorphic
iORF_114140	N1	Ancestor	0	133	SID3142	418	550	+	7	6_polymorphic
iORF_114141	N1	Ancestor	0	154	SID3142	418	571	+	7	5_SpeGroup
iORF_114142	N1	Ancestor	1	210	SID3142	418	627	+	7	5_SpeGroup
iORF_114143	N1	Ancestor	0	27	SID3142	442	468	-	1	5_SpeGroup
iORF_114147	N1	Ancestor	1	90	SID3142	461	550	+	6	5_SpeGroup
iORF_114148	N1	Ancestor	0	139	SID3142	461	599	+	6	4_divergent
iORF_114150	N1	Ancestor	0	26	SID3142	491	516	-	4	5_SpeGroup
iORF_114158	N1	Ancestor	0	45	SID3142	506	550	+	2	6_polymorphic
iORF_114163	N1	Ancestor	1	30	SID3142	624	653	-	1	7_ancest
iORF_114167	N1	Ancestor	1	9	SID3142	647	655	+	0	6_polymorphic
iORF_114173	N1	Ancestor	0	9	SID3142	730	738	+	0	5_SpeGroup
iORF_114175	N1	Ancestor	0	33	SID3142	819	851	-	0	5_SpeGroup
iORF_114176	N1	Ancestor	0	42	SID3142	819	860	-	0	5_SpeGroup
iORF_114275	N1	Ancestor	1	15	SID3144	47	61	-	0	1_conserved
iORF_114280	N1	Ancestor	1	123	SID3144	58	180	-	7	1_conserved
iORF_114209	N1	Ancestor	1	45	SID3144	101	145	+	0	3_pPar
iORF_114212	N1	Ancestor	0	36	SID3144	150	185	+	7	5_SpeGroup
iORF_114213	N1	Ancestor	1	24	SID3144	162	185	+	0	5_SpeGroup
iORF_114214	N1	Ancestor	1	15	SID3144	179	193	+	0	3_pPar
iORF_114218	N1	Ancestor	1	12	SID3144	186	197	-	0	3_pPar
iORF_114219	N1	Ancestor	0	46	SID3144	218	263	-	3	5_SpeGroup
iORF_114220	N1	Ancestor	0	50	SID3144	218	267	-	3	6_polymorphic
iORF_114221	N1	Ancestor	1	54	SID3144	218	271	-	3	6_polymorphic
iORF_114222	N1	Ancestor	0	116	SID3144	218	333	-	3	6_polymorphic
iORF_114223	N1	Ancestor	0	54	SID3144	222	275	+	3	5_SpeGroup
iORF_114224	N1	Ancestor	1	27	SID3144	237	263	-	3	6_polymorphic
iORF_114225	N1	Ancestor	0	35	SID3144	237	271	-	3	6_polymorphic
iORF_114226	N1	Ancestor	0	51	SID3144	237	287	-	3	5_SpeGroup
iORF_114227	N1	Ancestor	0	97	SID3144	237	333	-	3	6_polymorphic
iORF_114229	N1	Ancestor	0	18	SID3144	250	267	-	3	6_polymorphic
iORF_114230	N1	Ancestor	1	84	SID3144	250	333	-	3	7_ancest
iORF_114231	N1	Ancestor	0	155	SID3144	250	404	-	5	5_SpeGroup
iORF_114233	N1	Ancestor	1	15	SID3144	266	280	+	0	4_divergent
iORF_114234	N1	Ancestor	0	9	SID3144	272	280	+	0	5_SpeGroup
iORF_114236	N1	Ancestor	0	28	SID3144	306	333	-	0	6_polymorphic
iORF_114237	N1	Ancestor	0	33	SID3144	306	338	-	0	5_SpeGroup
iORF_114238	N1	Ancestor	1	99	SID3144	306	404	-	2	5_SpeGroup
iORF_114239	N1	Ancestor	0	36	SID3144	321	356	-	1	6_polymorphic
iORF_114240	N1	Ancestor	0	84	SID3144	321	404	-	2	6_polymorphic
iORF_114241	N1	Ancestor	0	21	SID3144	323	343	-	0	6_polymorphic
iORF_114242	N1	Ancestor	1	51	SID3144	332	382	+	1	6_polymorphic
iORF_114243	N1	Ancestor	0	65	SID3144	332	396	+	2	5_SpeGroup
iORF_114244	N1	Ancestor	0	76	SID3144	332	407	+	2	6_polymorphic
iORF_114246	N1	Ancestor	0	9	SID3144	337	345	+	0	6_polymorphic
iORF_114247	N1	Ancestor	0	46	SID3144	337	382	+	1	6_polymorphic
iORF_114248	N1	Ancestor	1	60	SID3144	337	396	+	2	6_polymorphic
iORF_114249	N1	Ancestor	0	71	SID3144	337	407	+	2	5_SpeGroup
iORF_114251	N1	Ancestor	0	43	SID3144	362	404	-	1	6_polymorphic
iORF_114254	N1	Ancestor	1	54	SID3144	422	475	+	0	3_pPar
iORF_114255	N1	Ancestor	1	18	SID3144	449	466	-	0	4_divergent
iORF_114260	N1	Ancestor	0	35	SID3144	467	501	-	6	5_SpeGroup
iORF_114261	N1	Ancestor	0	71	SID3144	467	537	-	6	7_ancest
iORF_114263	N1	Ancestor	1	66	SID3144	472	537	-	6	5_SpeGroup
iORF_114264	N1	Ancestor	0	54	SID3144	484	537	-	5	5_SpeGroup
iORF_114266	N1	Ancestor	1	18	SID3144	505	522	+	0	4_divergent
iORF_114267	N1	Ancestor	1	45	SID3144	530	574	-	2	4_divergent
iORF_114268	N1	Ancestor	0	18	SID3144	557	574	-	0	5_SpeGroup
iORF_114270	N1	Ancestor	0	43	SID3144	568	610	+	0	5_SpeGroup
iORF_114271	N1	Ancestor	1	90	SID3144	568	657	+	1	4_divergent
iORF_114298	N1	Ancestor	0	82	SID3145	18	99	-	5	6_polymorphic
iORF_114303	N1	Ancestor	0	61	SID3145	25	85	-	5	6_polymorphic
iORF_114304	N1	Ancestor	1	60	SID3145	26	85	-	5	6_polymorphic
iORF_114308	N1	Ancestor	0	69	SID3145	31	99	-	5	6_polymorphic
iORF_114324	N1	Ancestor	1	27	SID3145	63	89	-	0	1_conserved
iORF_114332	N1	Ancestor	1	60	SID3145	69	128	+	0	1_conserved
iORF_114286	N1	Ancestor	0	45	SID3145	96	140	-	0	6_polymorphic
iORF_114287	N1	Ancestor	0	184	SID3145	96	279	-	7	6_polymorphic
iORF_114288	N1	Ancestor	1	294	SID3145	96	389	-	8	6_polymorphic
iORF_114290	N1	Ancestor	0	265	SID3145	125	389	-	8	6_polymorphic
iORF_114291	N1	Ancestor	1	27	SID3145	128	154	+	0	3_pPar
iORF_114293	N1	Ancestor	1	123	SID3145	157	279	-	7	6_polymorphic
iORF_114296	N1	Ancestor	0	225	SID3145	165	389	-	8	6_polymorphic
iORF_114297	N1	Ancestor	1	21	SID3145	172	192	+	0	1_conserved
iORF_114305	N1	Ancestor	1	21	SID3145	261	281	+	0	1_conserved
iORF_114316	N1	Ancestor	1	117	SID3145	461	577	-	1	4_divergent
iORF_114319	N1	Ancestor	1	27	SID3145	574	600	-	0	3_pPar
iORF_114320	N1	Ancestor	1	87	SID3145	590	676	-	0	4_divergent
iORF_114322	N1	Ancestor	1	27	SID3145	619	645	-	0	1_conserved
iORF_114323	N1	Ancestor	0	30	SID3145	647	676	-	0	5_SpeGroup
iORF_114325	N1	Ancestor	1	12	SID3145	686	697	-	0	3_pPar
iORF_114327	N1	Ancestor	0	19	SID3145	697	715	-	1	5_SpeGroup
iORF_114328	N1	Ancestor	1	15	SID3145	701	715	-	1	5_SpeGroup
iORF_114330	N1	Ancestor	1	36	SID3145	712	747	-	1	4_divergent
iORF_114331	N1	Ancestor	0	28	SID3145	720	747	-	1	5_SpeGroup
iORF_114334	N1	Ancestor	1	45	SID3145	740	784	-	0	3_pPar
iORF_114335	N1	Ancestor	0	15	SID3145	763	777	-	0	5_SpeGroup
iORF_114346	N1	Ancestor	1	12	SID3146	164	175	+	0	1_conserved
iORF_114347	N1	Ancestor	1	21	SID3146	190	210	+	0	3_pPar
iORF_114366	N1	Ancestor	1	18	SID3147	3	20	+	0	1_conserved
iORF_114363	N1	Ancestor	1	33	SID3147	20	52	+	0	3_pPar
iORF_114365	N1	Ancestor	1	87	SID3147	209	295	+	0	4_divergent
iORF_114368	N1	Ancestor	1	63	SID3147	292	354	-	0	1_conserved
iORF_114370	N1	Ancestor	1	24	SID3147	306	329	-	0	1_conserved
iORF_114371	N1	Ancestor	1	57	SID3147	364	420	-	0	5_SpeGroup
iORF_114372	N1	Ancestor	0	108	SID3147	364	471	-	2	5_SpeGroup
iORF_114374	N1	Ancestor	0	100	SID3147	367	466	+	2	5_SpeGroup
iORF_114375	N1	Ancestor	0	126	SID3147	367	492	+	2	7_ancest
iORF_114377	N1	Ancestor	0	48	SID3147	399	446	-	2	7_ancest
iORF_114380	N1	Ancestor	1	18	SID3147	449	466	+	0	4_divergent
iORF_114382	N1	Ancestor	1	60	SID3147	458	517	-	0	3_pPar
iORF_114383	N1	Ancestor	1	30	SID3147	463	492	+	0	3_pPar
iORF_114386	N1	Ancestor	1	12	SID3147	514	525	-	0	1_conserved
iORF_114391	N1	Ancestor	1	39	SID3147	592	630	+	2	6_polymorphic
iORF_114392	N1	Ancestor	0	59	SID3147	592	650	+	2	6_polymorphic
iORF_114393	N1	Ancestor	0	25	SID3147	598	622	+	2	5_SpeGroup
iORF_114395	N1	Ancestor	0	33	SID3147	598	630	+	2	7_ancest
iORF_114398	N1	Ancestor	1	18	SID3147	605	622	+	2	6_polymorphic
iORF_114400	N1	Ancestor	0	26	SID3147	605	630	+	2	6_polymorphic
iORF_114401	N1	Ancestor	0	46	SID3147	605	650	+	2	6_polymorphic
iORF_114417	N1	Ancestor	1	123	SID3148	11	133	-	0	6_polymorphic
iORF_114421	N1	Ancestor	0	12	SID3148	23	34	+	0	6_polymorphic
iORF_114448	N1	Ancestor	1	24	SID3148	67	90	+	0	3_pPar
iORF_114418	N1	Ancestor	1	9	SID3148	143	151	-	0	1_conserved
iORF_114419	N1	Ancestor	0	54	SID3148	150	203	+	0	6_polymorphic
iORF_114420	N1	Ancestor	1	27	SID3148	231	257	+	0	1_conserved
iORF_114424	N1	Ancestor	0	54	SID3148	297	350	+	0	6_polymorphic
iORF_114425	N1	Ancestor	1	12	SID3148	304	315	+	0	3_pPar
iORF_114426	N1	Ancestor	1	39	SID3148	422	460	-	0	5_SpeGroup
iORF_114428	N1	Ancestor	0	108	SID3148	422	529	-	0	5_SpeGroup
iORF_114429	N1	Ancestor	0	179	SID3148	422	600	-	12	5_SpeGroup
iORF_114430	N1	Ancestor	0	117	SID3148	453	569	+	10	5_SpeGroup
iORF_114431	N1	Ancestor	1	36	SID3148	487	522	-	0	5_SpeGroup
iORF_114432	N1	Ancestor	1	78	SID3148	492	569	+	10	5_SpeGroup
iORF_114433	N1	Ancestor	0	21	SID3148	514	534	+	0	4_divergent
iORF_114436	N1	Ancestor	0	75	SID3148	526	600	-	12	6_polymorphic
iORF_114439	N1	Ancestor	0	42	SID3148	559	600	-	2	5_SpeGroup
iORF_114449	N1	Ancestor	0	15	SID3148	640	654	-	0	6_polymorphic
iORF_114450	N1	Ancestor	1	15	SID3148	642	656	+	0	6_polymorphic
iORF_114452	N1	Ancestor	0	135	SID3148	671	805	-	17	5_SpeGroup
iORF_114457	N1	Ancestor	1	90	SID3148	677	766	+	17	6_polymorphic
iORF_114458	N1	Ancestor	0	105	SID3148	677	781	+	17	6_polymorphic
iORF_114461	N1	Ancestor	1	114	SID3148	692	805	-	8	4_divergent
iORF_114462	N1	Ancestor	0	60	SID3148	711	770	+	1	5_SpeGroup
iORF_114412	N1	Ancestor	0	81	SID3148	960	1040	+	1	5_SpeGroup
iORF_114413	N1	Ancestor	0	87	SID3148	960	1046	+	1	7_ancest
iORF_114414	N1	Ancestor	1	15	SID3148	977	991	-	0	4_divergent
iORF_114415	N1	Ancestor	1	30	SID3148	1013	1042	-	1	4_divergent
iORF_114416	N1	Ancestor	1	9	SID3148	1018	1026	-	0	4_divergent
iORF_114470	N1	Ancestor	1	12	SID3149	122	133	+	0	3_pPar
iORF_114471	N1	Ancestor	0	24	SID3149	134	157	+	2	5_SpeGroup
iORF_115071	N1	Ancestor	0	47	SID315	4	50	-	1	7_ancest
iORF_114646	N1	Ancestor	0	14	SID315	22	35	+	1	5_SpeGroup
iORF_114647	N1	Ancestor	1	36	SID315	22	57	+	1	4_divergent
iORF_114697	N1	Ancestor	1	45	SID315	32	76	-	0	3_pPar
iORF_114737	N1	Ancestor	0	15	SID315	43	57	+	0	4_divergent
iORF_114874	N1	Ancestor	1	81	SID315	75	155	+	0	1_conserved
iORF_114550	N1	Ancestor	1	51	SID315	133	183	-	0	3_pPar
iORF_114592	N1	Ancestor	0	45	SID315	184	228	+	1	5_SpeGroup
iORF_114595	N1	Ancestor	1	138	SID315	184	321	+	5	5_SpeGroup
iORF_114596	N1	Ancestor	0	188	SID315	184	371	+	6	5_SpeGroup
iORF_114638	N1	Ancestor	0	56	SID315	253	308	+	4	5_SpeGroup
iORF_114689	N1	Ancestor	1	18	SID315	318	335	-	0	3_pPar
iORF_114691	N1	Ancestor	0	75	SID315	322	396	-	2	6_polymorphic
iORF_114698	N1	Ancestor	0	12	SID315	377	388	+	0	5_SpeGroup
iORF_114820	N1	Ancestor	0	117	SID315	634	750	+	6	4_divergent
iORF_114823	N1	Ancestor	1	45	SID315	647	691	-	1	4_divergent
iORF_114824	N1	Ancestor	0	209	SID315	647	855	-	7	5_SpeGroup
iORF_114825	N1	Ancestor	0	12	SID315	653	664	+	0	5_SpeGroup
iORF_114826	N1	Ancestor	1	90	SID315	653	742	+	6	5_SpeGroup
iORF_114827	N1	Ancestor	0	98	SID315	653	750	+	6	5_SpeGroup
iORF_114849	N1	Ancestor	0	30	SID315	713	742	+	0	4_divergent
iORF_114852	N1	Ancestor	1	105	SID315	747	851	-	1	4_divergent
iORF_114854	N1	Ancestor	0	96	SID315	756	851	-	1	5_SpeGroup
iORF_114948	N1	Ancestor	1	114	SID315	785	898	+	1	4_divergent
iORF_115007	N1	Ancestor	0	51	SID315	824	874	+	0	5_SpeGroup
iORF_115034	N1	Ancestor	1	138	SID315	848	985	-	0	6_polymorphic
iORF_115035	N1	Ancestor	0	21	SID315	848	868	-	0	6_polymorphic
iORF_115057	N1	Ancestor	1	33	SID315	871	903	+	0	1_conserved
iORF_115066	N1	Ancestor	0	45	SID315	885	929	+	0	6_polymorphic
iORF_115067	N1	Ancestor	0	33	SID315	895	927	-	0	6_polymorphic
iORF_115069	N1	Ancestor	1	81	SID315	907	987	+	0	3_pPar
iORF_115070	N1	Ancestor	0	66	SID315	920	985	-	0	6_polymorphic
iORF_114503	N1	Ancestor	1	36	SID315	975	1010	-	1	3_pPar
iORF_114504	N1	Ancestor	1	18	SID315	1010	1027	-	0	3_pPar
iORF_114573	N1	Ancestor	0	44	SID315	1713	1756	-	2	5_SpeGroup
iORF_114574	N1	Ancestor	1	54	SID315	1713	1766	-	2	4_divergent
iORF_114575	N1	Ancestor	0	50	SID315	1717	1766	-	2	5_SpeGroup
iORF_114579	N1	Ancestor	0	9	SID315	1755	1763	+	0	5_SpeGroup
iORF_114580	N1	Ancestor	1	12	SID315	1797	1808	+	0	4_divergent
iORF_114581	N1	Ancestor	1	54	SID315	1814	1867	+	0	6_polymorphic
iORF_114582	N1	Ancestor	0	63	SID315	1814	1876	+	1	6_polymorphic
iORF_114583	N1	Ancestor	0	85	SID315	1814	1898	+	1	5_SpeGroup
iORF_114585	N1	Ancestor	0	51	SID315	1818	1868	+	0	6_polymorphic
iORF_114587	N1	Ancestor	0	73	SID315	1818	1890	+	1	5_SpeGroup
iORF_114588	N1	Ancestor	1	81	SID315	1818	1898	+	1	6_polymorphic
iORF_114589	N1	Ancestor	1	21	SID315	1825	1845	+	0	4_divergent
iORF_114590	N1	Ancestor	0	123	SID315	1825	1947	+	1	6_polymorphic
iORF_114598	N1	Ancestor	1	75	SID315	1873	1947	+	0	5_SpeGroup
iORF_114599	N1	Ancestor	0	57	SID315	1891	1947	+	0	5_SpeGroup
iORF_114601	N1	Ancestor	0	49	SID315	1899	1947	+	0	6_polymorphic
iORF_114627	N1	Ancestor	0	42	SID315	2319	2360	+	0	4_divergent
iORF_114629	N1	Ancestor	0	106	SID315	2379	2484	+	0	6_polymorphic
iORF_114631	N1	Ancestor	0	157	SID315	2379	2535	+	0	6_polymorphic
iORF_114632	N1	Ancestor	0	224	SID315	2379	2602	+	13	5_SpeGroup
iORF_114633	N1	Ancestor	1	330	SID315	2379	2708	+	14	5_SpeGroup
iORF_114634	N1	Ancestor	1	177	SID315	2386	2562	-	12	4_divergent
iORF_114635	N1	Ancestor	0	82	SID315	2481	2562	-	12	5_SpeGroup
iORF_114640	N1	Ancestor	0	135	SID315	2574	2708	+	2	5_SpeGroup
iORF_114641	N1	Ancestor	1	63	SID315	2599	2661	-	0	3_pPar
iORF_114642	N1	Ancestor	1	51	SID315	2629	2679	+	0	3_pPar
iORF_114645	N1	Ancestor	1	30	SID315	2660	2689	+	0	4_divergent
iORF_114648	N1	Ancestor	1	69	SID315	2727	2795	+	5	4_divergent
iORF_114649	N1	Ancestor	0	90	SID315	2727	2816	+	5	5_SpeGroup
iORF_114650	N1	Ancestor	1	33	SID315	2733	2765	-	2	3_pPar
iORF_114652	N1	Ancestor	0	100	SID315	2769	2868	-	4	6_polymorphic
iORF_114654	N1	Ancestor	1	66	SID315	2803	2868	-	1	6_polymorphic
iORF_114656	N1	Ancestor	1	246	SID315	2826	3071	-	6	7_ancest
iORF_114657	N1	Ancestor	0	232	SID315	2840	3071	-	6	6_polymorphic
iORF_114658	N1	Ancestor	0	12	SID315	2857	2868	-	0	5_SpeGroup
iORF_114659	N1	Ancestor	1	15	SID315	2875	2889	-	0	3_pPar
iORF_114660	N1	Ancestor	0	27	SID315	2888	2914	+	2	5_SpeGroup
iORF_114664	N1	Ancestor	0	119	SID315	2953	3071	-	2	6_polymorphic
iORF_114665	N1	Ancestor	1	15	SID315	2957	2971	-	0	3_pPar
iORF_114668	N1	Ancestor	0	135	SID315	3020	3154	-	0	5_SpeGroup
iORF_114670	N1	Ancestor	0	113	SID315	3046	3158	-	0	6_polymorphic
iORF_114673	N1	Ancestor	1	15	SID315	3061	3075	+	0	3_pPar
iORF_114675	N1	Ancestor	1	87	SID315	3068	3154	-	0	6_polymorphic
iORF_114676	N1	Ancestor	0	91	SID315	3068	3158	-	0	5_SpeGroup
iORF_114677	N1	Ancestor	0	83	SID315	3072	3154	-	0	6_polymorphic
iORF_114678	N1	Ancestor	1	87	SID315	3072	3158	-	0	6_polymorphic
iORF_114680	N1	Ancestor	0	61	SID315	3094	3154	-	0	5_SpeGroup
iORF_114681	N1	Ancestor	1	75	SID315	3096	3170	+	0	4_divergent
iORF_114687	N1	Ancestor	1	84	SID315	3167	3250	-	0	4_divergent
iORF_114499	N1	Ancestor	1	81	SID3150	36	116	-	1	4_divergent
iORF_114502	N1	Ancestor	1	9	SID3150	78	86	+	0	1_conserved
iORF_114491	N1	Ancestor	1	36	SID3150	117	152	-	0	1_conserved
iORF_114493	N1	Ancestor	1	12	SID3150	162	173	-	0	4_divergent
iORF_114494	N1	Ancestor	0	21	SID3150	162	182	-	0	5_SpeGroup
iORF_114495	N1	Ancestor	1	30	SID3150	184	213	-	0	3_pPar
iORF_114509	N1	Ancestor	1	12	SID3151	12	23	+	0	1_conserved
iORF_114526	N1	Ancestor	1	72	SID3151	23	94	+	1	3_pPar
iORF_114576	N1	Ancestor	1	42	SID3151	77	118	-	2	3_pPar
iORF_114577	N1	Ancestor	0	53	SID3151	77	129	-	2	7_ancest
iORF_114578	N1	Ancestor	1	36	SID3151	79	114	+	2	3_pPar
iORF_114519	N1	Ancestor	1	15	SID3151	210	224	+	0	4_divergent
iORF_114520	N1	Ancestor	0	33	SID3151	210	242	+	2	5_SpeGroup
iORF_114521	N1	Ancestor	0	27	SID3151	214	240	-	2	5_SpeGroup
iORF_114522	N1	Ancestor	1	117	SID3151	214	330	-	14	5_SpeGroup
iORF_114531	N1	Ancestor	0	94	SID3151	237	330	-	12	5_SpeGroup
iORF_114539	N1	Ancestor	0	21	SID3151	296	316	-	0	6_polymorphic
iORF_114540	N1	Ancestor	1	18	SID3151	299	316	-	0	6_polymorphic
iORF_114542	N1	Ancestor	0	42	SID3151	303	344	-	0	5_SpeGroup
iORF_114543	N1	Ancestor	1	51	SID3151	303	353	-	0	4_divergent
iORF_114682	N1	Ancestor	1	42	SID3153	186	227	-	0	6_polymorphic
iORF_114683	N1	Ancestor	1	42	SID3153	190	231	+	0	3_pPar
iORF_114685	N1	Ancestor	1	30	SID3153	210	239	+	0	4_divergent
iORF_114724	N1	Ancestor	0	96	SID3154	9	104	+	0	6_polymorphic
iORF_114712	N1	Ancestor	1	27	SID3154	12	38	-	0	4_divergent
iORF_114713	N1	Ancestor	0	91	SID3154	14	104	+	0	5_SpeGroup
iORF_114714	N1	Ancestor	1	27	SID3154	14	40	+	0	4_divergent
iORF_114726	N1	Ancestor	1	18	SID3154	87	104	+	0	6_polymorphic
iORF_114755	N1	Ancestor	0	54	SID3155	24	77	-	0	5_SpeGroup
iORF_114756	N1	Ancestor	1	66	SID3155	24	89	-	7	4_divergent
iORF_114768	N1	Ancestor	1	60	SID3155	34	93	-	7	5_SpeGroup
iORF_114769	N1	Ancestor	0	266	SID3155	34	299	-	15	5_SpeGroup
iORF_114770	N1	Ancestor	0	56	SID3155	34	89	-	7	5_SpeGroup
iORF_114784	N1	Ancestor	0	35	SID3155	59	93	-	7	5_SpeGroup
iORF_114744	N1	Ancestor	0	28	SID3155	152	179	+	3	5_SpeGroup
iORF_114745	N1	Ancestor	0	69	SID3155	152	220	+	3	5_SpeGroup
iORF_114746	N1	Ancestor	0	72	SID3155	152	223	+	3	7_ancest
iORF_114747	N1	Ancestor	0	161	SID3155	152	312	+	5	5_SpeGroup
iORF_114748	N1	Ancestor	1	216	SID3155	152	367	+	5	7_ancest
iORF_114751	N1	Ancestor	0	9	SID3155	180	188	-	0	6_polymorphic
iORF_114752	N1	Ancestor	0	12	SID3155	189	200	-	0	5_SpeGroup
iORF_114753	N1	Ancestor	1	117	SID3155	234	350	+	2	5_SpeGroup
iORF_114754	N1	Ancestor	0	134	SID3155	234	367	+	2	5_SpeGroup
iORF_114757	N1	Ancestor	1	54	SID3155	246	299	-	1	4_divergent
iORF_114761	N1	Ancestor	1	87	SID3155	301	387	-	0	4_divergent
iORF_114762	N1	Ancestor	1	72	SID3155	306	377	-	0	3_pPar
iORF_114765	N1	Ancestor	1	72	SID3155	320	391	-	0	3_pPar
iORF_114766	N1	Ancestor	0	60	SID3155	328	387	-	0	5_SpeGroup
iORF_114771	N1	Ancestor	1	9	SID3155	364	372	+	0	3_pPar
iORF_114773	N1	Ancestor	0	21	SID3155	384	404	-	0	5_SpeGroup
iORF_114774	N1	Ancestor	1	51	SID3155	384	434	-	0	4_divergent
iORF_114775	N1	Ancestor	0	34	SID3155	388	421	-	0	4_divergent
iORF_114777	N1	Ancestor	0	28	SID3155	396	423	+	0	5_SpeGroup
iORF_114778	N1	Ancestor	1	51	SID3155	396	446	+	1	4_divergent
iORF_114780	N1	Ancestor	1	18	SID3155	404	421	-	0	4_divergent
iORF_114781	N1	Ancestor	0	31	SID3155	404	434	-	0	4_divergent
iORF_114817	N1	Ancestor	1	69	SID3156	49	117	+	0	3_pPar
iORF_114822	N1	Ancestor	1	24	SID3156	70	93	-	0	6_polymorphic
iORF_114828	N1	Ancestor	1	12	SID3156	90	101	-	0	4_divergent
iORF_114829	N1	Ancestor	0	9	SID3156	90	98	-	0	5_SpeGroup
iORF_114792	N1	Ancestor	0	24	SID3156	133	156	+	0	5_SpeGroup
iORF_114793	N1	Ancestor	1	51	SID3156	133	183	+	0	6_polymorphic
iORF_114794	N1	Ancestor	0	168	SID3156	133	300	+	1	6_polymorphic
iORF_114795	N1	Ancestor	1	57	SID3156	136	192	-	0	4_divergent
iORF_114796	N1	Ancestor	0	98	SID3156	136	233	-	0	5_SpeGroup
iORF_114797	N1	Ancestor	1	12	SID3156	155	166	+	0	4_divergent
iORF_114798	N1	Ancestor	0	21	SID3156	163	183	+	0	5_SpeGroup
iORF_114806	N1	Ancestor	1	27	SID3156	207	233	-	0	4_divergent
iORF_114807	N1	Ancestor	1	24	SID3156	221	244	+	0	4_divergent
iORF_114808	N1	Ancestor	0	80	SID3156	221	300	+	1	5_SpeGroup
iORF_114809	N1	Ancestor	0	72	SID3156	233	304	-	1	5_SpeGroup
iORF_114810	N1	Ancestor	1	36	SID3156	241	276	-	1	4_divergent
iORF_114811	N1	Ancestor	1	54	SID3156	247	300	+	1	6_polymorphic
iORF_114812	N1	Ancestor	1	27	SID3156	252	278	+	1	4_divergent
iORF_114814	N1	Ancestor	1	24	SID3156	281	304	-	0	4_divergent
iORF_114853	N1	Ancestor	0	63	SID3157	9	71	-	0	6_polymorphic
iORF_114841	N1	Ancestor	1	54	SID3157	23	76	-	0	3_pPar
iORF_114834	N1	Ancestor	0	12	SID3157	190	201	+	0	5_SpeGroup
iORF_114835	N1	Ancestor	0	104	SID3157	190	293	+	2	5_SpeGroup
iORF_114836	N1	Ancestor	1	138	SID3157	190	327	+	4	7_ancest
iORF_114837	N1	Ancestor	0	143	SID3157	190	332	+	4	5_SpeGroup
iORF_114839	N1	Ancestor	0	120	SID3157	208	327	+	4	5_SpeGroup
iORF_114843	N1	Ancestor	1	99	SID3157	243	341	-	3	4_divergent
iORF_114844	N1	Ancestor	0	70	SID3157	247	316	-	2	5_SpeGroup
iORF_114845	N1	Ancestor	0	95	SID3157	247	341	-	3	4_divergent
iORF_114847	N1	Ancestor	1	72	SID3157	261	332	+	3	4_divergent
iORF_114878	N1	Ancestor	0	76	SID3158	12	87	-	1	5_SpeGroup
iORF_114879	N1	Ancestor	1	81	SID3158	12	92	-	1	5_SpeGroup
iORF_114935	N1	Ancestor	1	51	SID3158	17	67	-	1	4_divergent
iORF_114936	N1	Ancestor	0	76	SID3158	17	92	-	1	5_SpeGroup
iORF_114962	N1	Ancestor	1	66	SID3158	22	87	-	1	4_divergent
iORF_115014	N1	Ancestor	0	43	SID3158	66	108	+	3	5_SpeGroup
iORF_115015	N1	Ancestor	1	84	SID3158	66	149	+	3	4_divergent
iORF_114860	N1	Ancestor	0	121	SID3158	103	223	-	4	6_polymorphic
iORF_114868	N1	Ancestor	0	37	SID3158	112	148	+	0	6_polymorphic
iORF_114869	N1	Ancestor	1	51	SID3158	112	162	+	1	5_SpeGroup
iORF_114870	N1	Ancestor	0	175	SID3158	112	286	+	2	6_polymorphic
iORF_114871	N1	Ancestor	0	229	SID3158	112	340	+	10	6_polymorphic
iORF_114882	N1	Ancestor	1	15	SID3158	117	131	-	0	3_pPar
iORF_114924	N1	Ancestor	1	78	SID3158	146	223	-	1	6_polymorphic
iORF_114930	N1	Ancestor	1	192	SID3158	149	340	+	10	6_polymorphic
iORF_114937	N1	Ancestor	0	174	SID3158	167	340	+	9	5_SpeGroup
iORF_114964	N1	Ancestor	1	42	SID3158	220	261	-	1	3_pPar
iORF_114966	N1	Ancestor	1	156	SID3158	239	394	-	9	3_pPar
iORF_114967	N1	Ancestor	0	18	SID3158	267	284	-	0	6_polymorphic
iORF_114969	N1	Ancestor	0	108	SID3158	273	380	+	8	5_SpeGroup
iORF_114974	N1	Ancestor	0	51	SID3158	290	340	+	8	6_polymorphic
iORF_114981	N1	Ancestor	1	15	SID3158	366	380	+	0	4_divergent
iORF_114983	N1	Ancestor	0	33	SID3158	404	436	-	0	6_polymorphic
iORF_114984	N1	Ancestor	1	33	SID3158	408	440	+	0	6_polymorphic
iORF_114987	N1	Ancestor	1	66	SID3158	445	510	-	0	5_SpeGroup
iORF_115000	N1	Ancestor	1	216	SID3158	517	732	+	1	5_SpeGroup
iORF_115001	N1	Ancestor	1	33	SID3158	527	559	-	0	4_divergent
iORF_115002	N1	Ancestor	0	196	SID3158	529	724	+	1	5_SpeGroup
iORF_115003	N1	Ancestor	0	250	SID3158	529	778	+	2	7_ancest
iORF_115004	N1	Ancestor	1	12	SID3158	552	563	+	0	5_SpeGroup
iORF_115005	N1	Ancestor	0	30	SID3158	552	581	+	0	5_SpeGroup
iORF_115006	N1	Ancestor	0	57	SID3158	552	608	+	0	7_ancest
iORF_115008	N1	Ancestor	1	21	SID3158	614	634	-	1	4_divergent
iORF_115010	N1	Ancestor	0	117	SID3158	616	732	+	1	5_SpeGroup
iORF_115012	N1	Ancestor	0	24	SID3158	639	662	-	0	5_SpeGroup
iORF_115022	N1	Ancestor	1	15	SID3158	757	771	+	0	6_polymorphic
iORF_115024	N1	Ancestor	0	93	SID3158	757	849	+	1	6_polymorphic
iORF_115027	N1	Ancestor	1	27	SID3158	775	801	-	0	3_pPar
iORF_115031	N1	Ancestor	1	12	SID3158	800	811	+	0	3_pPar
iORF_115076	N1	Ancestor	0	15	SID3159	9	23	-	0	4_divergent
iORF_115073	N1	Ancestor	0	78	SID3159	79	156	-	4	6_polymorphic
iORF_115074	N1	Ancestor	1	60	SID3159	85	144	+	0	5_SpeGroup
iORF_115078	N1	Ancestor	0	99	SID3159	95	193	+	3	6_polymorphic
iORF_115059	N1	Ancestor	1	27	SID3159	130	156	-	3	6_polymorphic
iORF_115063	N1	Ancestor	1	48	SID3159	157	204	+	0	3_pPar
iORF_115065	N1	Ancestor	1	18	SID3159	201	218	-	0	3_pPar
iORF_115555	N1	Ancestor	1	42	SID316	79	120	+	0	3_pPar
iORF_115327	N1	Ancestor	1	60	SID316	174	233	-	0	1_conserved
iORF_115406	N1	Ancestor	1	81	SID316	222	302	+	4	6_polymorphic
iORF_115407	N1	Ancestor	0	91	SID316	222	312	+	4	6_polymorphic
iORF_115408	N1	Ancestor	0	146	SID316	222	367	+	4	6_polymorphic
iORF_115411	N1	Ancestor	0	71	SID316	232	302	+	4	6_polymorphic
iORF_115412	N1	Ancestor	1	81	SID316	232	312	+	4	6_polymorphic
iORF_115414	N1	Ancestor	0	136	SID316	232	367	+	4	6_polymorphic
iORF_115435	N1	Ancestor	1	66	SID316	312	377	+	0	3_pPar
iORF_115446	N1	Ancestor	1	162	SID316	319	480	-	0	3_pPar
iORF_115450	N1	Ancestor	1	45	SID316	323	367	+	0	6_polymorphic
iORF_115463	N1	Ancestor	1	183	SID316	357	539	-	1	4_divergent
iORF_115478	N1	Ancestor	0	140	SID316	407	546	+	1	5_SpeGroup
iORF_115479	N1	Ancestor	1	147	SID316	407	553	+	1	4_divergent
iORF_115485	N1	Ancestor	1	18	SID316	427	444	+	0	4_divergent
iORF_115492	N1	Ancestor	0	92	SID316	485	576	-	1	5_SpeGroup
iORF_115499	N1	Ancestor	0	35	SID316	505	539	-	1	5_SpeGroup
iORF_115500	N1	Ancestor	1	72	SID316	505	576	-	1	4_divergent
iORF_115517	N1	Ancestor	1	24	SID316	543	566	-	0	1_conserved
iORF_115529	N1	Ancestor	1	30	SID316	705	734	-	2	4_divergent
iORF_115532	N1	Ancestor	0	22	SID316	713	734	-	2	5_SpeGroup
iORF_115091	N1	Ancestor	1	36	SID3160	8	43	-	0	3_pPar
iORF_115079	N1	Ancestor	0	155	SID3160	11	165	+	4	5_SpeGroup
iORF_115080	N1	Ancestor	1	183	SID3160	11	193	+	4	4_divergent
iORF_115088	N1	Ancestor	1	72	SID3160	31	102	+	3	3_pPar
iORF_115083	N1	Ancestor	0	12	SID3160	126	137	-	0	5_SpeGroup
iORF_115084	N1	Ancestor	1	51	SID3160	126	176	-	1	6_polymorphic
iORF_115085	N1	Ancestor	0	18	SID3160	159	176	-	0	6_polymorphic
iORF_115086	N1	Ancestor	0	30	SID3160	160	189	-	0	6_polymorphic
iORF_115087	N1	Ancestor	1	9	SID3160	181	189	-	0	6_polymorphic
iORF_115262	N1	Ancestor	0	9	SID3161	52	60	-	0	6_polymorphic
iORF_115177	N1	Ancestor	1	57	SID3161	149	205	+	7	3_pPar
iORF_115181	N1	Ancestor	1	15	SID3161	183	197	-	0	3_pPar
iORF_115424	N1	Ancestor	1	9	SID3162	8	16	+	0	3_pPar
iORF_115395	N1	Ancestor	0	90	SID3162	13	102	-	4	6_polymorphic
iORF_115416	N1	Ancestor	1	18	SID3162	41	58	+	0	3_pPar
iORF_115420	N1	Ancestor	0	53	SID3162	58	110	+	4	6_polymorphic
iORF_115422	N1	Ancestor	1	30	SID3162	58	87	+	0	6_polymorphic
iORF_115393	N1	Ancestor	0	72	SID3162	107	178	-	0	6_polymorphic
iORF_115394	N1	Ancestor	0	119	SID3162	107	225	-	1	6_polymorphic
iORF_115396	N1	Ancestor	0	21	SID3162	147	167	+	0	6_polymorphic
iORF_115397	N1	Ancestor	1	45	SID3162	147	191	+	0	6_polymorphic
iORF_115399	N1	Ancestor	0	140	SID3162	147	286	+	1	6_polymorphic
iORF_115400	N1	Ancestor	0	51	SID3162	175	225	-	1	6_polymorphic
iORF_115401	N1	Ancestor	0	59	SID3162	188	246	+	1	5_SpeGroup
iORF_115403	N1	Ancestor	1	99	SID3162	188	286	+	1	6_polymorphic
iORF_115404	N1	Ancestor	0	20	SID3162	208	227	+	1	5_SpeGroup
iORF_115405	N1	Ancestor	1	39	SID3162	208	246	+	1	4_divergent
iORF_115415	N1	Ancestor	1	54	SID3162	387	440	-	0	1_conserved
iORF_115444	N1	Ancestor	1	39	SID3163	3	41	+	0	4_divergent
iORF_115442	N1	Ancestor	1	30	SID3163	22	51	-	0	4_divergent
iORF_115452	N1	Ancestor	0	18	SID3163	34	51	-	0	5_SpeGroup
iORF_115453	N1	Ancestor	1	18	SID3163	38	55	-	0	4_divergent
iORF_115458	N1	Ancestor	1	12	SID3163	50	61	+	0	3_pPar
iORF_115432	N1	Ancestor	0	108	SID3163	164	271	-	6	5_SpeGroup
iORF_115436	N1	Ancestor	0	9	SID3163	191	199	+	0	6_polymorphic
iORF_115437	N1	Ancestor	0	45	SID3163	191	235	+	2	6_polymorphic
iORF_115439	N1	Ancestor	1	165	SID3163	191	355	+	3	6_polymorphic
iORF_115440	N1	Ancestor	0	169	SID3163	191	359	+	3	5_SpeGroup
iORF_115441	N1	Ancestor	0	221	SID3163	191	411	+	3	5_SpeGroup
iORF_115443	N1	Ancestor	0	63	SID3163	232	294	+	0	6_polymorphic
iORF_115445	N1	Ancestor	1	102	SID3163	240	341	-	1	5_SpeGroup
iORF_115448	N1	Ancestor	1	48	SID3163	268	315	-	0	4_divergent
iORF_115449	N1	Ancestor	0	74	SID3163	268	341	-	1	5_SpeGroup
iORF_115451	N1	Ancestor	0	34	SID3163	308	341	-	1	5_SpeGroup
iORF_115456	N1	Ancestor	1	24	SID3163	437	460	-	0	4_divergent
iORF_115457	N1	Ancestor	1	12	SID3163	474	485	-	0	1_conserved
iORF_115459	N1	Ancestor	0	9	SID3163	528	536	-	0	5_SpeGroup
iORF_115460	N1	Ancestor	1	33	SID3163	537	569	-	1	3_pPar
iORF_115475	N1	Ancestor	1	21	SID3164	2	22	+	0	4_divergent
iORF_115482	N1	Ancestor	1	27	SID3164	29	55	+	3	6_polymorphic
iORF_115484	N1	Ancestor	0	62	SID3164	29	90	+	3	6_polymorphic
iORF_115489	N1	Ancestor	1	27	SID3164	70	96	-	0	1_conserved
iORF_115490	N1	Ancestor	1	15	SID3164	76	90	+	0	6_polymorphic
iORF_115491	N1	Ancestor	1	18	SID3164	87	104	+	0	1_conserved
iORF_115470	N1	Ancestor	1	15	SID3164	107	121	+	0	3_pPar
iORF_115474	N1	Ancestor	1	30	SID3164	115	144	-	0	4_divergent
iORF_115480	N1	Ancestor	1	24	SID3164	179	202	-	0	6_polymorphic
iORF_115481	N1	Ancestor	0	18	SID3164	225	242	+	0	6_polymorphic
iORF_115494	N1	Ancestor	0	39	SID3165	11	49	+	0	5_SpeGroup
iORF_115498	N1	Ancestor	1	27	SID3165	13	39	+	0	4_divergent
iORF_115526	N1	Ancestor	1	33	SID3167	15	47	-	0	6_polymorphic
iORF_115527	N1	Ancestor	1	45	SID3167	137	181	-	0	6_polymorphic
iORF_115528	N1	Ancestor	0	27	SID3167	158	184	+	0	5_SpeGroup
iORF_115551	N1	Ancestor	1	102	SID3168	14	115	+	0	6_polymorphic
iORF_115576	N1	Ancestor	0	36	SID3168	43	78	-	0	6_polymorphic
iORF_115583	N1	Ancestor	0	28	SID3168	51	78	-	0	6_polymorphic
iORF_115553	N1	Ancestor	1	24	SID3168	179	202	+	0	6_polymorphic
iORF_115554	N1	Ancestor	0	228	SID3168	179	406	+	1	5_SpeGroup
iORF_115556	N1	Ancestor	0	165	SID3168	211	375	-	1	5_SpeGroup
iORF_115557	N1	Ancestor	0	67	SID3168	221	287	+	1	5_SpeGroup
iORF_115558	N1	Ancestor	1	186	SID3168	221	406	+	1	5_SpeGroup
iORF_115559	N1	Ancestor	1	33	SID3168	232	264	+	0	3_pPar
iORF_115563	N1	Ancestor	0	51	SID3168	356	406	+	0	5_SpeGroup
iORF_115564	N1	Ancestor	1	75	SID3168	372	446	-	0	6_polymorphic
iORF_115565	N1	Ancestor	0	135	SID3168	372	506	-	4	6_polymorphic
iORF_115567	N1	Ancestor	1	24	SID3168	406	429	+	0	4_divergent
iORF_115568	N1	Ancestor	0	27	SID3168	406	432	+	0	5_SpeGroup
iORF_115572	N1	Ancestor	1	9	SID3168	419	427	-	0	5_SpeGroup
iORF_115574	N1	Ancestor	0	18	SID3168	419	436	-	0	5_SpeGroup
iORF_115577	N1	Ancestor	0	59	SID3168	429	487	+	4	5_SpeGroup
iORF_115578	N1	Ancestor	1	117	SID3168	429	545	+	5	4_divergent
iORF_115584	N1	Ancestor	0	45	SID3168	501	545	+	1	5_SpeGroup
iORF_115630	N1	Ancestor	0	48	SID3168	812	859	+	0	5_SpeGroup
iORF_115631	N1	Ancestor	0	42	SID3168	821	862	-	0	5_SpeGroup
iORF_115633	N1	Ancestor	1	18	SID3168	828	845	-	0	6_polymorphic
iORF_115638	N1	Ancestor	0	14	SID3168	893	906	+	1	5_SpeGroup
iORF_115639	N1	Ancestor	1	15	SID3168	893	907	+	1	4_divergent
iORF_115650	N1	Ancestor	1	45	SID3169	181	225	+	1	3_pPar
iORF_115654	N1	Ancestor	0	15	SID3169	227	241	-	0	5_SpeGroup
iORF_115655	N1	Ancestor	0	39	SID3169	232	270	-	0	6_polymorphic
iORF_115666	N1	Ancestor	1	27	SID3169	450	476	-	0	3_pPar
iORF_115670	N1	Ancestor	1	33	SID3169	452	484	+	0	3_pPar
iORF_115675	N1	Ancestor	1	9	SID3169	485	493	+	0	3_pPar
iORF_115679	N1	Ancestor	1	36	SID3169	518	553	-	0	4_divergent
iORF_115681	N1	Ancestor	1	12	SID3169	537	548	+	0	1_conserved
iORF_115685	N1	Ancestor	0	41	SID3169	604	644	+	7	6_polymorphic
iORF_115686	N1	Ancestor	0	50	SID3169	604	653	+	8	5_SpeGroup
iORF_115687	N1	Ancestor	1	51	SID3169	604	654	+	8	6_polymorphic
iORF_115688	N1	Ancestor	1	9	SID3169	609	617	+	0	1_conserved
iORF_115689	N1	Ancestor	0	50	SID3169	641	690	+	5	5_SpeGroup
iORF_115690	N1	Ancestor	1	129	SID3169	641	769	+	5	4_divergent
iORF_115693	N1	Ancestor	1	45	SID3169	667	711	-	4	3_pPar
iORF_115697	N1	Ancestor	1	24	SID3169	699	722	-	0	1_conserved
iORF_115699	N1	Ancestor	0	60	SID3169	710	769	+	0	5_SpeGroup
iORF_115703	N1	Ancestor	1	18	SID3169	885	902	-	0	4_divergent
iORF_115704	N1	Ancestor	1	66	SID3169	901	966	+	0	4_divergent
iORF_115705	N1	Ancestor	0	70	SID3169	901	970	+	0	5_SpeGroup
iORF_115643	N1	Ancestor	0	87	SID3169	949	1035	-	10	5_SpeGroup
iORF_115644	N1	Ancestor	1	51	SID3169	953	1003	-	3	3_pPar
iORF_115646	N1	Ancestor	1	18	SID3169	963	980	-	0	1_conserved
iORF_115648	N1	Ancestor	1	63	SID3169	973	1035	-	10	4_divergent
iORF_115782	N1	Ancestor	1	12	SID317	38	49	-	0	4_divergent
iORF_115730	N1	Ancestor	0	28	SID317	204	231	+	2	6_polymorphic
iORF_115731	N1	Ancestor	0	51	SID317	204	254	+	2	5_SpeGroup
iORF_115732	N1	Ancestor	0	88	SID317	204	291	+	4	6_polymorphic
iORF_115762	N1	Ancestor	1	9	SID317	255	263	-	0	1_conserved
iORF_115763	N1	Ancestor	1	18	SID317	260	277	-	0	3_pPar
iORF_115711	N1	Ancestor	1	30	SID3170	21	50	-	2	3_pPar
iORF_115707	N1	Ancestor	0	51	SID3170	97	147	+	0	5_SpeGroup
iORF_115709	N1	Ancestor	0	33	SID3170	148	180	-	0	5_SpeGroup
iORF_115710	N1	Ancestor	1	9	SID3170	150	158	+	0	1_conserved
iORF_115727	N1	Ancestor	0	9	SID3171	47	55	-	0	5_SpeGroup
iORF_115729	N1	Ancestor	0	33	SID3171	75	107	-	0	4_divergent
iORF_115719	N1	Ancestor	0	39	SID3171	79	117	-	0	5_SpeGroup
iORF_115720	N1	Ancestor	1	33	SID3171	83	115	-	0	6_polymorphic
iORF_115721	N1	Ancestor	1	18	SID3171	95	112	+	0	5_SpeGroup
iORF_115749	N1	Ancestor	0	284	SID3172	28	311	-	6	5_SpeGroup
iORF_115733	N1	Ancestor	1	141	SID3172	111	251	-	5	6_polymorphic
iORF_115734	N1	Ancestor	0	39	SID3172	129	167	+	1	6_polymorphic
iORF_115735	N1	Ancestor	0	104	SID3172	148	251	-	5	6_polymorphic
iORF_115737	N1	Ancestor	0	45	SID3172	171	215	+	4	5_SpeGroup
iORF_115738	N1	Ancestor	1	75	SID3172	171	245	+	4	6_polymorphic
iORF_115739	N1	Ancestor	0	155	SID3172	171	325	+	5	6_polymorphic
iORF_115743	N1	Ancestor	1	84	SID3172	242	325	+	1	6_polymorphic
iORF_115744	N1	Ancestor	0	15	SID3172	247	261	+	0	4_divergent
iORF_115745	N1	Ancestor	1	45	SID3172	252	296	+	1	4_divergent
iORF_115746	N1	Ancestor	0	74	SID3172	252	325	+	1	5_SpeGroup
iORF_115748	N1	Ancestor	1	54	SID3172	258	311	-	1	4_divergent
iORF_115750	N1	Ancestor	1	15	SID3172	308	322	-	0	3_pPar
iORF_115751	N1	Ancestor	1	30	SID3172	386	415	-	0	1_conserved
iORF_115759	N1	Ancestor	1	45	SID3172	429	473	-	3	4_divergent
iORF_115760	N1	Ancestor	0	102	SID3172	429	530	-	3	5_SpeGroup
iORF_115771	N1	Ancestor	1	21	SID3173	21	41	+	0	5_SpeGroup
iORF_115773	N1	Ancestor	1	39	SID3173	27	65	-	0	3_pPar
iORF_115774	N1	Ancestor	0	106	SID3173	56	161	+	0	5_SpeGroup
iORF_115775	N1	Ancestor	1	36	SID3173	56	91	+	0	5_SpeGroup
iORF_115778	N1	Ancestor	1	45	SID3173	65	109	-	0	5_SpeGroup
iORF_115779	N1	Ancestor	0	60	SID3173	65	124	-	0	5_SpeGroup
iORF_115780	N1	Ancestor	0	9	SID3173	65	73	-	0	5_SpeGroup
iORF_115783	N1	Ancestor	0	34	SID3173	76	109	-	0	5_SpeGroup
iORF_115785	N1	Ancestor	1	9	SID3173	91	99	+	0	4_divergent
iORF_115766	N1	Ancestor	0	108	SID3173	102	209	-	0	5_SpeGroup
iORF_115769	N1	Ancestor	0	48	SID3173	148	195	+	0	6_polymorphic
iORF_115770	N1	Ancestor	1	33	SID3173	163	195	+	0	6_polymorphic
iORF_115794	N1	Ancestor	1	21	SID3175	9	29	+	0	4_divergent
iORF_115795	N1	Ancestor	0	30	SID3175	9	38	+	0	5_SpeGroup
iORF_115791	N1	Ancestor	1	57	SID3175	20	76	-	0	3_pPar
iORF_115792	N1	Ancestor	1	9	SID3175	30	38	+	0	4_divergent
iORF_115793	N1	Ancestor	1	30	SID3175	57	86	+	0	4_divergent
iORF_115797	N1	Ancestor	1	9	SID3175	91	99	+	0	1_conserved
iORF_115788	N1	Ancestor	1	39	SID3175	137	175	+	0	3_pPar
iORF_115790	N1	Ancestor	1	12	SID3175	162	173	-	0	3_pPar
iORF_115923	N1	Ancestor	0	32	SID3177	10	41	+	1	5_SpeGroup
iORF_115950	N1	Ancestor	0	188	SID3177	27	214	-	1	6_polymorphic
iORF_115801	N1	Ancestor	0	39	SID3177	38	76	-	0	6_polymorphic
iORF_115804	N1	Ancestor	1	69	SID3177	43	111	-	0	6_polymorphic
iORF_115808	N1	Ancestor	1	18	SID3177	49	66	+	0	3_pPar
iORF_115829	N1	Ancestor	1	75	SID3177	68	142	+	0	4_divergent
iORF_115832	N1	Ancestor	0	39	SID3177	73	111	-	0	6_polymorphic
iORF_115842	N1	Ancestor	0	15	SID3177	97	111	-	0	6_polymorphic
iORF_115844	N1	Ancestor	0	15	SID3177	99	113	+	0	6_polymorphic
iORF_115856	N1	Ancestor	0	33	SID3177	110	142	+	0	5_SpeGroup
iORF_115865	N1	Ancestor	1	57	SID3177	127	183	-	1	5_SpeGroup
iORF_115867	N1	Ancestor	0	23	SID3177	161	183	-	1	6_polymorphic
iORF_115868	N1	Ancestor	1	54	SID3177	161	214	-	1	6_polymorphic
iORF_115869	N1	Ancestor	0	49	SID3177	166	214	-	1	5_SpeGroup
iORF_115873	N1	Ancestor	1	96	SID3177	228	323	-	1	3_pPar
iORF_115874	N1	Ancestor	1	24	SID3177	239	262	-	0	3_pPar
iORF_115875	N1	Ancestor	1	66	SID3177	244	309	+	1	4_divergent
iORF_115877	N1	Ancestor	1	33	SID3177	261	293	+	0	3_pPar
iORF_115878	N1	Ancestor	1	33	SID3177	281	313	-	1	3_pPar
iORF_115880	N1	Ancestor	1	36	SID3177	290	325	+	1	3_pPar
iORF_115883	N1	Ancestor	1	30	SID3177	310	339	-	0	3_pPar
iORF_115885	N1	Ancestor	1	87	SID3177	322	408	+	1	3_pPar
iORF_115889	N1	Ancestor	1	51	SID3177	354	404	-	1	3_pPar
iORF_115891	N1	Ancestor	1	21	SID3177	392	412	+	0	1_conserved
iORF_115892	N1	Ancestor	0	24	SID3177	409	432	-	0	4_divergent
iORF_115893	N1	Ancestor	1	12	SID3177	412	423	+	0	4_divergent
iORF_115894	N1	Ancestor	0	24	SID3177	412	435	+	0	6_polymorphic
iORF_115895	N1	Ancestor	0	48	SID3177	412	459	+	0	6_polymorphic
iORF_115814	N1	Ancestor	1	66	SID3177	1202	1267	-	2	4_divergent
iORF_115815	N1	Ancestor	1	12	SID3177	1222	1233	-	0	4_divergent
iORF_115817	N1	Ancestor	0	39	SID3177	1229	1267	-	0	5_SpeGroup
iORF_115821	N1	Ancestor	0	40	SID3177	1259	1298	+	6	6_polymorphic
iORF_115822	N1	Ancestor	1	72	SID3177	1259	1330	+	6	6_polymorphic
iORF_115824	N1	Ancestor	1	12	SID3177	1273	1284	-	0	3_pPar
iORF_115825	N1	Ancestor	0	12	SID3177	1287	1298	+	1	5_SpeGroup
iORF_115826	N1	Ancestor	1	57	SID3177	1295	1351	-	0	3_pPar
iORF_115830	N1	Ancestor	1	33	SID3177	1348	1380	-	0	3_pPar
iORF_115831	N1	Ancestor	1	9	SID3177	1350	1358	+	0	3_pPar
iORF_115833	N1	Ancestor	0	93	SID3177	1380	1472	-	8	5_SpeGroup
iORF_115834	N1	Ancestor	0	46	SID3177	1446	1491	+	0	6_polymorphic
iORF_115835	N1	Ancestor	0	57	SID3177	1446	1502	+	0	6_polymorphic
iORF_115836	N1	Ancestor	1	27	SID3177	1465	1491	+	0	6_polymorphic
iORF_115855	N1	Ancestor	0	160	SID3177	1715	1874	-	5	5_SpeGroup
iORF_115859	N1	Ancestor	1	27	SID3177	1784	1810	+	0	5_SpeGroup
iORF_115860	N1	Ancestor	0	52	SID3177	1784	1835	+	0	5_SpeGroup
iORF_115861	N1	Ancestor	1	9	SID3177	1790	1798	-	0	3_pPar
iORF_115862	N1	Ancestor	1	27	SID3177	1819	1845	+	0	1_conserved
iORF_115864	N1	Ancestor	0	14	SID3177	1855	1868	-	1	5_SpeGroup
iORF_115963	N1	Ancestor	1	177	SID3178	184	360	+	4	5_SpeGroup
iORF_115964	N1	Ancestor	0	356	SID3178	184	539	+	5	5_SpeGroup
iORF_115965	N1	Ancestor	0	375	SID3178	184	558	+	5	5_SpeGroup
iORF_115966	N1	Ancestor	0	18	SID3178	198	215	+	0	6_polymorphic
iORF_115967	N1	Ancestor	1	78	SID3178	198	275	+	0	6_polymorphic
iORF_115968	N1	Ancestor	1	18	SID3178	226	243	-	0	1_conserved
iORF_115969	N1	Ancestor	1	51	SID3178	240	290	-	0	1_conserved
iORF_115970	N1	Ancestor	1	69	SID3178	244	312	-	2	3_pPar
iORF_115972	N1	Ancestor	1	66	SID3178	272	337	+	4	4_divergent
iORF_115974	N1	Ancestor	1	180	SID3178	290	469	-	5	5_SpeGroup
iORF_115975	N1	Ancestor	0	161	SID3178	309	469	-	3	5_SpeGroup
iORF_115977	N1	Ancestor	0	45	SID3178	338	382	+	1	5_SpeGroup
iORF_115978	N1	Ancestor	0	54	SID3178	357	410	-	1	5_SpeGroup
iORF_115979	N1	Ancestor	1	144	SID3178	357	500	-	1	4_divergent
iORF_115980	N1	Ancestor	0	24	SID3178	359	382	+	1	5_SpeGroup
iORF_115981	N1	Ancestor	0	114	SID3178	372	485	+	0	6_polymorphic
iORF_115982	N1	Ancestor	0	93	SID3178	377	469	-	0	5_SpeGroup
iORF_115986	N1	Ancestor	1	93	SID3178	445	537	-	0	3_pPar
iORF_115988	N1	Ancestor	0	15	SID3178	486	500	-	0	5_SpeGroup
iORF_115989	N1	Ancestor	0	57	SID3178	488	544	+	0	5_SpeGroup
iORF_116013	N1	Ancestor	0	69	SID3178	878	946	+	0	5_SpeGroup
iORF_116014	N1	Ancestor	0	44	SID3178	898	941	-	0	5_SpeGroup
iORF_115952	N1	Ancestor	0	20	SID3178	941	960	-	1	5_SpeGroup
iORF_115953	N1	Ancestor	1	12	SID3178	949	960	-	1	4_divergent
iORF_115955	N1	Ancestor	1	48	SID3178	978	1025	-	0	1_conserved
iORF_115956	N1	Ancestor	1	30	SID3178	982	1011	-	0	1_conserved
iORF_115957	N1	Ancestor	1	18	SID3178	1001	1018	+	0	1_conserved
iORF_115958	N1	Ancestor	1	87	SID3178	1108	1194	+	0	3_pPar
iORF_116025	N1	Ancestor	1	9	SID3179	23	31	+	0	1_conserved
iORF_116039	N1	Ancestor	1	18	SID3179	89	106	-	1	3_pPar
iORF_116026	N1	Ancestor	0	60	SID3179	223	282	+	0	6_polymorphic
iORF_116027	N1	Ancestor	1	72	SID3179	223	294	+	0	7_ancest
iORF_116028	N1	Ancestor	0	75	SID3179	223	297	+	0	5_SpeGroup
iORF_116030	N1	Ancestor	0	9	SID3179	236	244	-	0	6_polymorphic
iORF_116031	N1	Ancestor	1	39	SID3179	241	279	-	0	4_divergent
iORF_116032	N1	Ancestor	0	34	SID3179	246	279	-	0	5_SpeGroup
iORF_116095	N1	Ancestor	0	48	SID318	26	73	-	1	5_SpeGroup
iORF_116132	N1	Ancestor	1	30	SID318	44	73	-	1	4_divergent
iORF_116171	N1	Ancestor	1	33	SID318	60	92	+	1	4_divergent
iORF_116293	N1	Ancestor	1	9	SID318	78	86	-	0	3_pPar
iORF_116324	N1	Ancestor	0	42	SID318	85	126	+	0	5_SpeGroup
iORF_116325	N1	Ancestor	1	90	SID318	85	174	+	0	4_divergent
iORF_116079	N1	Ancestor	1	69	SID318	115	183	-	0	1_conserved
iORF_116081	N1	Ancestor	1	36	SID318	123	158	+	0	3_pPar
iORF_116083	N1	Ancestor	1	48	SID318	192	239	-	0	3_pPar
iORF_116042	N1	Ancestor	0	36	SID3180	12	47	+	1	5_SpeGroup
iORF_116077	N1	Ancestor	1	9	SID3180	86	94	+	0	1_conserved
iORF_116040	N1	Ancestor	1	150	SID3180	101	250	-	1	3_pPar
iORF_116041	N1	Ancestor	1	87	SID3180	103	189	+	0	3_pPar
iORF_116043	N1	Ancestor	1	168	SID3180	139	306	-	1	3_pPar
iORF_116045	N1	Ancestor	1	24	SID3180	149	172	+	0	1_conserved
iORF_116047	N1	Ancestor	1	102	SID3180	305	406	+	0	3_pPar
iORF_116048	N1	Ancestor	1	30	SID3180	311	340	-	0	3_pPar
iORF_116050	N1	Ancestor	1	27	SID3180	372	398	-	0	3_pPar
iORF_116052	N1	Ancestor	1	159	SID3180	421	579	-	8	5_SpeGroup
iORF_116053	N1	Ancestor	0	96	SID3180	426	521	-	5	5_SpeGroup
iORF_116054	N1	Ancestor	0	149	SID3180	431	579	-	8	6_polymorphic
iORF_116055	N1	Ancestor	0	38	SID3180	439	476	+	2	5_SpeGroup
iORF_116056	N1	Ancestor	0	125	SID3180	439	563	+	6	5_SpeGroup
iORF_116057	N1	Ancestor	1	129	SID3180	439	567	+	6	5_SpeGroup
iORF_116058	N1	Ancestor	0	131	SID3180	449	579	-	8	6_polymorphic
iORF_116063	N1	Ancestor	0	51	SID3180	529	579	-	3	5_SpeGroup
iORF_116064	N1	Ancestor	0	12	SID3180	540	551	-	0	5_SpeGroup
iORF_116065	N1	Ancestor	1	12	SID3180	545	556	+	1	3_pPar
iORF_116067	N1	Ancestor	1	30	SID3180	572	601	-	2	3_pPar
iORF_116070	N1	Ancestor	0	63	SID3180	649	711	-	2	5_SpeGroup
iORF_116072	N1	Ancestor	1	21	SID3180	675	695	+	0	4_divergent
iORF_116074	N1	Ancestor	0	56	SID3180	675	730	+	2	5_SpeGroup
iORF_116092	N1	Ancestor	0	63	SID3182	58	120	+	3	5_SpeGroup
iORF_116093	N1	Ancestor	1	117	SID3182	58	174	+	3	4_divergent
iORF_116096	N1	Ancestor	1	18	SID3182	93	110	+	0	3_pPar
iORF_116085	N1	Ancestor	1	174	SID3182	137	310	-	1	3_pPar
iORF_116086	N1	Ancestor	0	36	SID3182	139	174	+	0	5_SpeGroup
iORF_116087	N1	Ancestor	1	12	SID3182	198	209	+	1	3_pPar
iORF_116089	N1	Ancestor	1	27	SID3182	206	232	+	1	3_pPar
iORF_116090	N1	Ancestor	1	12	SID3182	242	253	+	0	1_conserved
iORF_116108	N1	Ancestor	0	91	SID3183	29	119	+	0	5_SpeGroup
iORF_116109	N1	Ancestor	0	254	SID3183	29	282	+	7	5_SpeGroup
iORF_116110	N1	Ancestor	0	61	SID3183	29	89	+	0	7_ancest
iORF_116112	N1	Ancestor	1	9	SID3183	81	89	+	0	4_divergent
iORF_116113	N1	Ancestor	0	10	SID3183	81	90	+	0	5_SpeGroup
iORF_116114	N1	Ancestor	0	10	SID3183	86	95	+	0	5_SpeGroup
iORF_116115	N1	Ancestor	1	12	SID3183	92	103	-	0	1_conserved
iORF_116116	N1	Ancestor	1	21	SID3183	96	116	-	0	4_divergent
iORF_116117	N1	Ancestor	0	22	SID3183	96	117	-	0	5_SpeGroup
iORF_116100	N1	Ancestor	1	63	SID3183	129	191	+	0	4_divergent
iORF_116101	N1	Ancestor	0	134	SID3183	145	278	-	7	4_divergent
iORF_116104	N1	Ancestor	1	102	SID3183	177	278	-	7	5_SpeGroup
iORF_116105	N1	Ancestor	0	55	SID3183	212	266	+	7	4_divergent
iORF_116107	N1	Ancestor	0	49	SID3183	230	278	-	7	5_SpeGroup
iORF_116134	N1	Ancestor	1	12	SID3184	8	19	+	0	3_pPar
iORF_116118	N1	Ancestor	0	62	SID3184	100	161	-	4	5_SpeGroup
iORF_116119	N1	Ancestor	1	63	SID3184	114	176	-	4	5_SpeGroup
iORF_116120	N1	Ancestor	0	11	SID3184	116	126	+	1	5_SpeGroup
iORF_116121	N1	Ancestor	0	15	SID3184	116	130	+	1	5_SpeGroup
iORF_116123	N1	Ancestor	1	39	SID3184	116	154	+	1	5_SpeGroup
iORF_116125	N1	Ancestor	1	9	SID3184	142	150	+	0	3_pPar
iORF_116126	N1	Ancestor	1	30	SID3184	151	180	-	3	4_divergent
iORF_116127	N1	Ancestor	1	78	SID3184	156	233	+	3	4_divergent
iORF_116128	N1	Ancestor	1	42	SID3184	164	205	+	0	3_pPar
iORF_116129	N1	Ancestor	1	21	SID3184	208	228	-	0	3_pPar
iORF_116139	N1	Ancestor	0	81	SID3185	11	91	+	1	5_SpeGroup
iORF_116163	N1	Ancestor	0	9	SID3185	41	49	-	0	5_SpeGroup
iORF_116165	N1	Ancestor	1	15	SID3185	66	80	+	1	4_divergent
iORF_116166	N1	Ancestor	0	18	SID3185	66	83	+	1	5_SpeGroup
iORF_116168	N1	Ancestor	1	9	SID3185	83	91	+	0	4_divergent
iORF_116136	N1	Ancestor	0	27	SID3185	104	130	-	0	5_SpeGroup
iORF_116137	N1	Ancestor	1	24	SID3185	109	132	+	0	5_SpeGroup
iORF_116140	N1	Ancestor	0	40	SID3185	129	168	+	2	4_divergent
iORF_116142	N1	Ancestor	1	51	SID3185	129	179	+	2	5_SpeGroup
iORF_116144	N1	Ancestor	1	15	SID3185	154	168	+	0	5_SpeGroup
iORF_116209	N1	Ancestor	1	27	SID3186	44	70	-	0	3_pPar
iORF_116217	N1	Ancestor	1	66	SID3186	67	132	-	7	4_divergent
iORF_116219	N1	Ancestor	1	30	SID3186	69	98	+	0	1_conserved
iORF_116220	N1	Ancestor	0	81	SID3186	95	175	-	11	5_SpeGroup
iORF_116173	N1	Ancestor	0	48	SID3186	103	150	+	7	5_SpeGroup
iORF_116182	N1	Ancestor	1	9	SID3186	174	182	+	0	4_divergent
iORF_116189	N1	Ancestor	1	39	SID3186	240	278	+	2	3_pPar
iORF_116193	N1	Ancestor	1	15	SID3186	251	265	+	1	3_pPar
iORF_116196	N1	Ancestor	0	65	SID3186	259	323	+	9	5_SpeGroup
iORF_116200	N1	Ancestor	0	46	SID3186	278	323	+	7	6_polymorphic
iORF_116201	N1	Ancestor	0	96	SID3186	278	373	+	7	6_polymorphic
iORF_116203	N1	Ancestor	1	18	SID3186	306	323	+	0	6_polymorphic
iORF_116204	N1	Ancestor	0	36	SID3186	309	344	-	0	5_SpeGroup
iORF_116205	N1	Ancestor	1	54	SID3186	320	373	+	0	6_polymorphic
iORF_116206	N1	Ancestor	1	15	SID3186	334	348	-	0	3_pPar
iORF_116210	N1	Ancestor	1	27	SID3186	430	456	+	0	1_conserved
iORF_116211	N1	Ancestor	0	45	SID3186	436	480	-	0	5_SpeGroup
iORF_116212	N1	Ancestor	1	39	SID3186	442	480	-	0	4_divergent
iORF_116272	N1	Ancestor	0	49	SID3187	56	104	+	2	5_SpeGroup
iORF_116273	N1	Ancestor	1	132	SID3187	56	187	+	2	5_SpeGroup
iORF_116274	N1	Ancestor	0	26	SID3187	56	81	+	2	5_SpeGroup
iORF_116292	N1	Ancestor	1	27	SID3187	78	104	+	0	4_divergent
iORF_116227	N1	Ancestor	0	30	SID3187	235	264	-	0	5_SpeGroup
iORF_116245	N1	Ancestor	0	130	SID3187	255	384	+	0	5_SpeGroup
iORF_116256	N1	Ancestor	0	124	SID3187	292	415	+	0	5_SpeGroup
iORF_116257	N1	Ancestor	0	15	SID3187	370	384	+	0	4_divergent
iORF_116333	N1	Ancestor	1	150	SID3188	7	156	+	3	4_divergent
iORF_116337	N1	Ancestor	0	278	SID3188	7	284	+	3	5_SpeGroup
iORF_116313	N1	Ancestor	1	15	SID3188	41	55	-	0	3_pPar
iORF_116336	N1	Ancestor	1	9	SID3188	62	70	-	0	1_conserved
iORF_116341	N1	Ancestor	0	9	SID3188	70	78	-	0	5_SpeGroup
iORF_116352	N1	Ancestor	1	135	SID3188	86	220	-	2	5_SpeGroup
iORF_116296	N1	Ancestor	0	66	SID3188	103	168	-	2	5_SpeGroup
iORF_116300	N1	Ancestor	0	95	SID3188	116	210	+	2	5_SpeGroup
iORF_116302	N1	Ancestor	0	210	SID3188	116	325	+	4	5_SpeGroup
iORF_116304	N1	Ancestor	0	25	SID3188	132	156	+	2	4_divergent
iORF_116305	N1	Ancestor	1	153	SID3188	132	284	+	2	5_SpeGroup
iORF_116308	N1	Ancestor	0	14	SID3188	207	220	-	0	5_SpeGroup
iORF_116340	N1	Ancestor	0	32	SID3188	682	713	-	2	4_divergent
iORF_116342	N1	Ancestor	0	55	SID3188	713	767	-	3	7_ancest
iORF_116343	N1	Ancestor	1	69	SID3188	723	791	-	7	4_divergent
iORF_116344	N1	Ancestor	0	25	SID3188	739	763	-	1	5_SpeGroup
iORF_116345	N1	Ancestor	0	25	SID3188	743	767	-	0	5_SpeGroup
iORF_116346	N1	Ancestor	0	32	SID3188	760	791	-	4	5_SpeGroup
iORF_116348	N1	Ancestor	1	21	SID3188	827	847	-	1	4_divergent
iORF_116355	N1	Ancestor	0	69	SID3188	908	976	-	2	5_SpeGroup
iORF_116378	N1	Ancestor	1	27	SID3189	15	41	-	0	3_pPar
iORF_116393	N1	Ancestor	1	48	SID3189	28	75	-	0	4_divergent
iORF_116398	N1	Ancestor	0	105	SID3189	38	142	-	0	6_polymorphic
iORF_116399	N1	Ancestor	1	171	SID3189	38	208	-	2	6_polymorphic
iORF_116400	N1	Ancestor	0	236	SID3189	38	273	-	3	6_polymorphic
iORF_116404	N1	Ancestor	1	63	SID3189	45	107	+	0	6_polymorphic
iORF_116405	N1	Ancestor	0	131	SID3189	45	175	+	0	6_polymorphic
iORF_116425	N1	Ancestor	0	68	SID3189	75	142	-	0	6_polymorphic
iORF_116371	N1	Ancestor	1	45	SID3189	131	175	+	0	6_polymorphic
iORF_116374	N1	Ancestor	0	70	SID3189	141	210	+	2	6_polymorphic
iORF_116375	N1	Ancestor	1	75	SID3189	141	215	+	2	6_polymorphic
iORF_116376	N1	Ancestor	0	83	SID3189	141	223	+	2	6_polymorphic
iORF_116377	N1	Ancestor	0	50	SID3189	159	208	-	2	6_polymorphic
iORF_116379	N1	Ancestor	0	37	SID3189	172	208	-	2	6_polymorphic
iORF_116383	N1	Ancestor	1	69	SID3189	205	273	-	1	6_polymorphic
iORF_116385	N1	Ancestor	1	12	SID3189	212	223	+	0	6_polymorphic
iORF_116387	N1	Ancestor	0	124	SID3189	218	341	-	1	7_ancest
iORF_116388	N1	Ancestor	0	125	SID3189	218	342	-	1	5_SpeGroup
iORF_116389	N1	Ancestor	1	72	SID3189	270	341	-	0	4_divergent
iORF_116390	N1	Ancestor	1	27	SID3189	272	298	+	0	5_SpeGroup
iORF_116391	N1	Ancestor	0	40	SID3189	272	311	+	0	4_divergent
iORF_116392	N1	Ancestor	0	48	SID3189	272	319	+	0	5_SpeGroup
iORF_116395	N1	Ancestor	1	96	SID3189	348	443	-	0	4_divergent
iORF_116396	N1	Ancestor	0	97	SID3189	348	444	-	0	5_SpeGroup
iORF_116401	N1	Ancestor	1	9	SID3189	401	409	+	0	1_conserved
iORF_116409	N1	Ancestor	0	51	SID3189	553	603	+	0	5_SpeGroup
iORF_116433	N1	Ancestor	0	39	SID3189	865	903	+	0	6_polymorphic
iORF_116434	N1	Ancestor	0	27	SID3189	868	894	-	0	5_SpeGroup
iORF_116435	N1	Ancestor	1	15	SID3189	885	899	-	0	5_SpeGroup
iORF_116436	N1	Ancestor	0	9	SID3189	891	899	-	0	5_SpeGroup
iORF_116437	N1	Ancestor	0	61	SID3189	904	964	-	0	6_polymorphic
iORF_116441	N1	Ancestor	1	63	SID3189	936	998	-	0	6_polymorphic
iORF_116443	N1	Ancestor	0	79	SID3189	938	1016	+	0	6_polymorphic
iORF_116444	N1	Ancestor	1	30	SID3189	938	967	+	0	6_polymorphic
iORF_116445	N1	Ancestor	1	72	SID3189	945	1016	+	0	6_polymorphic
iORF_116446	N1	Ancestor	0	84	SID3189	945	1028	+	0	5_SpeGroup
iORF_116447	N1	Ancestor	0	37	SID3189	945	981	+	0	6_polymorphic
iORF_116448	N1	Ancestor	0	49	SID3189	950	998	-	0	6_polymorphic
iORF_116449	N1	Ancestor	1	15	SID3189	950	964	-	0	6_polymorphic
iORF_116451	N1	Ancestor	0	57	SID3189	961	1017	-	0	5_SpeGroup
iORF_116358	N1	Ancestor	1	144	SID3189	1025	1168	-	0	4_divergent
iORF_116359	N1	Ancestor	1	12	SID3189	1062	1073	-	0	1_conserved
iORF_116360	N1	Ancestor	0	60	SID3189	1072	1131	+	0	5_SpeGroup
iORF_116361	N1	Ancestor	1	78	SID3189	1083	1160	-	0	3_pPar
iORF_116363	N1	Ancestor	1	24	SID3189	1085	1108	+	0	3_pPar
iORF_116364	N1	Ancestor	0	72	SID3189	1097	1168	-	0	5_SpeGroup
iORF_116366	N1	Ancestor	1	39	SID3189	1132	1170	+	0	3_pPar
iORF_116369	N1	Ancestor	0	35	SID3189	1182	1216	+	1	7_ancest
iORF_116370	N1	Ancestor	1	39	SID3189	1182	1220	+	1	4_divergent
iORF_116471	N1	Ancestor	1	75	SID319	102	176	-	0	4_divergent
iORF_116472	N1	Ancestor	0	9	SID319	107	115	-	0	6_polymorphic
iORF_116580	N1	Ancestor	0	51	SID319	130	180	+	0	4_divergent
iORF_116588	N1	Ancestor	1	30	SID319	151	180	+	0	4_divergent
iORF_116613	N1	Ancestor	1	33	SID319	177	209	-	0	3_pPar
```
