## Supplementary Table 1 for "The high turnover of ribosome-associated transcripts from *de novo* ORFs produces gene-like characteristics available for *de novo* gene emergence in wild yeast populations" (part 3 of 138)

```
iORF_116631	N1	Ancestor	1	18	SID319	209	226	-	0	1_conserved
iORF_116594	N1	Ancestor	1	45	SID3191	57	101	-	0	3_pPar
iORF_116604	N1	Ancestor	1	12	SID3191	65	76	+	0	3_pPar
iORF_116621	N1	Ancestor	0	45	SID3191	937	981	+	0	5_SpeGroup
iORF_116622	N1	Ancestor	1	45	SID3191	957	1001	+	0	3_pPar
iORF_116623	N1	Ancestor	0	39	SID3191	971	1009	+	0	6_polymorphic
iORF_116624	N1	Ancestor	1	57	SID3191	975	1031	-	1	3_pPar
iORF_116629	N1	Ancestor	0	86	SID3191	994	1079	-	3	5_SpeGroup
iORF_116630	N1	Ancestor	0	148	SID3191	994	1141	-	3	6_polymorphic
iORF_116473	N1	Ancestor	0	104	SID3191	1012	1115	+	3	5_SpeGroup
iORF_116476	N1	Ancestor	1	39	SID3191	1041	1079	-	2	4_divergent
iORF_116478	N1	Ancestor	0	33	SID3191	1079	1111	-	0	6_polymorphic
iORF_116479	N1	Ancestor	1	63	SID3191	1079	1141	-	0	6_polymorphic
iORF_116480	N1	Ancestor	0	21	SID3191	1142	1162	-	0	6_polymorphic
iORF_116481	N1	Ancestor	0	160	SID3191	1142	1301	-	3	5_SpeGroup
iORF_116485	N1	Ancestor	0	107	SID3191	1195	1301	-	3	7_ancest
iORF_116487	N1	Ancestor	1	18	SID3191	1197	1214	+	0	5_SpeGroup
iORF_116491	N1	Ancestor	1	78	SID3191	1211	1288	+	3	5_SpeGroup
iORF_116492	N1	Ancestor	0	79	SID3191	1211	1289	+	3	5_SpeGroup
iORF_116493	N1	Ancestor	0	86	SID3191	1211	1296	+	3	7_ancest
iORF_116497	N1	Ancestor	0	18	SID3191	1271	1288	+	0	5_SpeGroup
iORF_116498	N1	Ancestor	0	19	SID3191	1271	1289	+	0	7_ancest
iORF_116500	N1	Ancestor	1	21	SID3191	1281	1301	-	0	4_divergent
iORF_116525	N1	Ancestor	0	54	SID3191	1465	1518	-	1	5_SpeGroup
iORF_116526	N1	Ancestor	0	9	SID3191	1467	1475	+	0	6_polymorphic
iORF_116527	N1	Ancestor	0	39	SID3191	1480	1518	-	1	7_ancest
iORF_116528	N1	Ancestor	1	45	SID3191	1499	1543	+	1	3_pPar
iORF_116532	N1	Ancestor	1	78	SID3191	1525	1602	-	9	3_pPar
iORF_116534	N1	Ancestor	1	78	SID3191	1571	1648	+	12	3_pPar
iORF_116538	N1	Ancestor	0	142	SID3191	1602	1743	-	7	7_ancest
iORF_116539	N1	Ancestor	0	185	SID3191	1602	1786	-	7	5_SpeGroup
iORF_116540	N1	Ancestor	0	131	SID3191	1613	1743	-	7	5_SpeGroup
iORF_116541	N1	Ancestor	1	174	SID3191	1613	1786	-	7	6_polymorphic
iORF_116547	N1	Ancestor	0	115	SID3191	1629	1743	-	7	6_polymorphic
iORF_116551	N1	Ancestor	0	61	SID3191	1680	1740	+	4	5_SpeGroup
iORF_116552	N1	Ancestor	0	98	SID3191	1680	1777	+	4	6_polymorphic
iORF_116556	N1	Ancestor	1	39	SID3191	1702	1740	+	2	6_polymorphic
iORF_116557	N1	Ancestor	0	76	SID3191	1702	1777	+	2	6_polymorphic
iORF_116558	N1	Ancestor	0	95	SID3191	1702	1796	+	2	5_SpeGroup
iORF_116559	N1	Ancestor	1	36	SID3191	1708	1743	-	2	6_polymorphic
iORF_116560	N1	Ancestor	0	79	SID3191	1708	1786	-	2	6_polymorphic
iORF_116564	N1	Ancestor	0	39	SID3191	1758	1796	+	0	6_polymorphic
iORF_116565	N1	Ancestor	1	12	SID3191	1766	1777	+	0	6_polymorphic
iORF_116566	N1	Ancestor	1	33	SID3191	1774	1806	+	0	3_pPar
iORF_116568	N1	Ancestor	0	50	SID3191	1793	1842	-	2	5_SpeGroup
iORF_116569	N1	Ancestor	0	21	SID3191	1822	1842	-	1	5_SpeGroup
iORF_116570	N1	Ancestor	0	18	SID3191	1825	1842	-	1	7_ancest
iORF_116571	N1	Ancestor	1	18	SID3191	1825	1842	-	2	5_SpeGroup
iORF_116572	N1	Ancestor	0	109	SID3191	1927	2035	-	4	5_SpeGroup
iORF_116575	N1	Ancestor	1	30	SID3191	1950	1979	-	1	3_pPar
iORF_116647	N1	Ancestor	1	45	SID3192	34	78	-	0	6_polymorphic
iORF_116673	N1	Ancestor	0	12	SID3192	67	78	-	0	6_polymorphic
iORF_116634	N1	Ancestor	1	39	SID3192	146	184	-	2	6_polymorphic
iORF_116666	N1	Ancestor	1	18	SID3192	617	634	-	0	3_pPar
iORF_116667	N1	Ancestor	1	12	SID3192	626	637	+	0	3_pPar
iORF_116668	N1	Ancestor	1	54	SID3192	638	691	+	0	5_SpeGroup
iORF_116670	N1	Ancestor	0	114	SID3192	638	751	+	2	5_SpeGroup
iORF_116671	N1	Ancestor	1	36	SID3192	654	689	-	0	5_SpeGroup
iORF_116675	N1	Ancestor	0	21	SID3192	692	712	-	2	4_divergent
iORF_116676	N1	Ancestor	1	63	SID3192	692	754	-	2	5_SpeGroup
iORF_116678	N1	Ancestor	0	55	SID3192	700	754	-	2	5_SpeGroup
iORF_116679	N1	Ancestor	0	46	SID3192	709	754	-	0	5_SpeGroup
iORF_116686	N1	Ancestor	1	75	SID3193	15	89	-	3	5_SpeGroup
iORF_116696	N1	Ancestor	0	67	SID3193	23	89	-	3	5_SpeGroup
iORF_116700	N1	Ancestor	0	37	SID3193	53	89	-	3	6_polymorphic
iORF_116702	N1	Ancestor	0	25	SID3193	68	92	+	1	6_polymorphic
iORF_116704	N1	Ancestor	0	11	SID3193	79	89	-	1	6_polymorphic
iORF_116705	N1	Ancestor	1	12	SID3193	89	100	-	0	3_pPar
iORF_116681	N1	Ancestor	1	15	SID3193	97	111	-	0	3_pPar
iORF_116682	N1	Ancestor	1	111	SID3193	125	235	-	4	5_SpeGroup
iORF_116683	N1	Ancestor	0	132	SID3193	125	256	-	4	5_SpeGroup
iORF_116684	N1	Ancestor	0	135	SID3193	125	259	-	4	7_ancest
iORF_116685	N1	Ancestor	0	125	SID3193	135	259	-	4	5_SpeGroup
iORF_116687	N1	Ancestor	1	24	SID3193	160	183	-	1	3_pPar
iORF_116688	N1	Ancestor	1	30	SID3193	166	195	+	1	3_pPar
iORF_116698	N1	Ancestor	1	30	SID3193	256	285	-	0	1_conserved
iORF_116742	N1	Ancestor	1	15	SID3194	18	32	-	0	6_polymorphic
iORF_117056	N1	Ancestor	1	69	SID3194	82	150	-	0	4_divergent
iORF_116730	N1	Ancestor	1	45	SID3194	128	172	-	0	1_conserved
iORF_116885	N1	Ancestor	0	42	SID3194	220	261	-	1	5_SpeGroup
iORF_116931	N1	Ancestor	1	36	SID3194	1045	1080	+	6	7_ancest
iORF_116932	N1	Ancestor	0	60	SID3194	1045	1104	+	8	5_SpeGroup
iORF_116933	N1	Ancestor	1	12	SID3194	1087	1098	-	2	3_pPar
iORF_116935	N1	Ancestor	0	156	SID3194	1118	1273	-	0	5_SpeGroup
iORF_116936	N1	Ancestor	0	156	SID3194	1118	1273	-	1	7_ancest
iORF_116937	N1	Ancestor	1	195	SID3194	1118	1312	-	1	5_SpeGroup
iORF_116938	N1	Ancestor	0	244	SID3194	1118	1361	-	4	5_SpeGroup
iORF_116939	N1	Ancestor	0	30	SID3194	1145	1174	+	0	5_SpeGroup
iORF_116941	N1	Ancestor	0	21	SID3194	1171	1191	-	0	5_SpeGroup
iORF_116942	N1	Ancestor	1	36	SID3194	1171	1206	-	0	4_divergent
iORF_116944	N1	Ancestor	1	9	SID3194	1174	1182	+	0	4_divergent
iORF_116945	N1	Ancestor	0	27	SID3194	1174	1200	+	0	5_SpeGroup
iORF_116946	N1	Ancestor	0	72	SID3194	1190	1261	+	0	6_polymorphic
iORF_116948	N1	Ancestor	0	18	SID3194	1216	1233	-	0	5_SpeGroup
iORF_116949	N1	Ancestor	1	12	SID3194	1222	1233	-	0	4_divergent
iORF_116950	N1	Ancestor	1	30	SID3194	1240	1269	-	0	5_SpeGroup
iORF_116951	N1	Ancestor	0	73	SID3194	1240	1312	-	1	7_ancest
iORF_116952	N1	Ancestor	0	112	SID3194	1240	1351	-	4	5_SpeGroup
iORF_116953	N1	Ancestor	0	62	SID3194	1251	1312	-	1	5_SpeGroup
iORF_116956	N1	Ancestor	1	57	SID3194	1274	1330	+	3	4_divergent
iORF_116957	N1	Ancestor	0	70	SID3194	1274	1343	+	3	5_SpeGroup
iORF_116958	N1	Ancestor	0	43	SID3194	1288	1330	+	0	7_ancest
iORF_116959	N1	Ancestor	1	39	SID3194	1305	1343	+	3	4_divergent
iORF_116961	N1	Ancestor	1	21	SID3194	1330	1350	+	0	4_divergent
iORF_116962	N1	Ancestor	0	57	SID3194	1330	1386	+	0	5_SpeGroup
iORF_116963	N1	Ancestor	0	9	SID3194	1347	1355	+	0	6_polymorphic
iORF_116965	N1	Ancestor	0	27	SID3194	1378	1404	-	0	5_SpeGroup
iORF_117010	N1	Ancestor	1	33	SID3194	2249	2281	+	0	3_pPar
iORF_117019	N1	Ancestor	1	18	SID3194	2320	2337	+	0	3_pPar
iORF_117020	N1	Ancestor	1	24	SID3194	2326	2349	-	0	6_polymorphic
iORF_117022	N1	Ancestor	1	24	SID3194	2328	2351	+	0	1_conserved
iORF_117024	N1	Ancestor	1	72	SID3194	2334	2405	-	5	4_divergent
iORF_117029	N1	Ancestor	1	66	SID3194	2356	2421	+	0	3_pPar
iORF_117032	N1	Ancestor	0	12	SID3194	2394	2405	-	0	5_SpeGroup
iORF_117033	N1	Ancestor	0	69	SID3194	2447	2515	-	2	5_SpeGroup
iORF_117034	N1	Ancestor	1	63	SID3194	2453	2515	-	2	5_SpeGroup
iORF_117036	N1	Ancestor	1	39	SID3194	2466	2504	-	0	3_pPar
iORF_117037	N1	Ancestor	0	9	SID3194	2473	2481	+	0	5_SpeGroup
iORF_117038	N1	Ancestor	0	36	SID3194	2482	2517	+	2	6_polymorphic
iORF_117039	N1	Ancestor	0	12	SID3194	2504	2515	-	2	5_SpeGroup
iORF_117040	N1	Ancestor	1	21	SID3194	2514	2534	+	0	3_pPar
iORF_117041	N1	Ancestor	1	135	SID3194	2531	2665	+	0	1_conserved
iORF_117042	N1	Ancestor	1	153	SID3194	2673	2825	-	0	6_polymorphic
iORF_117043	N1	Ancestor	0	195	SID3194	2673	2867	-	4	6_polymorphic
iORF_117048	N1	Ancestor	1	42	SID3194	2826	2867	-	4	6_polymorphic
iORF_117049	N1	Ancestor	1	42	SID3194	2841	2882	+	4	4_divergent
iORF_117051	N1	Ancestor	0	73	SID3194	2841	2913	+	4	7_ancest
iORF_117052	N1	Ancestor	0	22	SID3194	2846	2867	-	4	5_SpeGroup
iORF_117053	N1	Ancestor	1	54	SID3194	2860	2913	+	2	3_pPar
iORF_117054	N1	Ancestor	0	33	SID3194	2867	2899	-	0	6_polymorphic
iORF_117058	N1	Ancestor	1	30	SID3194	2899	2928	-	0	3_pPar
iORF_117059	N1	Ancestor	0	48	SID3194	2960	3007	-	2	5_SpeGroup
iORF_117061	N1	Ancestor	0	76	SID3194	2970	3045	+	2	5_SpeGroup
iORF_117064	N1	Ancestor	0	37	SID3194	3001	3037	+	1	5_SpeGroup
iORF_117067	N1	Ancestor	1	30	SID3194	3016	3045	+	2	4_divergent
iORF_117075	N1	Ancestor	1	69	SID3194	3165	3233	-	1	6_polymorphic
iORF_117076	N1	Ancestor	0	85	SID3194	3165	3249	-	1	6_polymorphic
iORF_117077	N1	Ancestor	0	33	SID3194	3171	3203	+	0	6_polymorphic
iORF_117078	N1	Ancestor	0	39	SID3194	3195	3233	-	1	5_SpeGroup
iORF_117079	N1	Ancestor	1	30	SID3194	3220	3249	-	1	6_polymorphic
iORF_117082	N1	Ancestor	1	48	SID3194	3255	3302	-	0	6_polymorphic
iORF_117084	N1	Ancestor	1	24	SID3194	3260	3283	-	0	3_pPar
iORF_117085	N1	Ancestor	1	24	SID3194	3276	3299	+	0	1_conserved
iORF_117086	N1	Ancestor	1	24	SID3194	3287	3310	-	1	3_pPar
iORF_117088	N1	Ancestor	1	12	SID3194	3307	3318	-	1	3_pPar
iORF_117100	N1	Ancestor	1	39	SID3194	3532	3570	+	0	3_pPar
iORF_117101	N1	Ancestor	1	90	SID3194	3538	3627	-	11	5_SpeGroup
iORF_117102	N1	Ancestor	0	61	SID3194	3545	3605	-	9	5_SpeGroup
iORF_117103	N1	Ancestor	0	12	SID3194	3563	3574	+	0	5_SpeGroup
iORF_117104	N1	Ancestor	1	15	SID3194	3563	3577	+	0	4_divergent
iORF_117106	N1	Ancestor	0	61	SID3194	3567	3627	-	11	5_SpeGroup
iORF_117109	N1	Ancestor	0	23	SID3194	3605	3627	-	2	5_SpeGroup
iORF_117111	N1	Ancestor	1	24	SID3194	3645	3668	+	1	3_pPar
iORF_117113	N1	Ancestor	1	33	SID3194	3677	3709	+	0	5_SpeGroup
iORF_117114	N1	Ancestor	0	54	SID3194	3677	3730	+	0	4_divergent
iORF_117115	N1	Ancestor	0	24	SID3194	3695	3718	-	0	6_polymorphic
iORF_117118	N1	Ancestor	1	12	SID3194	3841	3852	+	0	1_conserved
iORF_116708	N1	Ancestor	1	111	SID3194	4001	4111	-	1	4_divergent
iORF_116709	N1	Ancestor	0	130	SID3194	4001	4130	-	1	5_SpeGroup
iORF_116711	N1	Ancestor	1	99	SID3194	4032	4130	-	1	4_divergent
iORF_116713	N1	Ancestor	1	39	SID3194	4113	4151	+	0	4_divergent
iORF_116714	N1	Ancestor	0	64	SID3194	4113	4176	+	0	5_SpeGroup
iORF_116716	N1	Ancestor	1	12	SID3194	4152	4163	+	0	1_conserved
iORF_116717	N1	Ancestor	1	15	SID3194	4157	4171	+	0	1_conserved
iORF_116719	N1	Ancestor	1	9	SID3194	4193	4201	-	0	4_divergent
iORF_117124	N1	Ancestor	1	30	SID3195	45	74	-	0	6_polymorphic
iORF_117125	N1	Ancestor	1	57	SID3195	61	117	-	0	3_pPar
iORF_117119	N1	Ancestor	1	27	SID3195	125	151	+	0	1_conserved
iORF_117120	N1	Ancestor	1	18	SID3195	130	147	+	0	3_pPar
iORF_117121	N1	Ancestor	1	15	SID3195	144	158	-	0	4_divergent
iORF_117128	N1	Ancestor	1	12	SID3196	160	171	+	1	4_divergent
iORF_117130	N1	Ancestor	0	61	SID3196	160	220	+	4	5_SpeGroup
iORF_117198	N1	Ancestor	0	52	SID3196	892	943	+	0	5_SpeGroup
iORF_117199	N1	Ancestor	1	66	SID3196	892	957	+	0	4_divergent
iORF_117200	N1	Ancestor	1	60	SID3196	926	985	-	1	4_divergent
iORF_117201	N1	Ancestor	0	32	SID3196	954	985	-	1	5_SpeGroup
iORF_117203	N1	Ancestor	0	9	SID3197	13	21	+	0	4_divergent
iORF_117205	N1	Ancestor	0	24	SID3197	32	55	+	0	6_polymorphic
iORF_117208	N1	Ancestor	0	9	SID3197	89	97	-	0	5_SpeGroup
iORF_117209	N1	Ancestor	1	27	SID3197	97	123	-	0	1_conserved
iORF_117202	N1	Ancestor	1	9	SID3197	122	130	+	0	4_divergent
iORF_117210	N1	Ancestor	0	27	SID3198	121	147	-	0	4_divergent
iORF_117211	N1	Ancestor	1	54	SID3198	121	174	-	0	4_divergent
iORF_117212	N1	Ancestor	0	108	SID3198	131	238	-	0	6_polymorphic
iORF_117213	N1	Ancestor	1	9	SID3198	152	160	+	0	1_conserved
iORF_117214	N1	Ancestor	1	24	SID3198	193	216	+	0	4_divergent
iORF_117215	N1	Ancestor	0	78	SID3198	193	270	+	0	5_SpeGroup
iORF_117216	N1	Ancestor	1	9	SID3198	200	208	+	0	6_polymorphic
iORF_117217	N1	Ancestor	0	54	SID3198	200	253	+	0	6_polymorphic
iORF_117219	N1	Ancestor	1	9	SID3198	245	253	+	0	6_polymorphic
iORF_117220	N1	Ancestor	0	45	SID3198	248	292	-	0	5_SpeGroup
iORF_117221	N1	Ancestor	1	30	SID3198	263	292	-	0	4_divergent
iORF_117222	N1	Ancestor	1	33	SID3198	293	325	-	0	3_pPar
iORF_118754	N1	Ancestor	1	9	SID32	12	20	-	0	4_divergent
iORF_121325	N1	Ancestor	0	15	SID32	75	89	+	0	6_polymorphic
iORF_118358	N1	Ancestor	0	99	SID32	115	213	-	2	6_polymorphic
iORF_118390	N1	Ancestor	0	88	SID32	119	206	-	2	5_SpeGroup
iORF_118500	N1	Ancestor	0	14	SID32	144	157	+	1	5_SpeGroup
iORF_118501	N1	Ancestor	1	30	SID32	144	173	+	1	4_divergent
iORF_117646	N1	Ancestor	0	59	SID320	19	77	-	4	5_SpeGroup
iORF_118061	N1	Ancestor	1	51	SID320	68	118	-	1	4_divergent
iORF_118080	N1	Ancestor	0	27	SID320	68	94	-	0	5_SpeGroup
iORF_118092	N1	Ancestor	1	27	SID320	70	96	+	1	4_divergent
iORF_118094	N1	Ancestor	0	56	SID320	70	125	+	1	5_SpeGroup
iORF_117458	N1	Ancestor	1	9	SID320	117	125	+	0	4_divergent
iORF_117404	N1	Ancestor	1	69	SID3200	3	71	+	0	3_pPar
iORF_117401	N1	Ancestor	1	84	SID3200	21	104	-	0	3_pPar
iORF_117406	N1	Ancestor	1	27	SID3200	92	118	+	0	3_pPar
iORF_117396	N1	Ancestor	0	33	SID3200	103	135	+	0	5_SpeGroup
iORF_117398	N1	Ancestor	1	27	SID3200	140	166	-	0	3_pPar
iORF_117399	N1	Ancestor	0	54	SID3200	158	211	+	1	5_SpeGroup
iORF_117400	N1	Ancestor	1	15	SID3200	197	211	+	0	4_divergent
iORF_117450	N1	Ancestor	1	27	SID3201	20	46	+	0	3_pPar
iORF_117498	N1	Ancestor	1	57	SID3201	32	88	-	0	4_divergent
iORF_117552	N1	Ancestor	0	46	SID3201	43	88	-	0	5_SpeGroup
iORF_117423	N1	Ancestor	0	48	SID3201	136	183	-	0	5_SpeGroup
iORF_117440	N1	Ancestor	0	48	SID3201	170	217	-	0	5_SpeGroup
iORF_117447	N1	Ancestor	1	12	SID3201	194	205	+	0	3_pPar
iORF_117463	N1	Ancestor	1	75	SID3201	227	301	-	0	3_pPar
iORF_117490	N1	Ancestor	0	46	SID3201	294	339	-	1	5_SpeGroup
iORF_117491	N1	Ancestor	1	42	SID3201	298	339	-	1	4_divergent
iORF_117624	N1	Ancestor	0	9	SID3201	6146	6154	+	0	5_SpeGroup
iORF_117625	N1	Ancestor	1	24	SID3201	6146	6169	+	0	4_divergent
iORF_117626	N1	Ancestor	1	27	SID3201	6164	6190	-	0	1_conserved
iORF_117627	N1	Ancestor	1	12	SID3201	6191	6202	-	0	1_conserved
iORF_117635	N1	Ancestor	1	24	SID3201	6283	6306	-	0	6_polymorphic
iORF_117636	N1	Ancestor	1	33	SID3201	6305	6337	+	0	6_polymorphic
iORF_117637	N1	Ancestor	0	33	SID3201	6324	6356	-	1	5_SpeGroup
iORF_117638	N1	Ancestor	0	30	SID3201	6338	6367	+	1	5_SpeGroup
iORF_117639	N1	Ancestor	0	12	SID3201	6378	6389	-	0	5_SpeGroup
iORF_117657	N1	Ancestor	0	63	SID3202	55	117	+	1	5_SpeGroup
iORF_117658	N1	Ancestor	0	75	SID3202	55	129	+	1	5_SpeGroup
iORF_117659	N1	Ancestor	1	150	SID3202	55	204	+	3	5_SpeGroup
iORF_117661	N1	Ancestor	0	15	SID3202	100	114	-	1	5_SpeGroup
iORF_117654	N1	Ancestor	0	42	SID3202	178	219	+	1	5_SpeGroup
iORF_117708	N1	Ancestor	1	27	SID3203	23	49	+	0	3_pPar
iORF_117804	N1	Ancestor	0	29	SID3203	46	74	-	1	5_SpeGroup
iORF_118015	N1	Ancestor	1	12	SID3203	98	109	-	0	3_pPar
iORF_117675	N1	Ancestor	0	171	SID3203	126	296	-	5	6_polymorphic
iORF_117676	N1	Ancestor	0	266	SID3203	126	391	-	6	6_polymorphic
iORF_117687	N1	Ancestor	1	21	SID3203	163	183	+	0	3_pPar
iORF_117689	N1	Ancestor	0	24	SID3203	166	189	-	0	5_SpeGroup
iORF_117703	N1	Ancestor	0	106	SID3203	192	297	-	1	5_SpeGroup
iORF_117715	N1	Ancestor	0	9	SID3203	239	247	+	1	5_SpeGroup
iORF_117716	N1	Ancestor	1	57	SID3203	240	296	-	1	5_SpeGroup
iORF_117727	N1	Ancestor	1	72	SID3203	263	334	+	0	5_SpeGroup
iORF_117728	N1	Ancestor	0	88	SID3203	263	350	+	1	5_SpeGroup
iORF_117732	N1	Ancestor	0	55	SID3203	280	334	+	0	5_SpeGroup
iORF_117733	N1	Ancestor	0	83	SID3203	280	362	+	1	6_polymorphic
iORF_117735	N1	Ancestor	0	92	SID3203	280	371	+	1	6_polymorphic
iORF_117736	N1	Ancestor	1	93	SID3203	280	372	+	1	5_SpeGroup
iORF_117746	N1	Ancestor	0	153	SID3203	315	467	+	7	7_ancest
iORF_117769	N1	Ancestor	1	21	SID3203	379	399	+	1	5_SpeGroup
iORF_117770	N1	Ancestor	0	51	SID3203	379	429	+	2	5_SpeGroup
iORF_117771	N1	Ancestor	0	57	SID3203	379	435	+	4	5_SpeGroup
iORF_117776	N1	Ancestor	0	15	SID3203	393	407	-	0	4_divergent
iORF_117779	N1	Ancestor	1	12	SID3203	396	407	-	0	5_SpeGroup
iORF_117784	N1	Ancestor	1	9	SID3203	408	416	-	0	3_pPar
iORF_117791	N1	Ancestor	0	28	SID3203	426	453	+	2	5_SpeGroup
iORF_117792	N1	Ancestor	1	42	SID3203	426	467	+	4	5_SpeGroup
iORF_117801	N1	Ancestor	0	19	SID3203	441	459	-	2	5_SpeGroup
iORF_117812	N1	Ancestor	0	12	SID3203	557	568	+	0	6_polymorphic
iORF_117927	N1	Ancestor	0	63	SID3203	1083	1145	+	0	5_SpeGroup
iORF_117928	N1	Ancestor	1	75	SID3203	1102	1176	+	1	4_divergent
iORF_117930	N1	Ancestor	0	24	SID3203	1105	1128	-	0	6_polymorphic
iORF_117931	N1	Ancestor	1	30	SID3203	1116	1145	+	0	5_SpeGroup
iORF_117932	N1	Ancestor	1	21	SID3203	1121	1141	-	0	3_pPar
iORF_117937	N1	Ancestor	0	69	SID3203	1161	1229	+	1	6_polymorphic
iORF_117938	N1	Ancestor	1	72	SID3203	1161	1232	+	1	6_polymorphic
iORF_117941	N1	Ancestor	0	10	SID3203	1236	1245	+	0	5_SpeGroup
iORF_117942	N1	Ancestor	1	69	SID3203	1236	1304	+	0	5_SpeGroup
iORF_117943	N1	Ancestor	0	151	SID3203	1236	1386	+	3	5_SpeGroup
iORF_117945	N1	Ancestor	0	190	SID3203	1262	1451	-	3	5_SpeGroup
iORF_117948	N1	Ancestor	1	24	SID3203	1279	1302	-	0	3_pPar
iORF_117951	N1	Ancestor	0	15	SID3203	1291	1305	+	0	5_SpeGroup
iORF_117952	N1	Ancestor	1	24	SID3203	1291	1314	+	0	7_ancest
iORF_117953	N1	Ancestor	0	51	SID3203	1291	1341	+	2	5_SpeGroup
iORF_117954	N1	Ancestor	1	39	SID3203	1301	1339	+	2	5_SpeGroup
iORF_117955	N1	Ancestor	0	75	SID3203	1301	1375	+	3	5_SpeGroup
iORF_117957	N1	Ancestor	0	60	SID3203	1323	1382	+	3	5_SpeGroup
iORF_117960	N1	Ancestor	1	120	SID3203	1332	1451	-	3	7_ancest
iORF_117963	N1	Ancestor	0	24	SID3203	1370	1393	-	0	5_SpeGroup
iORF_117964	N1	Ancestor	0	82	SID3203	1370	1451	-	0	7_ancest
iORF_117966	N1	Ancestor	0	27	SID3203	1385	1411	+	0	5_SpeGroup
iORF_117967	N1	Ancestor	0	9	SID3203	1387	1395	+	0	5_SpeGroup
iORF_117971	N1	Ancestor	0	144	SID3203	1457	1600	+	1	5_SpeGroup
iORF_117972	N1	Ancestor	1	30	SID3203	1486	1515	-	1	6_polymorphic
iORF_117973	N1	Ancestor	0	42	SID3203	1486	1527	-	1	5_SpeGroup
iORF_117974	N1	Ancestor	1	69	SID3203	1488	1556	+	1	6_polymorphic
iORF_117975	N1	Ancestor	0	18	SID3203	1502	1519	-	0	6_polymorphic
iORF_117976	N1	Ancestor	1	12	SID3203	1508	1519	-	0	6_polymorphic
iORF_117977	N1	Ancestor	0	66	SID3203	1512	1577	-	0	5_SpeGroup
iORF_117978	N1	Ancestor	1	87	SID3203	1514	1600	+	0	5_SpeGroup
iORF_117979	N1	Ancestor	0	109	SID3203	1514	1622	+	0	5_SpeGroup
iORF_117982	N1	Ancestor	0	211	SID3203	1531	1741	-	1	5_SpeGroup
iORF_117985	N1	Ancestor	1	171	SID3203	1571	1741	-	1	5_SpeGroup
iORF_117986	N1	Ancestor	0	96	SID3203	1577	1672	-	0	6_polymorphic
iORF_117987	N1	Ancestor	0	165	SID3203	1577	1741	-	1	6_polymorphic
iORF_117989	N1	Ancestor	0	9	SID3203	1603	1611	+	0	6_polymorphic
iORF_117990	N1	Ancestor	0	72	SID3203	1603	1674	+	0	6_polymorphic
iORF_117991	N1	Ancestor	0	134	SID3203	1608	1741	-	1	6_polymorphic
iORF_117992	N1	Ancestor	1	15	SID3203	1622	1636	+	0	4_divergent
iORF_117993	N1	Ancestor	0	87	SID3203	1622	1708	+	1	6_polymorphic
iORF_117994	N1	Ancestor	0	101	SID3203	1622	1722	+	1	6_polymorphic
iORF_117995	N1	Ancestor	0	57	SID3203	1652	1708	+	1	5_SpeGroup
iORF_117998	N1	Ancestor	1	45	SID3203	1716	1760	-	0	1_conserved
iORF_117999	N1	Ancestor	0	204	SID3203	1725	1928	+	4	5_SpeGroup
iORF_118000	N1	Ancestor	0	94	SID3203	1740	1833	+	3	5_SpeGroup
iORF_118002	N1	Ancestor	1	9	SID3203	1773	1781	-	0	1_conserved
iORF_118003	N1	Ancestor	1	132	SID3203	1797	1928	+	4	7_ancest
iORF_118004	N1	Ancestor	1	27	SID3203	1807	1833	+	1	4_divergent
iORF_118005	N1	Ancestor	0	79	SID3203	1807	1885	+	2	4_divergent
iORF_118007	N1	Ancestor	1	39	SID3203	1811	1849	-	1	3_pPar
iORF_118008	N1	Ancestor	0	30	SID3203	1830	1859	-	1	5_SpeGroup
iORF_118009	N1	Ancestor	0	80	SID3203	1891	1970	-	0	5_SpeGroup
iORF_118011	N1	Ancestor	0	12	SID3203	1917	1928	+	0	4_divergent
iORF_118013	N1	Ancestor	1	12	SID3203	1959	1970	-	0	4_divergent
iORF_118022	N1	Ancestor	1	84	SID3205	21	104	+	0	4_divergent
iORF_118026	N1	Ancestor	1	24	SID3205	34	57	+	0	3_pPar
iORF_118027	N1	Ancestor	0	173	SID3205	38	210	+	2	5_SpeGroup
iORF_118029	N1	Ancestor	0	177	SID3205	54	230	-	2	5_SpeGroup
iORF_118031	N1	Ancestor	1	54	SID3205	65	118	-	0	4_divergent
iORF_118032	N1	Ancestor	0	149	SID3205	82	230	-	2	5_SpeGroup
iORF_118034	N1	Ancestor	0	42	SID3205	90	131	-	0	7_ancest
iORF_118035	N1	Ancestor	1	141	SID3205	90	230	-	2	5_SpeGroup
iORF_118036	N1	Ancestor	0	55	SID3205	92	146	+	0	7_ancest
iORF_118037	N1	Ancestor	1	141	SID3205	92	232	+	2	5_SpeGroup
iORF_118017	N1	Ancestor	0	15	SID3205	117	131	-	0	5_SpeGroup
iORF_118018	N1	Ancestor	0	100	SID3205	131	230	-	2	7_ancest
iORF_118021	N1	Ancestor	0	51	SID3205	182	232	+	2	4_divergent
iORF_118023	N1	Ancestor	1	21	SID3205	255	275	+	0	1_conserved
iORF_118077	N1	Ancestor	1	12	SID3207	19	30	+	1	4_divergent
iORF_118079	N1	Ancestor	0	33	SID3207	19	51	+	1	5_SpeGroup
iORF_118091	N1	Ancestor	0	42	SID3207	29	70	+	3	5_SpeGroup
iORF_118112	N1	Ancestor	0	54	SID3207	52	105	+	2	5_SpeGroup
iORF_118114	N1	Ancestor	1	33	SID3207	52	84	+	2	6_polymorphic
iORF_118124	N1	Ancestor	1	48	SID3207	84	131	+	0	4_divergent
iORF_118125	N1	Ancestor	1	27	SID3207	91	117	-	0	5_SpeGroup
iORF_118126	N1	Ancestor	0	104	SID3207	91	194	-	1	5_SpeGroup
iORF_118059	N1	Ancestor	0	36	SID3207	96	131	+	0	5_SpeGroup
iORF_118064	N1	Ancestor	0	122	SID3207	116	237	+	2	5_SpeGroup
iORF_118065	N1	Ancestor	1	138	SID3207	116	253	+	2	5_SpeGroup
iORF_118066	N1	Ancestor	0	39	SID3207	120	158	-	0	5_SpeGroup
iORF_118067	N1	Ancestor	1	75	SID3207	120	194	-	1	6_polymorphic
iORF_118068	N1	Ancestor	0	103	SID3207	120	222	-	2	6_polymorphic
iORF_118069	N1	Ancestor	0	99	SID3207	124	222	-	2	6_polymorphic
iORF_118070	N1	Ancestor	0	67	SID3207	128	194	-	1	6_polymorphic
iORF_118075	N1	Ancestor	1	57	SID3207	166	222	-	2	4_divergent
iORF_118076	N1	Ancestor	1	90	SID3207	180	269	+	7	3_pPar
iORF_118084	N1	Ancestor	1	15	SID3207	219	233	-	1	3_pPar
iORF_118085	N1	Ancestor	0	33	SID3207	221	253	+	1	4_divergent
iORF_118086	N1	Ancestor	1	12	SID3207	226	237	+	0	4_divergent
iORF_118090	N1	Ancestor	1	69	SID3207	262	330	-	0	3_pPar
iORF_118096	N1	Ancestor	0	24	SID3207	334	357	-	0	5_SpeGroup
iORF_118097	N1	Ancestor	1	33	SID3207	371	403	+	0	4_divergent
iORF_118098	N1	Ancestor	0	47	SID3207	371	417	+	1	5_SpeGroup
iORF_118101	N1	Ancestor	1	15	SID3207	386	400	-	0	1_conserved
iORF_118103	N1	Ancestor	0	63	SID3207	437	499	-	11	5_SpeGroup
iORF_118104	N1	Ancestor	1	12	SID3207	449	460	-	0	4_divergent
iORF_118110	N1	Ancestor	1	27	SID3207	506	532	-	0	3_pPar
iORF_118117	N1	Ancestor	1	12	SID3207	603	614	-	0	1_conserved
iORF_118140	N1	Ancestor	1	54	SID3208	25	78	-	10	4_divergent
iORF_118127	N1	Ancestor	0	21	SID3208	88	108	-	0	6_polymorphic
iORF_118129	N1	Ancestor	1	21	SID3208	88	108	-	4	6_polymorphic
iORF_118130	N1	Ancestor	0	70	SID3208	111	180	-	3	6_polymorphic
iORF_118131	N1	Ancestor	0	11	SID3208	139	149	-	1	6_polymorphic
iORF_118132	N1	Ancestor	0	12	SID3208	139	150	-	2	6_polymorphic
iORF_118133	N1	Ancestor	1	42	SID3208	139	180	-	3	6_polymorphic
iORF_118134	N1	Ancestor	1	12	SID3208	143	154	+	2	6_polymorphic
iORF_118135	N1	Ancestor	0	14	SID3208	154	167	+	1	6_polymorphic
iORF_118136	N1	Ancestor	1	39	SID3208	154	192	+	1	6_polymorphic
iORF_118137	N1	Ancestor	0	23	SID3208	158	180	-	1	6_polymorphic
iORF_118294	N1	Ancestor	0	168	SID3211	27	194	-	3	6_polymorphic
iORF_118334	N1	Ancestor	0	63	SID3211	69	131	-	3	6_polymorphic
iORF_118335	N1	Ancestor	1	126	SID3211	69	194	-	3	6_polymorphic
iORF_118337	N1	Ancestor	1	108	SID3211	79	186	+	3	6_polymorphic
iORF_118237	N1	Ancestor	0	20	SID3211	175	194	-	0	6_polymorphic
iORF_118306	N1	Ancestor	0	57	SID3211	308	364	-	9	5_SpeGroup
iORF_118319	N1	Ancestor	0	40	SID3211	372	411	+	5	6_polymorphic
iORF_118320	N1	Ancestor	0	47	SID3211	372	418	+	5	6_polymorphic
iORF_118342	N1	Ancestor	1	18	SID3212	100	117	+	0	1_conserved
iORF_118394	N1	Ancestor	1	21	SID3213	98	118	+	0	4_divergent
iORF_118403	N1	Ancestor	0	19	SID3213	184	202	+	0	6_polymorphic
iORF_118404	N1	Ancestor	1	84	SID3213	184	267	+	0	6_polymorphic
iORF_118407	N1	Ancestor	1	93	SID3213	204	296	+	0	1_conserved
iORF_118408	N1	Ancestor	0	57	SID3213	211	267	+	0	6_polymorphic
iORF_118416	N1	Ancestor	1	57	SID3213	251	307	+	0	3_pPar
iORF_118429	N1	Ancestor	1	36	SID3213	383	418	-	2	4_divergent
iORF_118485	N1	Ancestor	0	31	SID3215	147	177	-	2	6_polymorphic
iORF_118486	N1	Ancestor	0	24	SID3215	154	177	-	2	6_polymorphic
iORF_118491	N1	Ancestor	0	60	SID3215	195	254	-	2	5_SpeGroup
iORF_118656	N1	Ancestor	1	54	SID3217	52	105	-	2	4_divergent
iORF_118658	N1	Ancestor	0	47	SID3217	59	105	-	2	5_SpeGroup
iORF_118669	N1	Ancestor	0	65	SID3217	68	132	+	2	5_SpeGroup
iORF_118670	N1	Ancestor	1	72	SID3217	68	139	+	2	4_divergent
iORF_118678	N1	Ancestor	1	99	SID3217	83	181	-	1	4_divergent
iORF_118620	N1	Ancestor	0	56	SID3217	126	181	-	1	5_SpeGroup
iORF_118621	N1	Ancestor	1	105	SID3217	126	230	-	2	5_SpeGroup
iORF_118622	N1	Ancestor	0	86	SID3217	145	230	-	2	5_SpeGroup
iORF_118623	N1	Ancestor	0	65	SID3217	166	230	-	1	5_SpeGroup
iORF_118626	N1	Ancestor	0	59	SID3217	192	250	+	1	5_SpeGroup
iORF_118627	N1	Ancestor	1	96	SID3217	192	287	+	1	4_divergent
iORF_118631	N1	Ancestor	1	33	SID3217	229	261	+	0	1_conserved
iORF_118635	N1	Ancestor	1	12	SID3217	321	332	+	0	1_conserved
iORF_118689	N1	Ancestor	1	24	SID3218	155	178	+	0	5_SpeGroup
iORF_118696	N1	Ancestor	0	64	SID3218	232	295	+	0	4_divergent
iORF_118697	N1	Ancestor	1	99	SID3218	232	330	+	6	4_divergent
iORF_118698	N1	Ancestor	1	18	SID3218	254	271	+	0	4_divergent
iORF_118700	N1	Ancestor	0	39	SID3218	327	365	-	0	4_divergent
iORF_118701	N1	Ancestor	1	45	SID3218	327	371	-	0	4_divergent
iORF_118743	N1	Ancestor	1	84	SID3219	59	142	+	0	3_pPar
iORF_118711	N1	Ancestor	0	159	SID3219	102	260	-	1	5_SpeGroup
iORF_118717	N1	Ancestor	1	9	SID3219	151	159	+	0	3_pPar
iORF_118718	N1	Ancestor	1	30	SID3219	156	185	+	0	4_divergent
iORF_118719	N1	Ancestor	0	61	SID3219	156	216	+	0	5_SpeGroup
iORF_118720	N1	Ancestor	1	18	SID3219	178	195	-	0	3_pPar
iORF_118723	N1	Ancestor	1	66	SID3219	195	260	-	1	5_SpeGroup
iORF_118724	N1	Ancestor	1	18	SID3219	199	216	+	0	4_divergent
iORF_118726	N1	Ancestor	0	24	SID3219	209	232	-	0	5_SpeGroup
iORF_118728	N1	Ancestor	0	24	SID3219	213	236	+	0	5_SpeGroup
iORF_118729	N1	Ancestor	0	81	SID3219	229	309	-	1	7_ancest
iORF_118730	N1	Ancestor	1	90	SID3219	229	318	-	1	4_divergent
iORF_118731	N1	Ancestor	0	15	SID3219	246	260	-	1	5_SpeGroup
iORF_118732	N1	Ancestor	0	15	SID3219	257	271	-	0	5_SpeGroup
iORF_118734	N1	Ancestor	0	42	SID3219	268	309	-	0	5_SpeGroup
iORF_118738	N1	Ancestor	0	9	SID3219	310	318	-	0	4_divergent
iORF_118739	N1	Ancestor	0	25	SID3219	330	354	-	0	5_SpeGroup
iORF_118740	N1	Ancestor	1	21	SID3219	334	354	-	0	4_divergent
iORF_118889	N1	Ancestor	1	105	SID322	37	141	-	1	3_pPar
iORF_118996	N1	Ancestor	1	48	SID322	53	100	+	1	4_divergent
iORF_119075	N1	Ancestor	0	27	SID322	74	100	+	1	7_ancest
iORF_119076	N1	Ancestor	0	36	SID322	74	109	+	1	5_SpeGroup
iORF_118762	N1	Ancestor	0	54	SID322	103	156	+	0	5_SpeGroup
iORF_118781	N1	Ancestor	0	48	SID322	134	181	-	2	5_SpeGroup
iORF_118784	N1	Ancestor	0	9	SID322	153	161	-	0	5_SpeGroup
iORF_118786	N1	Ancestor	1	9	SID322	162	170	-	0	3_pPar
iORF_118789	N1	Ancestor	1	144	SID322	182	325	-	0	6_polymorphic
iORF_118790	N1	Ancestor	1	15	SID322	187	201	-	0	5_SpeGroup
iORF_118791	N1	Ancestor	0	139	SID322	187	325	-	0	5_SpeGroup
iORF_118792	N1	Ancestor	1	9	SID322	195	203	+	0	4_divergent
iORF_118793	N1	Ancestor	0	12	SID322	195	206	+	0	5_SpeGroup
iORF_118794	N1	Ancestor	1	39	SID322	200	238	+	0	5_SpeGroup
iORF_118795	N1	Ancestor	0	181	SID322	200	380	+	0	5_SpeGroup
iORF_118815	N1	Ancestor	1	117	SID322	264	380	+	0	4_divergent
iORF_118818	N1	Ancestor	1	18	SID322	283	300	-	0	3_pPar
iORF_118821	N1	Ancestor	0	54	SID322	300	353	-	0	6_polymorphic
iORF_118822	N1	Ancestor	1	48	SID322	306	353	-	0	6_polymorphic
iORF_118825	N1	Ancestor	0	18	SID322	308	325	-	0	6_polymorphic
iORF_118835	N1	Ancestor	0	33	SID322	321	353	-	0	6_polymorphic
iORF_118852	N1	Ancestor	1	48	SID322	331	378	-	0	3_pPar
iORF_118994	N1	Ancestor	1	63	SID322	515	577	-	0	4_divergent
iORF_119000	N1	Ancestor	0	57	SID322	521	577	-	0	5_SpeGroup
iORF_119054	N1	Ancestor	1	27	SID322	707	733	-	1	4_divergent
iORF_118756	N1	Ancestor	0	28	SID3220	24	51	+	0	5_SpeGroup
iORF_118757	N1	Ancestor	1	36	SID3220	24	59	+	3	4_divergent
iORF_118759	N1	Ancestor	0	37	SID3220	48	84	-	5	4_divergent
iORF_118760	N1	Ancestor	1	33	SID3220	52	84	-	5	4_divergent
iORF_118761	N1	Ancestor	0	37	SID3220	52	88	-	5	4_divergent
iORF_118763	N1	Ancestor	1	15	SID3221	13	27	-	0	3_pPar
iORF_118769	N1	Ancestor	1	24	SID3221	186	209	-	0	1_conserved
iORF_118773	N1	Ancestor	0	27	SID3221	243	269	+	0	5_SpeGroup
iORF_118774	N1	Ancestor	1	33	SID3221	243	275	+	0	5_SpeGroup
iORF_118775	N1	Ancestor	0	34	SID3221	243	276	+	0	5_SpeGroup
iORF_118816	N1	Ancestor	1	12	SID3222	67	78	+	0	4_divergent
iORF_118797	N1	Ancestor	1	9	SID3222	129	137	+	0	4_divergent
iORF_118813	N1	Ancestor	0	45	SID3222	288	332	+	2	5_SpeGroup
iORF_118814	N1	Ancestor	0	24	SID3222	306	329	-	2	5_SpeGroup
iORF_118886	N1	Ancestor	0	66	SID3223	57	122	+	2	6_polymorphic
iORF_118898	N1	Ancestor	0	57	SID3223	66	122	+	0	5_SpeGroup
iORF_118908	N1	Ancestor	0	148	SID3223	84	231	-	0	6_polymorphic
iORF_118829	N1	Ancestor	1	42	SID3223	190	231	-	0	6_polymorphic
iORF_118830	N1	Ancestor	0	111	SID3223	190	300	-	3	4_divergent
iORF_118831	N1	Ancestor	1	36	SID3223	214	249	+	3	3_pPar
iORF_118832	N1	Ancestor	0	91	SID3223	230	320	+	3	5_SpeGroup
iORF_118838	N1	Ancestor	0	51	SID3223	254	304	-	0	5_SpeGroup
iORF_118839	N1	Ancestor	1	93	SID3223	254	346	-	5	4_divergent
iORF_118840	N1	Ancestor	0	51	SID3223	270	320	+	0	5_SpeGroup
iORF_118841	N1	Ancestor	1	24	SID3223	277	300	-	0	5_SpeGroup
iORF_118844	N1	Ancestor	0	50	SID3223	297	346	-	5	5_SpeGroup
iORF_118862	N1	Ancestor	1	9	SID3223	411	419	-	0	3_pPar
iORF_118871	N1	Ancestor	1	21	SID3223	482	502	-	0	4_divergent
iORF_118872	N1	Ancestor	0	51	SID3223	482	532	-	3	5_SpeGroup
iORF_118873	N1	Ancestor	0	102	SID3223	492	593	+	4	6_polymorphic
iORF_118874	N1	Ancestor	0	133	SID3223	492	624	+	4	6_polymorphic
iORF_118875	N1	Ancestor	0	176	SID3223	492	667	+	5	6_polymorphic
iORF_118877	N1	Ancestor	1	12	SID3223	511	522	+	0	4_divergent
iORF_118881	N1	Ancestor	0	79	SID3223	515	593	+	4	6_polymorphic
iORF_118882	N1	Ancestor	0	110	SID3223	515	624	+	4	6_polymorphic
iORF_118883	N1	Ancestor	0	123	SID3223	515	637	+	5	5_SpeGroup
iORF_118884	N1	Ancestor	1	153	SID3223	515	667	+	5	6_polymorphic
iORF_118891	N1	Ancestor	0	78	SID3223	590	667	+	1	6_polymorphic
iORF_118892	N1	Ancestor	0	227	SID3223	590	816	+	1	5_SpeGroup
iORF_118894	N1	Ancestor	0	47	SID3223	621	667	+	1	5_SpeGroup
iORF_118895	N1	Ancestor	1	219	SID3223	621	839	+	1	4_divergent
iORF_118901	N1	Ancestor	1	30	SID3223	726	755	-	0	1_conserved
iORF_118905	N1	Ancestor	0	63	SID3223	754	816	+	0	7_ancest
iORF_118906	N1	Ancestor	1	78	SID3223	754	831	+	0	4_divergent
iORF_118907	N1	Ancestor	1	81	SID3223	824	904	-	0	3_pPar
iORF_118923	N1	Ancestor	1	9	SID3224	23	31	+	0	1_conserved
iORF_118918	N1	Ancestor	1	9	SID3224	139	147	-	1	3_pPar
iORF_118921	N1	Ancestor	1	78	SID3224	161	238	-	1	3_pPar
iORF_118925	N1	Ancestor	1	96	SID3224	251	346	-	1	4_divergent
iORF_118927	N1	Ancestor	1	15	SID3224	265	279	-	0	4_divergent
iORF_118928	N1	Ancestor	0	58	SID3224	289	346	-	1	5_SpeGroup
iORF_118929	N1	Ancestor	1	21	SID3224	304	324	-	1	3_pPar
iORF_118933	N1	Ancestor	1	42	SID3224	345	386	+	0	4_divergent
iORF_118936	N1	Ancestor	1	51	SID3224	387	437	-	0	4_divergent
iORF_118937	N1	Ancestor	0	9	SID3224	391	399	-	0	5_SpeGroup
iORF_118946	N1	Ancestor	1	15	SID3224	446	460	-	0	3_pPar
iORF_118951	N1	Ancestor	1	78	SID3224	495	572	+	0	5_SpeGroup
iORF_118952	N1	Ancestor	0	102	SID3224	495	596	+	0	5_SpeGroup
iORF_118953	N1	Ancestor	1	21	SID3224	499	519	+	0	4_divergent
iORF_118954	N1	Ancestor	0	33	SID3224	499	531	+	0	4_divergent
iORF_118958	N1	Ancestor	1	216	SID3224	566	781	+	1	4_divergent
iORF_118960	N1	Ancestor	1	15	SID3224	582	596	+	0	4_divergent
iORF_118961	N1	Ancestor	0	189	SID3224	593	781	+	1	5_SpeGroup
iORF_118962	N1	Ancestor	0	43	SID3224	606	648	+	0	5_SpeGroup
iORF_118963	N1	Ancestor	1	54	SID3224	606	659	+	1	4_divergent
iORF_118965	N1	Ancestor	1	78	SID3224	616	693	-	1	3_pPar
iORF_118966	N1	Ancestor	1	105	SID3224	663	767	+	0	4_divergent
iORF_118967	N1	Ancestor	0	111	SID3224	663	773	+	0	5_SpeGroup
iORF_118969	N1	Ancestor	1	21	SID3224	744	764	-	0	5_SpeGroup
iORF_118970	N1	Ancestor	0	36	SID3224	744	779	-	0	6_polymorphic
iORF_118971	N1	Ancestor	1	9	SID3224	771	779	-	0	6_polymorphic
iORF_118972	N1	Ancestor	0	18	SID3224	771	788	-	0	5_SpeGroup
iORF_118973	N1	Ancestor	1	36	SID3224	802	837	-	0	1_conserved
iORF_118975	N1	Ancestor	0	12	SID3224	834	845	-	0	4_divergent
iORF_118978	N1	Ancestor	1	78	SID3224	871	948	+	1	4_divergent
iORF_118979	N1	Ancestor	0	94	SID3224	871	964	+	2	7_ancest
iORF_118980	N1	Ancestor	0	69	SID3224	871	939	+	0	5_SpeGroup
iORF_118981	N1	Ancestor	0	71	SID3224	878	948	+	1	7_ancest
iORF_118982	N1	Ancestor	1	87	SID3224	878	964	+	2	4_divergent
iORF_118984	N1	Ancestor	0	54	SID3224	878	931	+	0	5_SpeGroup
iORF_118985	N1	Ancestor	0	53	SID3224	893	945	-	1	5_SpeGroup
iORF_118987	N1	Ancestor	1	30	SID3224	916	945	-	1	4_divergent
iORF_118917	N1	Ancestor	1	45	SID3224	986	1030	+	0	3_pPar
iORF_119026	N1	Ancestor	1	9	SID3225	7	15	-	0	1_conserved
iORF_119032	N1	Ancestor	1	15	SID3225	10	24	+	0	1_conserved
iORF_119019	N1	Ancestor	0	130	SID3225	42	171	-	3	5_SpeGroup
iORF_119027	N1	Ancestor	1	96	SID3225	76	171	-	3	5_SpeGroup
iORF_119028	N1	Ancestor	0	147	SID3225	76	222	-	4	5_SpeGroup
iORF_119030	N1	Ancestor	1	21	SID3225	92	112	+	0	4_divergent
iORF_119031	N1	Ancestor	0	91	SID3225	92	182	+	3	5_SpeGroup
iORF_118990	N1	Ancestor	0	48	SID3225	166	213	+	0	5_SpeGroup
iORF_118992	N1	Ancestor	0	67	SID3225	166	232	+	2	5_SpeGroup
iORF_118993	N1	Ancestor	1	96	SID3225	166	261	+	2	5_SpeGroup
iORF_118998	N1	Ancestor	0	12	SID3225	221	232	+	1	5_SpeGroup
iORF_118999	N1	Ancestor	1	60	SID3225	229	288	-	0	3_pPar
iORF_119003	N1	Ancestor	1	12	SID3225	271	282	+	0	4_divergent
iORF_119004	N1	Ancestor	0	30	SID3225	271	300	+	0	5_SpeGroup
iORF_119005	N1	Ancestor	0	36	SID3225	275	310	+	0	5_SpeGroup
iORF_119007	N1	Ancestor	1	24	SID3225	282	305	+	0	4_divergent
iORF_119008	N1	Ancestor	1	30	SID3225	285	314	-	0	1_conserved
iORF_119009	N1	Ancestor	1	42	SID3225	295	336	-	0	4_divergent
iORF_119010	N1	Ancestor	0	30	SID3225	307	336	-	0	5_SpeGroup
iORF_119014	N1	Ancestor	1	81	SID3225	391	471	+	4	4_divergent
iORF_119015	N1	Ancestor	0	170	SID3225	391	560	+	4	7_ancest
iORF_119016	N1	Ancestor	0	189	SID3225	391	579	+	4	5_SpeGroup
iORF_119021	N1	Ancestor	0	18	SID3225	537	554	-	0	5_SpeGroup
iORF_119025	N1	Ancestor	1	18	SID3225	582	599	-	0	1_conserved
iORF_119047	N1	Ancestor	1	201	SID3226	35	235	+	2	3_pPar
iORF_119048	N1	Ancestor	1	15	SID3226	72	86	-	0	1_conserved
iORF_119034	N1	Ancestor	1	9	SID3226	147	155	-	0	4_divergent
iORF_119035	N1	Ancestor	1	75	SID3226	159	233	-	0	3_pPar
iORF_119037	N1	Ancestor	1	36	SID3226	165	200	+	0	3_pPar
iORF_119039	N1	Ancestor	1	36	SID3226	207	242	+	0	1_conserved
iORF_119040	N1	Ancestor	0	61	SID3226	232	292	+	0	5_SpeGroup
iORF_119041	N1	Ancestor	0	76	SID3226	232	307	+	0	4_divergent
iORF_119042	N1	Ancestor	1	78	SID3226	232	309	+	0	5_SpeGroup
iORF_119064	N1	Ancestor	0	135	SID3227	24	158	+	9	5_SpeGroup
iORF_119093	N1	Ancestor	1	24	SID3227	52	75	+	4	6_polymorphic
iORF_119095	N1	Ancestor	0	190	SID3227	72	261	-	1	6_polymorphic
iORF_119051	N1	Ancestor	1	15	SID3227	94	108	-	0	1_conserved
iORF_119053	N1	Ancestor	0	122	SID3227	140	261	-	1	6_polymorphic
iORF_119058	N1	Ancestor	0	111	SID3227	172	282	+	0	5_SpeGroup
iORF_119061	N1	Ancestor	1	51	SID3227	189	239	+	0	4_divergent
iORF_119062	N1	Ancestor	0	94	SID3227	189	282	+	0	5_SpeGroup
iORF_119067	N1	Ancestor	0	45	SID3227	230	274	+	0	6_polymorphic
iORF_119068	N1	Ancestor	1	21	SID3227	241	261	-	0	4_divergent
iORF_119069	N1	Ancestor	1	12	SID3227	271	282	+	0	5_SpeGroup
iORF_119071	N1	Ancestor	0	9	SID3227	283	291	+	0	5_SpeGroup
iORF_119072	N1	Ancestor	1	54	SID3227	283	336	+	0	4_divergent
iORF_119074	N1	Ancestor	0	12	SID3227	300	311	-	0	5_SpeGroup
iORF_119077	N1	Ancestor	1	108	SID3227	304	411	-	4	5_SpeGroup
iORF_119078	N1	Ancestor	0	126	SID3227	304	429	-	7	5_SpeGroup
iORF_119084	N1	Ancestor	0	63	SID3227	349	411	-	4	5_SpeGroup
iORF_119085	N1	Ancestor	0	81	SID3227	374	454	+	7	5_SpeGroup
iORF_119086	N1	Ancestor	1	18	SID3227	399	416	-	3	6_polymorphic
iORF_119089	N1	Ancestor	1	27	SID3227	428	454	+	0	4_divergent
iORF_119091	N1	Ancestor	1	48	SID3227	435	482	-	4	3_pPar
iORF_119134	N1	Ancestor	1	126	SID3228	9	134	-	1	6_polymorphic
iORF_119135	N1	Ancestor	0	162	SID3228	9	170	-	2	6_polymorphic
iORF_119136	N1	Ancestor	0	309	SID3228	9	317	-	6	5_SpeGroup
iORF_119125	N1	Ancestor	0	55	SID3228	34	88	-	0	5_SpeGroup
iORF_119127	N1	Ancestor	1	96	SID3228	36	131	+	0	4_divergent
iORF_119128	N1	Ancestor	0	121	SID3228	36	156	+	1	5_SpeGroup
iORF_119131	N1	Ancestor	0	91	SID3228	44	134	-	0	7_ancest
iORF_119132	N1	Ancestor	0	142	SID3228	44	185	-	1	5_SpeGroup
iORF_119133	N1	Ancestor	1	45	SID3228	44	88	-	0	4_divergent
iORF_119097	N1	Ancestor	0	51	SID3228	106	156	+	1	6_polymorphic
iORF_119098	N1	Ancestor	1	48	SID3228	109	156	+	1	6_polymorphic
iORF_119102	N1	Ancestor	1	45	SID3228	145	189	-	0	3_pPar
iORF_119103	N1	Ancestor	1	12	SID3228	184	195	+	0	3_pPar
iORF_119104	N1	Ancestor	1	129	SID3228	189	317	-	4	5_SpeGroup
iORF_119105	N1	Ancestor	0	116	SID3228	202	317	-	4	5_SpeGroup
iORF_119108	N1	Ancestor	1	12	SID3228	219	230	+	0	3_pPar
iORF_119109	N1	Ancestor	1	27	SID3228	224	250	+	0	5_SpeGroup
iORF_119110	N1	Ancestor	0	36	SID3228	224	259	+	0	5_SpeGroup
iORF_119111	N1	Ancestor	1	18	SID3228	254	271	-	0	3_pPar
iORF_119112	N1	Ancestor	0	69	SID3228	256	324	+	1	5_SpeGroup
iORF_119113	N1	Ancestor	1	111	SID3228	256	366	+	1	4_divergent
iORF_119114	N1	Ancestor	1	15	SID3228	265	279	-	0	4_divergent
iORF_119115	N1	Ancestor	0	93	SID3228	265	357	-	1	5_SpeGroup
iORF_119116	N1	Ancestor	0	18	SID3228	290	307	+	1	5_SpeGroup
iORF_119123	N1	Ancestor	0	36	SID3228	335	370	-	0	5_SpeGroup
iORF_119126	N1	Ancestor	1	72	SID3228	353	424	+	1	5_SpeGroup
iORF_119129	N1	Ancestor	0	15	SID3228	384	398	+	0	6_polymorphic
iORF_119218	N1	Ancestor	1	24	SID3229	76	99	+	1	4_divergent
iORF_119139	N1	Ancestor	1	78	SID3229	104	181	+	1	3_pPar
iORF_119142	N1	Ancestor	1	51	SID3229	112	162	+	0	3_pPar
iORF_119145	N1	Ancestor	1	45	SID3229	124	168	-	1	3_pPar
iORF_119150	N1	Ancestor	0	88	SID3229	178	265	-	4	5_SpeGroup
iORF_119151	N1	Ancestor	1	15	SID3229	195	209	-	0	3_pPar
iORF_119156	N1	Ancestor	1	21	SID3229	228	248	+	0	4_divergent
iORF_119157	N1	Ancestor	0	25	SID3229	228	252	+	0	5_SpeGroup
iORF_119159	N1	Ancestor	1	12	SID3229	235	246	-	0	3_pPar
iORF_119160	N1	Ancestor	0	138	SID3229	240	377	-	3	5_SpeGroup
iORF_119161	N1	Ancestor	1	12	SID3229	245	256	+	0	3_pPar
iORF_119162	N1	Ancestor	1	96	SID3229	282	377	-	3	5_SpeGroup
iORF_119163	N1	Ancestor	0	106	SID3229	282	387	-	3	5_SpeGroup
iORF_119165	N1	Ancestor	1	45	SID3229	296	340	-	3	3_pPar
iORF_119167	N1	Ancestor	0	9	SID3229	324	332	+	0	5_SpeGroup
iORF_119174	N1	Ancestor	0	67	SID3229	348	414	+	0	5_SpeGroup
iORF_119175	N1	Ancestor	0	85	SID3229	348	432	+	0	7_ancest
iORF_119178	N1	Ancestor	0	76	SID3229	367	442	-	0	7_ancest
iORF_119179	N1	Ancestor	0	155	SID3229	367	521	-	2	5_SpeGroup
iORF_119180	N1	Ancestor	1	69	SID3229	374	442	-	0	4_divergent
iORF_119181	N1	Ancestor	0	103	SID3229	411	513	+	2	5_SpeGroup
iORF_119183	N1	Ancestor	0	77	SID3229	445	521	-	2	7_ancest
iORF_119185	N1	Ancestor	1	39	SID3229	483	521	-	1	4_divergent
iORF_119186	N1	Ancestor	1	18	SID3229	485	502	+	1	4_divergent
iORF_119187	N1	Ancestor	0	47	SID3229	485	531	+	1	7_ancest
iORF_119189	N1	Ancestor	1	27	SID3229	505	531	+	0	5_SpeGroup
iORF_119193	N1	Ancestor	1	15	SID3229	525	539	-	0	3_pPar
iORF_119194	N1	Ancestor	1	54	SID3229	540	593	-	1	3_pPar
iORF_119196	N1	Ancestor	1	33	SID3229	565	597	-	1	3_pPar
iORF_119198	N1	Ancestor	0	32	SID3229	594	625	-	1	5_SpeGroup
iORF_119199	N1	Ancestor	1	24	SID3229	602	625	-	1	5_SpeGroup
iORF_119200	N1	Ancestor	0	25	SID3229	602	626	-	1	5_SpeGroup
iORF_119203	N1	Ancestor	0	28	SID3229	612	639	-	0	5_SpeGroup
iORF_119207	N1	Ancestor	1	18	SID3229	622	639	-	0	4_divergent
iORF_119209	N1	Ancestor	0	114	SID3229	626	739	-	4	5_SpeGroup
iORF_119210	N1	Ancestor	1	21	SID3229	638	658	+	2	4_divergent
iORF_119213	N1	Ancestor	1	24	SID3229	655	678	+	1	4_divergent
iORF_119220	N1	Ancestor	1	42	SID3229	748	789	-	0	4_divergent
iORF_119224	N1	Ancestor	1	102	SID3229	770	871	-	0	3_pPar
iORF_119225	N1	Ancestor	0	24	SID3229	783	806	+	0	5_SpeGroup
iORF_119229	N1	Ancestor	1	24	SID3229	862	885	+	0	5_SpeGroup
iORF_119230	N1	Ancestor	0	42	SID3229	862	903	+	0	5_SpeGroup
iORF_119233	N1	Ancestor	1	51	SID3229	872	922	-	0	6_polymorphic
iORF_119234	N1	Ancestor	1	18	SID3229	875	892	+	0	3_pPar
iORF_119238	N1	Ancestor	1	9	SID3229	910	918	-	0	4_divergent
iORF_119426	N1	Ancestor	1	24	SID323	65	88	-	0	3_pPar
iORF_119452	N1	Ancestor	1	24	SID323	82	105	+	0	3_pPar
iORF_119244	N1	Ancestor	0	142	SID323	192	333	-	7	5_SpeGroup
iORF_119248	N1	Ancestor	0	24	SID323	229	252	-	2	5_SpeGroup
iORF_119249	N1	Ancestor	0	49	SID323	233	281	+	2	5_SpeGroup
iORF_119251	N1	Ancestor	0	105	SID323	233	337	+	4	7_ancest
iORF_119252	N1	Ancestor	0	103	SID323	235	337	+	4	5_SpeGroup
iORF_119256	N1	Ancestor	0	16	SID323	281	296	+	1	5_SpeGroup
iORF_119258	N1	Ancestor	1	24	SID323	314	337	+	0	4_divergent
iORF_119261	N1	Ancestor	0	15	SID323	327	341	+	0	5_SpeGroup
iORF_119262	N1	Ancestor	1	18	SID323	327	344	+	0	4_divergent
iORF_119268	N1	Ancestor	0	33	SID323	388	420	-	0	4_divergent
iORF_119269	N1	Ancestor	1	33	SID323	399	431	-	0	3_pPar
iORF_119271	N1	Ancestor	1	33	SID323	401	433	+	0	4_divergent
iORF_119277	N1	Ancestor	1	18	SID323	430	447	+	0	6_polymorphic
iORF_119275	N1	Ancestor	1	18	SID3234	30	47	-	0	6_polymorphic
iORF_119276	N1	Ancestor	0	40	SID3234	30	69	-	0	6_polymorphic
iORF_119278	N1	Ancestor	0	9	SID3234	53	61	-	0	5_SpeGroup
iORF_119341	N1	Ancestor	1	96	SID3235	38	133	+	1	6_polymorphic
iORF_119346	N1	Ancestor	0	42	SID3235	38	79	+	0	5_SpeGroup
iORF_119369	N1	Ancestor	1	57	SID3235	60	116	+	0	4_divergent
iORF_119370	N1	Ancestor	0	30	SID3235	60	89	+	0	5_SpeGroup
iORF_119314	N1	Ancestor	1	45	SID3235	189	233	+	0	3_pPar
iORF_119321	N1	Ancestor	0	51	SID3235	276	326	-	0	6_polymorphic
iORF_119323	N1	Ancestor	0	185	SID3235	276	460	-	4	6_polymorphic
iORF_119335	N1	Ancestor	0	92	SID3235	325	416	+	4	6_polymorphic
iORF_119337	N1	Ancestor	0	92	SID3235	335	426	-	4	6_polymorphic
iORF_119338	N1	Ancestor	0	126	SID3235	335	460	-	4	6_polymorphic
iORF_119340	N1	Ancestor	0	69	SID3235	348	416	+	4	6_polymorphic
iORF_119343	N1	Ancestor	1	33	SID3235	370	402	-	1	6_polymorphic
iORF_119344	N1	Ancestor	0	87	SID3235	370	456	-	4	5_SpeGroup
iORF_119347	N1	Ancestor	1	87	SID3235	374	460	-	4	6_polymorphic
iORF_119348	N1	Ancestor	1	9	SID3235	386	394	+	1	6_polymorphic
iORF_119349	N1	Ancestor	1	21	SID3235	396	416	+	3	6_polymorphic
iORF_119351	N1	Ancestor	1	48	SID3235	416	463	+	0	4_divergent
iORF_119358	N1	Ancestor	0	86	SID3235	512	597	-	1	5_SpeGroup
iORF_119359	N1	Ancestor	1	141	SID3235	512	652	-	1	4_divergent
iORF_119361	N1	Ancestor	0	131	SID3235	522	652	-	1	7_ancest
iORF_119362	N1	Ancestor	1	72	SID3235	526	597	-	1	6_polymorphic
iORF_119373	N1	Ancestor	1	9	SID3235	616	624	+	0	3_pPar
iORF_119377	N1	Ancestor	1	33	SID3235	647	679	+	4	3_pPar
iORF_119383	N1	Ancestor	1	33	SID3235	686	718	+	1	4_divergent
iORF_119394	N1	Ancestor	0	102	SID3235	818	919	-	1	5_SpeGroup
iORF_119395	N1	Ancestor	1	27	SID3235	843	869	+	0	6_polymorphic
iORF_119400	N1	Ancestor	1	21	SID3235	880	900	-	1	3_pPar
iORF_119401	N1	Ancestor	0	36	SID3235	890	925	+	1	5_SpeGroup
iORF_119282	N1	Ancestor	1	9	SID3235	985	993	-	0	3_pPar
iORF_119288	N1	Ancestor	0	63	SID3235	1062	1124	+	1	6_polymorphic
iORF_119290	N1	Ancestor	1	60	SID3235	1065	1124	+	1	6_polymorphic
iORF_119291	N1	Ancestor	0	39	SID3235	1076	1114	+	0	6_polymorphic
iORF_119293	N1	Ancestor	0	9	SID3235	1106	1114	+	0	6_polymorphic
iORF_119294	N1	Ancestor	0	23	SID3235	1115	1137	+	1	5_SpeGroup
iORF_119298	N1	Ancestor	1	66	SID3235	1150	1215	-	2	6_polymorphic
iORF_119299	N1	Ancestor	1	51	SID3235	1157	1207	-	2	4_divergent
iORF_119300	N1	Ancestor	0	45	SID3235	1163	1207	-	2	5_SpeGroup
iORF_119303	N1	Ancestor	0	34	SID3235	1252	1285	+	0	5_SpeGroup
iORF_119305	N1	Ancestor	1	141	SID3235	1252	1392	+	2	4_divergent
iORF_119308	N1	Ancestor	0	78	SID3235	1315	1392	+	2	5_SpeGroup
iORF_119423	N1	Ancestor	1	36	SID3236	57	92	-	0	3_pPar
iORF_119429	N1	Ancestor	1	30	SID3236	77	106	+	0	3_pPar
iORF_119431	N1	Ancestor	1	33	SID3236	89	121	-	0	3_pPar
iORF_119409	N1	Ancestor	0	235	SID3236	122	356	-	29	5_SpeGroup
iORF_119410	N1	Ancestor	1	24	SID3236	138	161	+	0	3_pPar
iORF_119411	N1	Ancestor	0	33	SID3236	183	215	-	2	6_polymorphic
iORF_119412	N1	Ancestor	1	174	SID3236	183	356	-	7	6_polymorphic
iORF_119414	N1	Ancestor	0	125	SID3236	232	356	-	1	6_polymorphic
iORF_119419	N1	Ancestor	1	33	SID3236	305	337	-	0	3_pPar
iORF_119420	N1	Ancestor	0	36	SID3236	307	342	+	0	6_polymorphic
iORF_119422	N1	Ancestor	1	42	SID3236	323	364	+	0	1_conserved
iORF_119440	N1	Ancestor	1	9	SID3237	78	86	-	0	3_pPar
iORF_119443	N1	Ancestor	1	15	SID3237	85	99	+	0	4_divergent
iORF_119448	N1	Ancestor	0	36	SID3238	2	37	+	0	5_SpeGroup
iORF_119450	N1	Ancestor	0	35	SID3238	165	199	+	2	6_polymorphic
iORF_119451	N1	Ancestor	1	33	SID3238	172	204	-	2	4_divergent
iORF_119465	N1	Ancestor	1	123	SID3239	86	208	-	0	4_divergent
iORF_119466	N1	Ancestor	1	18	SID3239	88	105	+	0	3_pPar
iORF_119457	N1	Ancestor	1	108	SID3239	152	259	+	0	1_conserved
iORF_119458	N1	Ancestor	1	30	SID3239	162	191	+	0	1_conserved
iORF_119459	N1	Ancestor	1	27	SID3239	205	231	-	0	4_divergent
iORF_119460	N1	Ancestor	0	45	SID3239	205	249	-	0	5_SpeGroup
iORF_120091	N1	Ancestor	0	87	SID324	82	168	+	1	5_SpeGroup
iORF_120092	N1	Ancestor	1	93	SID324	82	174	+	1	4_divergent
iORF_119551	N1	Ancestor	1	36	SID324	152	187	-	0	3_pPar
iORF_119502	N1	Ancestor	1	111	SID3240	28	138	-	1	3_pPar
iORF_119510	N1	Ancestor	1	81	SID3240	60	140	+	0	1_conserved
iORF_119517	N1	Ancestor	1	72	SID3240	85	156	+	3	3_pPar
iORF_119530	N1	Ancestor	1	45	SID3241	31	75	+	0	6_polymorphic
iORF_119532	N1	Ancestor	1	84	SID3241	41	124	+	0	3_pPar
iORF_119533	N1	Ancestor	1	15	SID3241	76	90	+	0	1_conserved
iORF_119534	N1	Ancestor	0	62	SID3241	105	166	-	0	5_SpeGroup
iORF_119535	N1	Ancestor	1	51	SID3241	121	171	+	1	5_SpeGroup
iORF_119536	N1	Ancestor	0	62	SID3241	121	182	+	4	5_SpeGroup
iORF_119539	N1	Ancestor	0	128	SID3241	121	248	+	5	6_polymorphic
iORF_119540	N1	Ancestor	0	141	SID3241	121	261	+	5	6_polymorphic
iORF_119541	N1	Ancestor	1	24	SID3241	126	149	+	0	4_divergent
iORF_119542	N1	Ancestor	0	27	SID3241	126	152	+	0	5_SpeGroup
iORF_119547	N1	Ancestor	0	59	SID3241	165	223	+	4	6_polymorphic
iORF_119548	N1	Ancestor	0	84	SID3241	165	248	+	5	6_polymorphic
iORF_119549	N1	Ancestor	0	45	SID3241	179	223	+	0	6_polymorphic
iORF_119550	N1	Ancestor	0	83	SID3241	179	261	+	1	6_polymorphic
iORF_119552	N1	Ancestor	0	26	SID3241	223	248	+	1	6_polymorphic
iORF_119553	N1	Ancestor	1	39	SID3241	223	261	+	1	6_polymorphic
iORF_119554	N1	Ancestor	0	45	SID3241	275	319	-	1	5_SpeGroup
iORF_119555	N1	Ancestor	1	24	SID3241	308	331	+	1	4_divergent
iORF_119556	N1	Ancestor	0	18	SID3241	333	350	-	0	5_SpeGroup
iORF_119557	N1	Ancestor	0	10	SID3241	341	350	-	0	6_polymorphic
iORF_119558	N1	Ancestor	1	9	SID3241	342	350	-	0	6_polymorphic
iORF_119602	N1	Ancestor	1	21	SID3242	52	72	+	0	1_conserved
iORF_119571	N1	Ancestor	0	63	SID3242	150	212	+	0	6_polymorphic
iORF_119572	N1	Ancestor	1	39	SID3242	156	194	-	0	1_conserved
iORF_119574	N1	Ancestor	1	21	SID3242	182	202	+	0	6_polymorphic
iORF_119575	N1	Ancestor	0	45	SID3242	182	226	+	1	7_ancest
iORF_119576	N1	Ancestor	1	27	SID3242	193	219	+	1	6_polymorphic
iORF_119579	N1	Ancestor	1	9	SID3242	216	224	-	0	1_conserved
iORF_119614	N1	Ancestor	1	54	SID3242	633	686	-	1	4_divergent
iORF_119615	N1	Ancestor	0	66	SID3242	635	700	+	1	6_polymorphic
iORF_119616	N1	Ancestor	0	69	SID3242	635	703	+	1	5_SpeGroup
iORF_119628	N1	Ancestor	0	41	SID3242	773	813	-	2	7_ancest
iORF_119629	N1	Ancestor	0	71	SID3242	773	843	-	3	5_SpeGroup
iORF_119632	N1	Ancestor	0	24	SID3242	810	833	-	1	6_polymorphic
iORF_119634	N1	Ancestor	1	18	SID3242	823	840	+	1	4_divergent
iORF_119560	N1	Ancestor	0	24	SID3242	930	953	+	1	5_SpeGroup
iORF_119561	N1	Ancestor	1	39	SID3242	930	968	+	6	6_polymorphic
iORF_119566	N1	Ancestor	1	24	SID3242	971	994	+	1	3_pPar
iORF_119642	N1	Ancestor	0	36	SID3243	14	49	+	1	5_SpeGroup
iORF_119654	N1	Ancestor	0	58	SID3243	29	86	+	1	5_SpeGroup
iORF_119663	N1	Ancestor	0	48	SID3243	67	114	-	1	6_polymorphic
iORF_119664	N1	Ancestor	1	147	SID3243	67	213	-	3	6_polymorphic
iORF_119665	N1	Ancestor	0	22	SID3243	81	102	+	1	5_SpeGroup
iORF_119666	N1	Ancestor	0	26	SID3243	81	106	+	1	7_ancest
iORF_119667	N1	Ancestor	1	36	SID3243	81	116	+	1	4_divergent
iORF_119641	N1	Ancestor	0	80	SID3243	134	213	-	2	6_polymorphic
iORF_119644	N1	Ancestor	0	24	SID3243	156	179	+	1	5_SpeGroup
iORF_119645	N1	Ancestor	1	15	SID3243	213	227	-	0	6_polymorphic
iORF_119657	N1	Ancestor	0	12	SID3243	338	349	+	0	5_SpeGroup
iORF_119658	N1	Ancestor	1	66	SID3243	338	403	+	3	6_polymorphic
iORF_119660	N1	Ancestor	0	49	SID3243	355	403	+	2	7_ancest
iORF_119693	N1	Ancestor	1	21	SID3244	32	52	+	0	6_polymorphic
iORF_119698	N1	Ancestor	0	9	SID3244	44	52	+	0	6_polymorphic
iORF_119724	N1	Ancestor	0	59	SID3244	64	122	-	1	5_SpeGroup
iORF_119725	N1	Ancestor	1	15	SID3244	67	81	-	0	4_divergent
iORF_119729	N1	Ancestor	1	135	SID3244	71	205	-	3	4_divergent
iORF_119736	N1	Ancestor	1	42	SID3244	81	122	-	1	4_divergent
iORF_119737	N1	Ancestor	0	149	SID3244	88	236	+	3	5_SpeGroup
iORF_119738	N1	Ancestor	0	80	SID3244	96	175	+	1	5_SpeGroup
iORF_119672	N1	Ancestor	1	243	SID3244	111	353	+	5	4_divergent
iORF_119673	N1	Ancestor	0	478	SID3244	111	588	+	6	7_ancest
iORF_119674	N1	Ancestor	1	48	SID3244	172	219	-	2	4_divergent
iORF_119678	N1	Ancestor	1	21	SID3244	220	240	+	0	6_polymorphic
iORF_119679	N1	Ancestor	0	69	SID3244	228	296	-	1	4_divergent
iORF_119681	N1	Ancestor	1	63	SID3244	234	296	-	1	5_SpeGroup
iORF_119682	N1	Ancestor	0	226	SID3244	242	467	-	2	5_SpeGroup
iORF_119683	N1	Ancestor	1	21	SID3244	244	264	+	1	3_pPar
iORF_119687	N1	Ancestor	0	359	SID3244	252	610	+	3	5_SpeGroup
iORF_119689	N1	Ancestor	1	69	SID3244	271	339	-	1	3_pPar
iORF_119692	N1	Ancestor	1	39	SID3244	277	315	+	0	1_conserved
iORF_119694	N1	Ancestor	1	144	SID3244	324	467	-	1	4_divergent
iORF_119695	N1	Ancestor	0	178	SID3244	324	501	-	1	5_SpeGroup
iORF_119696	N1	Ancestor	1	39	SID3244	354	392	+	0	4_divergent
iORF_119697	N1	Ancestor	1	54	SID3244	370	423	-	0	4_divergent
iORF_119700	N1	Ancestor	0	147	SID3244	442	588	+	1	5_SpeGroup
iORF_119704	N1	Ancestor	0	63	SID3244	483	545	+	0	5_SpeGroup
iORF_119705	N1	Ancestor	1	99	SID3244	483	581	+	0	4_divergent
iORF_119706	N1	Ancestor	1	15	SID3244	502	516	-	0	4_divergent
iORF_119708	N1	Ancestor	0	12	SID3244	520	531	-	0	5_SpeGroup
iORF_119709	N1	Ancestor	0	118	SID3244	520	637	-	1	5_SpeGroup
iORF_119711	N1	Ancestor	1	63	SID3244	526	588	+	1	7_ancest
iORF_119713	N1	Ancestor	0	54	SID3244	535	588	+	1	5_SpeGroup
iORF_119716	N1	Ancestor	1	33	SID3244	545	577	+	0	3_pPar
iORF_119717	N1	Ancestor	1	90	SID3244	548	637	-	1	4_divergent
iORF_119720	N1	Ancestor	1	33	SID3244	578	610	+	1	4_divergent
iORF_119721	N1	Ancestor	0	79	SID3244	578	656	+	1	5_SpeGroup
iORF_119722	N1	Ancestor	1	45	SID3244	612	656	+	0	4_divergent
iORF_119723	N1	Ancestor	1	54	SID3244	624	677	-	0	1_conserved
iORF_119726	N1	Ancestor	0	76	SID3244	664	739	-	4	5_SpeGroup
iORF_119728	N1	Ancestor	1	63	SID3244	677	739	-	4	4_divergent
iORF_119731	N1	Ancestor	0	30	SID3244	703	732	-	1	5_SpeGroup
iORF_119823	N1	Ancestor	1	60	SID3245	3	62	+	0	4_divergent
iORF_119831	N1	Ancestor	0	79	SID3245	3	81	+	0	5_SpeGroup
iORF_120045	N1	Ancestor	1	39	SID3245	9	47	-	0	4_divergent
iORF_120046	N1	Ancestor	0	64	SID3245	9	72	-	0	5_SpeGroup
iORF_119923	N1	Ancestor	1	36	SID3245	46	81	+	0	4_divergent
iORF_119924	N1	Ancestor	0	52	SID3245	46	97	+	0	5_SpeGroup
iORF_120038	N1	Ancestor	0	89	SID3245	69	157	-	4	5_SpeGroup
iORF_120041	N1	Ancestor	0	21	SID3245	74	94	-	0	5_SpeGroup
iORF_120051	N1	Ancestor	1	27	SID3245	94	120	-	3	4_divergent
iORF_119752	N1	Ancestor	0	177	SID3245	123	299	+	1	5_SpeGroup
iORF_119758	N1	Ancestor	0	24	SID3245	128	151	-	1	5_SpeGroup
iORF_119776	N1	Ancestor	1	33	SID3245	160	192	-	0	4_divergent
iORF_119795	N1	Ancestor	0	21	SID3245	192	212	-	0	5_SpeGroup
iORF_119796	N1	Ancestor	0	45	SID3245	192	236	-	0	5_SpeGroup
iORF_119797	N1	Ancestor	0	72	SID3245	192	263	-	0	5_SpeGroup
iORF_119806	N1	Ancestor	0	27	SID3245	212	238	+	0	5_SpeGroup
iORF_119809	N1	Ancestor	1	117	SID3245	227	343	-	0	5_SpeGroup
iORF_119813	N1	Ancestor	1	78	SID3245	235	312	+	0	5_SpeGroup
iORF_119814	N1	Ancestor	0	111	SID3245	235	345	+	2	5_SpeGroup
iORF_119826	N1	Ancestor	0	84	SID3245	260	343	-	0	5_SpeGroup
iORF_119861	N1	Ancestor	1	39	SID3245	340	378	-	2	4_divergent
iORF_119878	N1	Ancestor	1	27	SID3245	368	394	+	0	6_polymorphic
iORF_119900	N1	Ancestor	0	56	SID3245	417	472	+	5	7_ancest
iORF_119902	N1	Ancestor	1	84	SID3245	417	500	+	5	5_SpeGroup
iORF_119909	N1	Ancestor	1	9	SID3245	424	432	+	0	4_divergent
iORF_119910	N1	Ancestor	0	30	SID3245	424	453	+	4	5_SpeGroup
iORF_119921	N1	Ancestor	0	54	SID3245	447	500	+	4	5_SpeGroup
iORF_119930	N1	Ancestor	0	60	SID3245	458	517	-	0	5_SpeGroup
iORF_119949	N1	Ancestor	1	24	SID3245	490	513	+	0	3_pPar
iORF_119952	N1	Ancestor	1	15	SID3245	503	517	-	0	4_divergent
iORF_119953	N1	Ancestor	1	30	SID3245	510	539	-	2	3_pPar
iORF_119955	N1	Ancestor	0	21	SID3245	516	536	+	2	5_SpeGroup
iORF_119957	N1	Ancestor	1	15	SID3245	522	536	+	2	4_divergent
iORF_119966	N1	Ancestor	1	30	SID3245	538	567	+	0	3_pPar
iORF_119986	N1	Ancestor	0	9	SID3245	570	578	-	0	6_polymorphic
iORF_119995	N1	Ancestor	1	9	SID3245	593	601	-	0	1_conserved
iORF_119807	N1	Ancestor	1	18	SID3245	2192	2209	+	0	3_pPar
iORF_119810	N1	Ancestor	1	33	SID3245	2318	2350	-	3	6_polymorphic
iORF_119811	N1	Ancestor	0	25	SID3245	2326	2350	-	3	6_polymorphic
iORF_119812	N1	Ancestor	1	108	SID3245	2343	2450	-	0	1_conserved
iORF_119815	N1	Ancestor	1	15	SID3245	2392	2406	-	0	1_conserved
iORF_119817	N1	Ancestor	0	30	SID3245	2490	2519	-	0	6_polymorphic
iORF_119997	N1	Ancestor	1	18	SID3245	6101	6118	-	0	3_pPar
iORF_119998	N1	Ancestor	1	9	SID3245	6104	6112	+	0	3_pPar
iORF_120003	N1	Ancestor	0	84	SID3245	6109	6192	+	1	5_SpeGroup
iORF_120004	N1	Ancestor	0	85	SID3245	6109	6193	+	1	5_SpeGroup
iORF_120005	N1	Ancestor	0	162	SID3245	6109	6270	+	5	5_SpeGroup
iORF_120006	N1	Ancestor	1	198	SID3245	6109	6306	+	10	7_ancest
iORF_120007	N1	Ancestor	0	220	SID3245	6109	6328	+	10	7_ancest
iORF_120009	N1	Ancestor	1	24	SID3245	6120	6143	+	1	3_pPar
iORF_120013	N1	Ancestor	1	15	SID3245	6184	6198	-	0	4_divergent
iORF_120014	N1	Ancestor	0	263	SID3245	6184	6446	-	14	5_SpeGroup
iORF_120015	N1	Ancestor	1	39	SID3245	6186	6224	+	0	4_divergent
iORF_120016	N1	Ancestor	0	119	SID3245	6198	6316	-	9	5_SpeGroup
iORF_120017	N1	Ancestor	0	24	SID3245	6201	6224	+	0	5_SpeGroup
iORF_120018	N1	Ancestor	0	202	SID3245	6245	6446	-	13	6_polymorphic
iORF_120020	N1	Ancestor	0	77	SID3245	6303	6379	-	0	5_SpeGroup
iORF_120021	N1	Ancestor	1	144	SID3245	6303	6446	-	5	6_polymorphic
iORF_120024	N1	Ancestor	1	36	SID3245	6344	6379	-	0	4_divergent
iORF_120025	N1	Ancestor	0	54	SID3245	6356	6409	+	0	5_SpeGroup
iORF_120027	N1	Ancestor	1	18	SID3245	6372	6389	+	0	4_divergent
iORF_120031	N1	Ancestor	0	43	SID3245	6404	6446	-	5	5_SpeGroup
iORF_120032	N1	Ancestor	0	75	SID3245	6409	6483	+	3	5_SpeGroup
iORF_120033	N1	Ancestor	1	57	SID3245	6411	6467	+	0	3_pPar
iORF_120058	N1	Ancestor	0	33	SID3246	15	47	-	1	5_SpeGroup
iORF_120064	N1	Ancestor	0	97	SID3246	29	125	+	1	5_SpeGroup
iORF_120070	N1	Ancestor	1	15	SID3246	33	47	-	0	4_divergent
iORF_120075	N1	Ancestor	1	27	SID3246	44	70	-	0	4_divergent
iORF_120079	N1	Ancestor	1	48	SID3246	46	93	+	0	4_divergent
iORF_120053	N1	Ancestor	0	12	SID3246	102	113	+	0	6_polymorphic
iORF_120088	N1	Ancestor	1	108	SID3247	35	142	+	2	3_pPar
iORF_120132	N1	Ancestor	0	108	SID3248	10	117	+	0	5_SpeGroup
iORF_120090	N1	Ancestor	1	93	SID3248	12	104	+	0	5_SpeGroup
iORF_120125	N1	Ancestor	1	21	SID3248	39	59	-	0	3_pPar
iORF_120130	N1	Ancestor	1	24	SID3248	87	110	-	0	4_divergent
iORF_120134	N1	Ancestor	1	99	SID3248	97	195	-	1	3_pPar
iORF_120089	N1	Ancestor	0	69	SID3248	102	170	-	1	5_SpeGroup
iORF_120094	N1	Ancestor	1	18	SID3248	153	170	-	0	4_divergent
iORF_120095	N1	Ancestor	1	15	SID3248	169	183	+	0	3_pPar
iORF_120096	N1	Ancestor	0	45	SID3248	189	233	-	0	5_SpeGroup
iORF_120098	N1	Ancestor	0	46	SID3248	213	258	+	5	5_SpeGroup
iORF_120118	N1	Ancestor	0	59	SID3248	307	365	+	8	6_polymorphic
iORF_120120	N1	Ancestor	0	12	SID3248	319	330	-	0	5_SpeGroup
iORF_120123	N1	Ancestor	0	21	SID3248	343	363	+	2	5_SpeGroup
iORF_120126	N1	Ancestor	1	24	SID3248	386	409	-	1	4_divergent
iORF_120127	N1	Ancestor	0	33	SID3248	386	418	-	1	5_SpeGroup
iORF_120128	N1	Ancestor	1	27	SID3248	390	416	-	1	4_divergent
iORF_120129	N1	Ancestor	1	24	SID3248	431	454	-	0	4_divergent
iORF_120137	N1	Ancestor	1	24	SID3249	22	45	-	0	4_divergent
iORF_120139	N1	Ancestor	1	18	SID3249	37	54	+	0	1_conserved
iORF_120141	N1	Ancestor	1	57	SID3249	75	131	-	0	3_pPar
iORF_120143	N1	Ancestor	1	105	SID3249	85	189	+	0	1_conserved
iORF_120135	N1	Ancestor	1	12	SID3249	108	119	+	0	1_conserved
iORF_120136	N1	Ancestor	1	12	SID3249	163	174	-	0	3_pPar
iORF_120138	N1	Ancestor	0	33	SID3249	233	265	+	0	5_SpeGroup
iORF_120215	N1	Ancestor	0	77	SID325	7	83	-	7	5_SpeGroup
iORF_120372	N1	Ancestor	1	69	SID325	58	126	+	0	3_pPar
iORF_120419	N1	Ancestor	1	33	SID325	80	112	-	0	1_conserved
iORF_120439	N1	Ancestor	1	57	SID325	84	140	-	1	4_divergent
iORF_120228	N1	Ancestor	0	28	SID325	113	140	-	1	5_SpeGroup
iORF_120232	N1	Ancestor	1	48	SID325	178	225	-	0	4_divergent
iORF_120235	N1	Ancestor	0	72	SID325	202	273	+	0	6_polymorphic
iORF_120242	N1	Ancestor	1	114	SID325	206	319	+	0	3_pPar
iORF_120271	N1	Ancestor	0	30	SID325	244	273	+	0	6_polymorphic
iORF_120278	N1	Ancestor	0	9	SID325	263	271	-	0	6_polymorphic
iORF_120284	N1	Ancestor	1	48	SID325	291	338	-	0	3_pPar
iORF_120163	N1	Ancestor	0	180	SID3250	168	347	-	1	4_divergent
iORF_120165	N1	Ancestor	0	69	SID3250	195	263	+	0	3_pPar
iORF_120172	N1	Ancestor	0	63	SID3250	223	285	-	0	5_SpeGroup
iORF_120174	N1	Ancestor	0	18	SID3250	230	247	+	0	6_polymorphic
iORF_120176	N1	Ancestor	0	88	SID3250	260	347	-	0	5_SpeGroup
iORF_120178	N1	Ancestor	1	66	SID3250	282	347	-	0	7_ancest
iORF_120179	N1	Ancestor	0	38	SID3250	310	347	-	0	5_SpeGroup
iORF_120180	N1	Ancestor	0	62	SID3250	323	384	-	0	5_SpeGroup
iORF_120183	N1	Ancestor	0	95	SID3250	346	440	+	0	5_SpeGroup
iORF_120184	N1	Ancestor	0	192	SID3250	346	537	+	0	6_polymorphic
iORF_120185	N1	Ancestor	1	222	SID3250	346	567	+	0	6_polymorphic
iORF_120187	N1	Ancestor	1	36	SID3250	349	384	-	0	4_divergent
iORF_120189	N1	Ancestor	0	168	SID3250	400	567	+	0	5_SpeGroup
iORF_120191	N1	Ancestor	0	63	SID3250	422	484	+	0	5_SpeGroup
iORF_120192	N1	Ancestor	1	204	SID3250	422	625	+	1	4_divergent
iORF_120195	N1	Ancestor	1	36	SID3250	460	495	-	0	3_pPar
iORF_120196	N1	Ancestor	0	114	SID3250	512	625	+	1	5_SpeGroup
iORF_120200	N1	Ancestor	1	84	SID3250	557	640	-	1	3_pPar
iORF_120203	N1	Ancestor	0	124	SID3250	591	714	+	0	5_SpeGroup
iORF_120204	N1	Ancestor	1	24	SID3250	598	621	-	0	4_divergent
iORF_120205	N1	Ancestor	1	45	SID3250	612	656	-	0	4_divergent
iORF_120206	N1	Ancestor	0	46	SID3250	612	657	-	0	5_SpeGroup
iORF_120208	N1	Ancestor	0	76	SID3250	639	714	+	0	7_ancest
iORF_120209	N1	Ancestor	0	90	SID3250	639	728	+	0	6_polymorphic
iORF_120210	N1	Ancestor	1	114	SID3250	639	752	+	0	6_polymorphic
iORF_120211	N1	Ancestor	1	36	SID3250	663	698	-	0	4_divergent
iORF_120212	N1	Ancestor	1	144	SID3250	665	808	+	0	4_divergent
iORF_120213	N1	Ancestor	0	157	SID3250	665	821	+	0	5_SpeGroup
iORF_120144	N1	Ancestor	1	18	SID3250	697	714	+	0	4_divergent
iORF_120145	N1	Ancestor	1	18	SID3250	709	726	-	0	1_conserved
iORF_120147	N1	Ancestor	1	15	SID3250	749	763	-	0	1_conserved
iORF_120149	N1	Ancestor	1	39	SID3250	824	862	-	0	3_pPar
iORF_120229	N1	Ancestor	0	48	SID3251	23	70	-	1	5_SpeGroup
iORF_120230	N1	Ancestor	1	15	SID3251	56	70	-	1	6_polymorphic
iORF_120221	N1	Ancestor	1	18	SID3251	144	161	-	0	4_divergent
iORF_120223	N1	Ancestor	0	36	SID3251	152	187	+	0	6_polymorphic
iORF_120225	N1	Ancestor	1	15	SID3251	191	205	-	0	4_divergent
iORF_120280	N1	Ancestor	0	71	SID3252	80	150	-	3	6_polymorphic
iORF_120233	N1	Ancestor	0	42	SID3252	109	150	-	0	6_polymorphic
iORF_120234	N1	Ancestor	1	60	SID3252	117	176	-	1	4_divergent
iORF_120240	N1	Ancestor	1	93	SID3252	131	223	+	1	3_pPar
iORF_120244	N1	Ancestor	1	18	SID3252	183	200	-	0	6_polymorphic
iORF_120245	N1	Ancestor	1	57	SID3252	197	253	-	5	6_polymorphic
iORF_120247	N1	Ancestor	0	76	SID3252	204	279	+	5	6_polymorphic
iORF_120248	N1	Ancestor	1	99	SID3252	204	302	+	5	6_polymorphic
iORF_120250	N1	Ancestor	0	277	SID3252	204	480	+	8	5_SpeGroup
iORF_120252	N1	Ancestor	0	121	SID3252	232	352	-	8	5_SpeGroup
iORF_120255	N1	Ancestor	1	36	SID3252	317	352	-	1	4_divergent
iORF_120256	N1	Ancestor	0	39	SID3252	330	368	-	1	6_polymorphic
iORF_120257	N1	Ancestor	0	108	SID3252	330	437	-	1	5_SpeGroup
iORF_120258	N1	Ancestor	1	21	SID3252	362	382	-	0	4_divergent
iORF_120259	N1	Ancestor	1	33	SID3252	381	413	+	0	5_SpeGroup
iORF_120260	N1	Ancestor	0	66	SID3252	381	446	+	0	5_SpeGroup
iORF_120262	N1	Ancestor	0	21	SID3252	415	435	-	0	5_SpeGroup
iORF_120265	N1	Ancestor	1	75	SID3252	453	527	-	0	3_pPar
iORF_120268	N1	Ancestor	1	42	SID3252	511	552	-	0	3_pPar
iORF_120269	N1	Ancestor	1	69	SID3252	513	581	+	0	3_pPar
iORF_120270	N1	Ancestor	1	48	SID3252	526	573	+	0	3_pPar
iORF_120272	N1	Ancestor	1	9	SID3252	549	557	-	0	1_conserved
iORF_120273	N1	Ancestor	1	9	SID3252	563	571	-	0	1_conserved
iORF_120274	N1	Ancestor	0	27	SID3252	578	604	+	1	5_SpeGroup
iORF_120277	N1	Ancestor	1	12	SID3252	648	659	-	0	4_divergent
iORF_120301	N1	Ancestor	1	60	SID3253	5	64	+	0	3_pPar
iORF_120302	N1	Ancestor	1	12	SID3253	67	78	+	0	1_conserved
iORF_120292	N1	Ancestor	0	45	SID3253	172	216	+	0	7_ancest
iORF_120294	N1	Ancestor	1	9	SID3253	189	197	-	0	4_divergent
iORF_120296	N1	Ancestor	0	9	SID3253	213	221	+	0	5_SpeGroup
iORF_120297	N1	Ancestor	0	60	SID3253	218	277	+	0	4_divergent
iORF_120315	N1	Ancestor	1	12	SID3254	58	69	+	0	3_pPar
iORF_120316	N1	Ancestor	1	18	SID3254	89	106	+	0	3_pPar
iORF_120317	N1	Ancestor	1	15	SID3254	98	112	-	0	1_conserved
iORF_120307	N1	Ancestor	1	30	SID3254	123	152	+	0	4_divergent
iORF_120308	N1	Ancestor	0	15	SID3254	138	152	+	0	5_SpeGroup
iORF_120325	N1	Ancestor	1	39	SID3255	24	62	-	2	4_divergent
iORF_120334	N1	Ancestor	1	111	SID3255	46	156	-	1	4_divergent
iORF_120338	N1	Ancestor	1	255	SID3255	73	327	+	1	4_divergent
iORF_120339	N1	Ancestor	0	302	SID3255	73	374	+	1	5_SpeGroup
iORF_120340	N1	Ancestor	1	45	SID3255	80	124	-	0	1_conserved
iORF_120341	N1	Ancestor	1	15	SID3255	95	109	+	0	1_conserved
iORF_120318	N1	Ancestor	1	81	SID3255	117	197	-	0	4_divergent
iORF_120319	N1	Ancestor	0	183	SID3255	117	299	-	1	5_SpeGroup
iORF_120321	N1	Ancestor	0	56	SID3255	201	256	-	0	5_SpeGroup
iORF_120322	N1	Ancestor	1	99	SID3255	201	299	-	1	5_SpeGroup
iORF_120323	N1	Ancestor	0	80	SID3255	220	299	-	1	7_ancest
iORF_120324	N1	Ancestor	0	73	SID3255	227	299	-	1	5_SpeGroup
iORF_120328	N1	Ancestor	1	36	SID3255	359	394	-	0	3_pPar
iORF_120329	N1	Ancestor	1	15	SID3255	367	381	-	0	1_conserved
iORF_120330	N1	Ancestor	1	24	SID3255	378	401	-	0	4_divergent
iORF_120335	N1	Ancestor	0	23	SID3255	461	483	+	1	4_divergent
iORF_120360	N1	Ancestor	1	18	SID3256	55	72	-	0	1_conserved
iORF_120373	N1	Ancestor	0	158	SID3257	11	168	+	10	5_SpeGroup
iORF_120376	N1	Ancestor	1	51	SID3257	11	61	+	7	4_divergent
iORF_120383	N1	Ancestor	0	27	SID3257	25	51	-	4	5_SpeGroup
iORF_120384	N1	Ancestor	1	93	SID3257	27	119	+	6	6_polymorphic
iORF_120385	N1	Ancestor	0	142	SID3257	27	168	+	7	6_polymorphic
iORF_120386	N1	Ancestor	0	150	SID3257	27	176	+	8	5_SpeGroup
iORF_120389	N1	Ancestor	0	43	SID3257	27	69	+	4	5_SpeGroup
iORF_120392	N1	Ancestor	1	51	SID3257	32	82	-	4	4_divergent
iORF_120393	N1	Ancestor	1	9	SID3257	43	51	-	0	5_SpeGroup
iORF_120394	N1	Ancestor	0	40	SID3257	43	82	-	0	5_SpeGroup
iORF_120374	N1	Ancestor	1	138	SID3257	94	231	-	2	5_SpeGroup
iORF_120377	N1	Ancestor	1	30	SID3257	99	128	-	0	3_pPar
iORF_120378	N1	Ancestor	0	95	SID3257	137	231	-	2	5_SpeGroup
iORF_120379	N1	Ancestor	0	39	SID3257	159	197	+	1	6_polymorphic
iORF_120380	N1	Ancestor	0	9	SID3257	177	185	-	0	5_SpeGroup
iORF_120381	N1	Ancestor	0	43	SID3257	189	231	-	0	5_SpeGroup
iORF_120411	N1	Ancestor	1	60	SID3258	57	116	+	0	5_SpeGroup
iORF_120414	N1	Ancestor	1	30	SID3258	85	114	-	0	3_pPar
iORF_120415	N1	Ancestor	1	12	SID3258	95	106	+	0	3_pPar
iORF_120402	N1	Ancestor	0	58	SID3258	166	223	-	3	5_SpeGroup
iORF_120403	N1	Ancestor	1	24	SID3258	176	199	+	2	3_pPar
iORF_120405	N1	Ancestor	1	15	SID3258	199	213	+	1	4_divergent
iORF_120406	N1	Ancestor	0	24	SID3258	220	243	-	0	5_SpeGroup
iORF_120409	N1	Ancestor	1	51	SID3258	267	317	+	0	3_pPar
iORF_120422	N1	Ancestor	0	127	SID3259	17	143	-	12	5_SpeGroup
iORF_120460	N1	Ancestor	1	24	SID3259	68	91	-	1	4_divergent
iORF_120461	N1	Ancestor	1	84	SID3259	74	157	+	10	4_divergent
iORF_120462	N1	Ancestor	0	120	SID3259	74	193	+	11	5_SpeGroup
iORF_120467	N1	Ancestor	1	36	SID3259	92	127	-	1	6_polymorphic
iORF_120420	N1	Ancestor	0	21	SID3259	107	127	-	1	6_polymorphic
iORF_120423	N1	Ancestor	0	59	SID3259	151	209	-	2	5_SpeGroup
iORF_120424	N1	Ancestor	0	56	SID3259	154	209	-	2	7_ancest
iORF_120425	N1	Ancestor	1	57	SID3259	154	210	-	3	4_divergent
iORF_120438	N1	Ancestor	1	51	SID3259	388	438	-	1	4_divergent
iORF_120440	N1	Ancestor	1	66	SID3259	409	474	+	4	4_divergent
iORF_120441	N1	Ancestor	0	67	SID3259	409	475	+	4	5_SpeGroup
iORF_120443	N1	Ancestor	0	25	SID3259	457	481	-	3	5_SpeGroup
iORF_120444	N1	Ancestor	0	34	SID3259	459	492	+	3	5_SpeGroup
iORF_120445	N1	Ancestor	1	48	SID3259	459	506	+	3	4_divergent
iORF_120446	N1	Ancestor	0	9	SID3259	484	492	+	0	5_SpeGroup
iORF_120447	N1	Ancestor	0	21	SID3259	486	506	+	0	5_SpeGroup
iORF_120456	N1	Ancestor	1	42	SID3259	658	699	+	0	1_conserved
iORF_120476	N1	Ancestor	0	37	SID3261	240	276	+	0	5_SpeGroup
iORF_120478	N1	Ancestor	1	123	SID3261	240	362	+	0	5_SpeGroup
iORF_120490	N1	Ancestor	0	18	SID3261	345	362	+	0	4_divergent
iORF_120562	N1	Ancestor	0	96	SID3263	3	98	-	2	5_SpeGroup
iORF_120557	N1	Ancestor	0	41	SID3263	14	54	-	1	6_polymorphic
iORF_120563	N1	Ancestor	0	72	SID3263	53	124	+	2	5_SpeGroup
iORF_120564	N1	Ancestor	0	42	SID3263	53	94	+	0	6_polymorphic
iORF_120567	N1	Ancestor	0	41	SID3263	77	117	+	2	6_polymorphic
iORF_120568	N1	Ancestor	1	48	SID3263	77	124	+	2	6_polymorphic
iORF_120569	N1	Ancestor	0	18	SID3263	77	94	+	0	6_polymorphic
iORF_120570	N1	Ancestor	0	27	SID3263	91	117	+	2	5_SpeGroup
iORF_120555	N1	Ancestor	1	45	SID3263	104	148	-	1	4_divergent
iORF_120556	N1	Ancestor	0	41	SID3263	108	148	-	1	5_SpeGroup
iORF_120558	N1	Ancestor	0	24	SID3263	145	168	-	0	5_SpeGroup
iORF_120559	N1	Ancestor	1	39	SID3263	145	183	-	0	4_divergent
iORF_120560	N1	Ancestor	0	9	SID3263	175	183	-	0	5_SpeGroup
iORF_120593	N1	Ancestor	1	36	SID3264	29	64	-	0	4_divergent
iORF_120614	N1	Ancestor	0	75	SID3264	58	132	+	0	5_SpeGroup
iORF_120615	N1	Ancestor	0	51	SID3264	65	115	+	0	5_SpeGroup
iORF_120616	N1	Ancestor	0	92	SID3264	65	156	+	1	6_polymorphic
iORF_120617	N1	Ancestor	0	133	SID3264	65	197	+	8	6_polymorphic
iORF_120618	N1	Ancestor	0	155	SID3264	65	219	+	8	6_polymorphic
iORF_120619	N1	Ancestor	1	171	SID3264	65	235	+	9	6_polymorphic
iORF_120620	N1	Ancestor	0	229	SID3264	65	293	+	14	6_polymorphic
iORF_120623	N1	Ancestor	1	9	SID3264	73	81	-	0	3_pPar
iORF_120627	N1	Ancestor	0	77	SID3264	93	169	-	1	6_polymorphic
iORF_120628	N1	Ancestor	0	132	SID3264	93	224	-	8	6_polymorphic
iORF_120629	N1	Ancestor	1	51	SID3264	98	148	-	1	4_divergent
iORF_120572	N1	Ancestor	1	87	SID3264	138	224	-	8	6_polymorphic
iORF_120573	N1	Ancestor	0	80	SID3264	145	224	-	7	6_polymorphic
iORF_120575	N1	Ancestor	1	12	SID3264	158	169	-	0	6_polymorphic
iORF_120576	N1	Ancestor	0	67	SID3264	158	224	-	7	6_polymorphic
iORF_120580	N1	Ancestor	0	52	SID3264	168	219	+	7	6_polymorphic
iORF_120581	N1	Ancestor	0	68	SID3264	168	235	+	8	6_polymorphic
iORF_120583	N1	Ancestor	1	15	SID3264	205	219	+	0	6_polymorphic
iORF_120586	N1	Ancestor	0	70	SID3264	216	285	+	6	5_SpeGroup
iORF_120587	N1	Ancestor	1	78	SID3264	216	293	+	6	6_polymorphic
iORF_120588	N1	Ancestor	1	120	SID3264	232	351	-	5	4_divergent
iORF_120589	N1	Ancestor	1	9	SID3264	249	257	-	0	4_divergent
iORF_120591	N1	Ancestor	0	103	SID3264	249	351	-	4	5_SpeGroup
iORF_120595	N1	Ancestor	1	63	SID3264	344	406	-	4	5_SpeGroup
iORF_120596	N1	Ancestor	1	30	SID3264	352	381	-	0	4_divergent
iORF_120597	N1	Ancestor	0	55	SID3264	352	406	-	0	5_SpeGroup
iORF_120598	N1	Ancestor	1	60	SID3264	380	439	+	1	6_polymorphic
iORF_120599	N1	Ancestor	0	70	SID3264	380	449	+	1	6_polymorphic
iORF_120602	N1	Ancestor	0	21	SID3264	426	446	-	0	5_SpeGroup
iORF_120603	N1	Ancestor	1	27	SID3264	436	462	-	0	4_divergent
iORF_120604	N1	Ancestor	0	34	SID3264	436	469	-	0	5_SpeGroup
iORF_120605	N1	Ancestor	1	33	SID3264	439	471	+	0	5_SpeGroup
iORF_120606	N1	Ancestor	0	49	SID3264	439	487	+	0	5_SpeGroup
iORF_120608	N1	Ancestor	0	36	SID3264	484	519	+	0	5_SpeGroup
iORF_120609	N1	Ancestor	1	75	SID3264	484	558	+	0	4_divergent
iORF_120610	N1	Ancestor	0	42	SID3264	502	543	-	0	6_polymorphic
iORF_120611	N1	Ancestor	1	12	SID3264	510	521	-	0	4_divergent
iORF_120637	N1	Ancestor	1	42	SID3265	43	84	-	0	4_divergent
iORF_120641	N1	Ancestor	1	36	SID3265	76	111	+	0	4_divergent
iORF_120674	N1	Ancestor	0	30	SID3266	698	727	+	0	5_SpeGroup
iORF_120693	N1	Ancestor	0	82	SID3267	91	172	-	3	5_SpeGroup
iORF_120680	N1	Ancestor	1	69	SID3267	129	197	-	2	4_divergent
iORF_120681	N1	Ancestor	1	36	SID3267	137	172	-	2	4_divergent
iORF_120683	N1	Ancestor	0	61	SID3267	137	197	-	2	5_SpeGroup
iORF_120684	N1	Ancestor	1	15	SID3267	139	153	+	0	1_conserved
iORF_120686	N1	Ancestor	0	34	SID3267	187	220	-	2	6_polymorphic
iORF_120688	N1	Ancestor	1	12	SID3267	209	220	-	2	6_polymorphic
iORF_120696	N1	Ancestor	1	30	SID3268	2	31	-	2	6_polymorphic
iORF_120701	N1	Ancestor	0	76	SID3268	4	79	+	4	6_polymorphic
iORF_120702	N1	Ancestor	1	81	SID3268	4	84	+	4	6_polymorphic
iORF_120698	N1	Ancestor	0	73	SID3268	26	98	+	2	5_SpeGroup
iORF_120700	N1	Ancestor	1	54	SID3268	26	79	+	2	6_polymorphic
iORF_120703	N1	Ancestor	1	15	SID3268	58	72	-	0	1_conserved
iORF_120704	N1	Ancestor	0	18	SID3268	67	84	+	0	6_polymorphic
iORF_120694	N1	Ancestor	1	15	SID3268	102	116	-	0	1_conserved
iORF_120695	N1	Ancestor	1	18	SID3268	117	134	-	0	4_divergent
iORF_120711	N1	Ancestor	0	151	SID3269	23	173	+	1	5_SpeGroup
iORF_120712	N1	Ancestor	1	69	SID3269	23	91	+	0	4_divergent
iORF_120714	N1	Ancestor	1	18	SID3269	30	47	+	0	1_conserved
iORF_120719	N1	Ancestor	0	37	SID3269	63	99	+	1	5_SpeGroup
iORF_120720	N1	Ancestor	1	111	SID3269	63	173	+	1	4_divergent
iORF_120727	N1	Ancestor	0	9	SID3269	88	96	-	0	5_SpeGroup
iORF_120705	N1	Ancestor	0	42	SID3269	124	165	+	0	5_SpeGroup
iORF_120905	N1	Ancestor	0	33	SID327	4	36	+	0	6_polymorphic
iORF_120952	N1	Ancestor	1	15	SID327	50	64	+	0	3_pPar
iORF_121051	N1	Ancestor	1	36	SID327	71	106	-	0	3_pPar
iORF_120819	N1	Ancestor	1	54	SID327	131	184	+	0	1_conserved
iORF_120820	N1	Ancestor	1	12	SID327	138	149	+	0	1_conserved
iORF_120781	N1	Ancestor	1	9	SID3270	672	680	+	0	3_pPar
iORF_120782	N1	Ancestor	1	12	SID3270	696	707	+	0	1_conserved
iORF_120788	N1	Ancestor	0	22	SID3270	754	775	-	4	5_SpeGroup
iORF_120789	N1	Ancestor	1	57	SID3270	754	810	-	4	6_polymorphic
iORF_120790	N1	Ancestor	0	48	SID3270	763	810	-	2	5_SpeGroup
iORF_120791	N1	Ancestor	0	34	SID3270	777	810	-	0	6_polymorphic
iORF_120792	N1	Ancestor	1	39	SID3270	777	815	-	0	6_polymorphic
iORF_120794	N1	Ancestor	1	42	SID3270	785	826	+	0	6_polymorphic
iORF_120795	N1	Ancestor	0	51	SID3270	785	835	+	0	6_polymorphic
iORF_120796	N1	Ancestor	0	184	SID3270	785	968	+	1	6_polymorphic
iORF_120797	N1	Ancestor	0	25	SID3270	791	815	-	0	6_polymorphic
iORF_120800	N1	Ancestor	0	18	SID3270	809	826	+	0	6_polymorphic
iORF_120803	N1	Ancestor	1	45	SID3270	877	921	+	1	3_pPar
iORF_120805	N1	Ancestor	0	156	SID3270	934	1089	+	0	6_polymorphic
iORF_120806	N1	Ancestor	1	195	SID3270	934	1128	+	0	6_polymorphic
iORF_120807	N1	Ancestor	1	75	SID3270	951	1025	-	0	3_pPar
iORF_120728	N1	Ancestor	1	45	SID3270	977	1021	-	0	5_SpeGroup
iORF_120731	N1	Ancestor	1	39	SID3270	1109	1147	-	0	3_pPar
iORF_120734	N1	Ancestor	0	21	SID3270	1146	1166	+	0	6_polymorphic
iORF_120735	N1	Ancestor	1	33	SID3270	1146	1178	+	4	6_polymorphic
iORF_120754	N1	Ancestor	1	48	SID3270	1341	1388	-	0	3_pPar
iORF_120756	N1	Ancestor	0	27	SID3270	1387	1413	+	0	5_SpeGroup
iORF_120758	N1	Ancestor	1	9	SID3270	1415	1423	+	0	1_conserved
iORF_120821	N1	Ancestor	1	12	SID3271	6	17	+	0	3_pPar
iORF_120809	N1	Ancestor	1	12	SID3271	14	25	-	0	3_pPar
iORF_120813	N1	Ancestor	0	37	SID3271	144	180	+	0	4_divergent
iORF_120847	N1	Ancestor	0	77	SID3272	39	115	-	1	5_SpeGroup
iORF_120849	N1	Ancestor	1	21	SID3272	39	59	-	0	4_divergent
iORF_120850	N1	Ancestor	0	68	SID3272	41	108	+	1	5_SpeGroup
iORF_120851	N1	Ancestor	1	93	SID3272	41	133	+	1	6_polymorphic
iORF_120852	N1	Ancestor	0	194	SID3272	41	234	+	9	6_polymorphic
iORF_120853	N1	Ancestor	0	228	SID3272	41	268	+	9	6_polymorphic
iORF_120854	N1	Ancestor	0	235	SID3272	41	275	+	10	6_polymorphic
iORF_120856	N1	Ancestor	0	70	SID3272	46	115	-	1	6_polymorphic
iORF_120857	N1	Ancestor	1	75	SID3272	46	120	-	1	5_SpeGroup
iORF_120858	N1	Ancestor	1	51	SID3272	58	108	+	1	6_polymorphic
iORF_120859	N1	Ancestor	0	76	SID3272	58	133	+	1	6_polymorphic
iORF_120860	N1	Ancestor	0	218	SID3272	58	275	+	10	5_SpeGroup
iORF_120861	N1	Ancestor	0	15	SID3272	58	72	+	1	6_polymorphic
iORF_120862	N1	Ancestor	0	27	SID3272	58	84	+	1	6_polymorphic
iORF_120863	N1	Ancestor	0	54	SID3272	62	115	-	1	6_polymorphic
iORF_120864	N1	Ancestor	1	141	SID3272	62	202	-	1	5_SpeGroup
iORF_120865	N1	Ancestor	0	185	SID3272	84	268	+	8	6_polymorphic
iORF_120866	N1	Ancestor	1	192	SID3272	84	275	+	9	6_polymorphic
iORF_120827	N1	Ancestor	0	84	SID3272	119	202	-	0	5_SpeGroup
iORF_120828	N1	Ancestor	0	81	SID3272	122	202	-	0	5_SpeGroup
iORF_120829	N1	Ancestor	1	87	SID3272	148	234	+	8	6_polymorphic
iORF_120831	N1	Ancestor	0	128	SID3272	148	275	+	9	6_polymorphic
iORF_120833	N1	Ancestor	0	9	SID3272	159	167	-	0	6_polymorphic
iORF_120835	N1	Ancestor	1	180	SID3272	159	338	-	9	6_polymorphic
iORF_120837	N1	Ancestor	0	137	SID3272	202	338	-	9	6_polymorphic
iORF_120843	N1	Ancestor	1	36	SID3272	313	348	-	0	1_conserved
iORF_120880	N1	Ancestor	1	36	SID3273	16	51	+	0	3_pPar
iORF_120868	N1	Ancestor	0	15	SID3273	106	120	+	0	5_SpeGroup
iORF_120885	N1	Ancestor	1	33	SID3273	183	215	-	0	6_polymorphic
iORF_120886	N1	Ancestor	0	34	SID3273	183	216	-	0	6_polymorphic
iORF_120887	N1	Ancestor	0	51	SID3273	193	243	+	0	5_SpeGroup
iORF_120888	N1	Ancestor	0	67	SID3273	193	259	+	0	6_polymorphic
iORF_120889	N1	Ancestor	1	75	SID3273	193	267	+	0	6_polymorphic
iORF_120893	N1	Ancestor	1	60	SID3273	200	259	+	0	6_polymorphic
iORF_120894	N1	Ancestor	0	103	SID3273	200	302	+	0	6_polymorphic
iORF_120895	N1	Ancestor	0	24	SID3273	256	279	-	0	5_SpeGroup
iORF_120899	N1	Ancestor	1	72	SID3273	282	353	-	7	3_pPar
iORF_120903	N1	Ancestor	1	123	SID3273	317	439	+	10	3_pPar
iORF_120904	N1	Ancestor	1	36	SID3273	330	365	+	6	1_conserved
iORF_120911	N1	Ancestor	1	42	SID3273	389	430	-	3	3_pPar
iORF_120912	N1	Ancestor	1	27	SID3273	406	432	+	3	1_conserved
iORF_120914	N1	Ancestor	1	63	SID3273	509	571	+	0	4_divergent
iORF_120915	N1	Ancestor	0	9	SID3273	513	521	-	0	6_polymorphic
iORF_120964	N1	Ancestor	1	51	SID3275	18	68	-	0	3_pPar
iORF_120973	N1	Ancestor	1	15	SID3275	29	43	-	0	1_conserved
iORF_120960	N1	Ancestor	1	90	SID3275	201	290	-	0	1_conserved
iORF_120962	N1	Ancestor	0	180	SID3275	350	529	-	1	5_SpeGroup
iORF_120963	N1	Ancestor	1	273	SID3275	350	622	-	3	5_SpeGroup
iORF_120965	N1	Ancestor	0	51	SID3275	396	446	+	0	5_SpeGroup
iORF_120967	N1	Ancestor	1	63	SID3275	421	483	-	0	3_pPar
iORF_120968	N1	Ancestor	1	90	SID3275	459	548	-	0	3_pPar
iORF_120970	N1	Ancestor	0	135	SID3275	488	622	-	0	5_SpeGroup
iORF_120971	N1	Ancestor	0	135	SID3275	488	622	-	2	7_ancest
iORF_120972	N1	Ancestor	0	57	SID3275	496	552	+	0	6_polymorphic
iORF_120974	N1	Ancestor	1	48	SID3275	505	552	+	0	6_polymorphic
iORF_120975	N1	Ancestor	1	63	SID3275	519	581	+	0	4_divergent
iORF_120976	N1	Ancestor	0	162	SID3275	519	680	+	2	5_SpeGroup
iORF_120978	N1	Ancestor	1	15	SID3275	555	569	-	0	3_pPar
iORF_120979	N1	Ancestor	0	30	SID3275	590	619	-	0	5_SpeGroup
iORF_120982	N1	Ancestor	0	111	SID3275	626	736	+	0	5_SpeGroup
iORF_120983	N1	Ancestor	1	159	SID3275	629	787	-	0	6_polymorphic
iORF_120985	N1	Ancestor	1	33	SID3275	648	680	+	0	6_polymorphic
iORF_120986	N1	Ancestor	0	36	SID3275	648	683	+	0	6_polymorphic
iORF_120987	N1	Ancestor	1	57	SID3275	680	736	+	0	4_divergent
iORF_121005	N1	Ancestor	0	33	SID3276	400	432	-	0	5_SpeGroup
iORF_121006	N1	Ancestor	1	27	SID3276	406	432	-	0	4_divergent
iORF_121007	N1	Ancestor	1	24	SID3276	420	443	+	0	3_pPar
iORF_121009	N1	Ancestor	1	39	SID3276	426	464	-	3	4_divergent
iORF_121011	N1	Ancestor	0	24	SID3276	431	454	+	0	5_SpeGroup
iORF_121012	N1	Ancestor	1	36	SID3276	431	466	+	3	4_divergent
iORF_121013	N1	Ancestor	1	48	SID3276	451	498	-	3	6_polymorphic
iORF_121014	N1	Ancestor	0	93	SID3276	451	543	-	3	5_SpeGroup
iORF_121015	N1	Ancestor	0	36	SID3276	463	498	-	3	5_SpeGroup
iORF_121016	N1	Ancestor	1	36	SID3276	473	508	-	0	4_divergent
iORF_121017	N1	Ancestor	0	112	SID3276	489	600	-	0	5_SpeGroup
iORF_121020	N1	Ancestor	1	15	SID3276	529	543	-	0	4_divergent
iORF_121021	N1	Ancestor	1	24	SID3276	542	565	+	0	4_divergent
iORF_121022	N1	Ancestor	0	28	SID3276	542	569	+	0	5_SpeGroup
iORF_121024	N1	Ancestor	1	54	SID3276	547	600	-	0	5_SpeGroup
iORF_121025	N1	Ancestor	0	92	SID3276	547	638	-	0	5_SpeGroup
iORF_121026	N1	Ancestor	1	42	SID3276	597	638	-	0	4_divergent
iORF_121033	N1	Ancestor	1	87	SID3276	652	738	-	0	4_divergent
iORF_121034	N1	Ancestor	0	276	SID3276	652	927	-	6	5_SpeGroup
iORF_121035	N1	Ancestor	1	63	SID3276	686	748	+	0	3_pPar
iORF_121038	N1	Ancestor	0	71	SID3276	735	805	-	6	6_polymorphic
iORF_121041	N1	Ancestor	1	183	SID3276	745	927	-	6	6_polymorphic
iORF_121042	N1	Ancestor	1	30	SID3276	776	805	-	5	6_polymorphic
iORF_121043	N1	Ancestor	0	152	SID3276	776	927	-	5	6_polymorphic
iORF_121046	N1	Ancestor	0	38	SID3276	784	821	+	4	6_polymorphic
iORF_121048	N1	Ancestor	1	108	SID3276	791	898	+	0	1_conserved
iORF_121049	N1	Ancestor	0	33	SID3276	895	927	-	0	6_polymorphic
iORF_121050	N1	Ancestor	1	27	SID3276	942	968	-	0	1_conserved
iORF_121061	N1	Ancestor	1	21	SID3277	5	25	-	0	3_pPar
iORF_121052	N1	Ancestor	0	39	SID3277	101	139	+	1	5_SpeGroup
iORF_121053	N1	Ancestor	1	33	SID3277	107	139	+	1	5_SpeGroup
iORF_121055	N1	Ancestor	1	9	SID3277	123	131	+	0	1_conserved
iORF_121056	N1	Ancestor	1	9	SID3277	136	144	+	0	3_pPar
iORF_121058	N1	Ancestor	1	21	SID3277	167	187	-	0	4_divergent
iORF_121060	N1	Ancestor	1	15	SID3277	203	217	-	0	3_pPar
iORF_121069	N1	Ancestor	0	98	SID3278	27	124	+	6	5_SpeGroup
iORF_121070	N1	Ancestor	1	114	SID3278	27	140	+	6	4_divergent
iORF_121073	N1	Ancestor	0	21	SID3278	60	80	-	0	5_SpeGroup
iORF_121075	N1	Ancestor	0	66	SID3278	75	140	+	5	5_SpeGroup
iORF_121079	N1	Ancestor	0	9	SID3279	23	31	-	0	5_SpeGroup
iORF_121133	N1	Ancestor	1	30	SID328	14	43	-	0	4_divergent
iORF_121164	N1	Ancestor	1	9	SID328	19	27	+	0	4_divergent
iORF_121321	N1	Ancestor	0	195	SID328	40	234	-	10	5_SpeGroup
iORF_121327	N1	Ancestor	0	54	SID328	40	93	-	5	6_polymorphic
iORF_121724	N1	Ancestor	0	68	SID328	63	130	+	10	6_polymorphic
iORF_121113	N1	Ancestor	1	9	SID328	96	104	-	1	4_divergent
iORF_121114	N1	Ancestor	0	41	SID328	96	136	-	5	5_SpeGroup
iORF_121115	N1	Ancestor	1	36	SID328	101	136	-	5	7_ancest
iORF_121134	N1	Ancestor	1	12	SID328	127	138	+	0	3_pPar
iORF_121158	N1	Ancestor	1	84	SID328	151	234	-	0	4_divergent
iORF_121178	N1	Ancestor	0	45	SID328	187	231	+	0	5_SpeGroup
iORF_121179	N1	Ancestor	1	54	SID328	187	240	+	0	5_SpeGroup
iORF_121208	N1	Ancestor	1	42	SID328	215	256	-	0	1_conserved
iORF_121220	N1	Ancestor	1	12	SID328	225	236	+	0	1_conserved
iORF_121224	N1	Ancestor	1	51	SID328	237	287	-	0	1_conserved
iORF_121235	N1	Ancestor	0	51	SID328	250	300	+	0	5_SpeGroup
iORF_121241	N1	Ancestor	1	9	SID328	281	289	+	0	1_conserved
iORF_121709	N1	Ancestor	1	18	SID328	3944	3961	+	0	1_conserved
iORF_121712	N1	Ancestor	1	27	SID328	3961	3987	+	0	4_divergent
iORF_121717	N1	Ancestor	1	18	SID328	4000	4017	+	0	1_conserved
iORF_121112	N1	Ancestor	1	84	SID3280	10	93	+	1	3_pPar
iORF_121105	N1	Ancestor	1	24	SID3280	60	83	+	0	3_pPar
iORF_121106	N1	Ancestor	0	207	SID3280	64	270	-	4	6_polymorphic
iORF_121107	N1	Ancestor	1	228	SID3280	64	291	-	4	6_polymorphic
iORF_121108	N1	Ancestor	0	18	SID3280	86	103	+	0	6_polymorphic
iORF_121083	N1	Ancestor	0	9	SID3280	109	117	-	0	5_SpeGroup
iORF_121084	N1	Ancestor	1	105	SID3280	116	220	+	2	3_pPar
iORF_121086	N1	Ancestor	0	12	SID3280	155	166	-	0	5_SpeGroup
iORF_121088	N1	Ancestor	0	30	SID3280	160	189	+	0	5_SpeGroup
iORF_121089	N1	Ancestor	0	118	SID3280	160	277	+	4	6_polymorphic
iORF_121090	N1	Ancestor	1	129	SID3280	160	288	+	4	6_polymorphic
iORF_121091	N1	Ancestor	0	129	SID3280	163	291	-	4	6_polymorphic
iORF_121092	N1	Ancestor	0	136	SID3280	163	298	-	4	6_polymorphic
iORF_121094	N1	Ancestor	1	126	SID3280	173	298	-	4	6_polymorphic
iORF_121095	N1	Ancestor	0	90	SID3280	183	272	+	4	5_SpeGroup
iORF_121096	N1	Ancestor	1	27	SID3280	204	230	-	2	3_pPar
iORF_121099	N1	Ancestor	0	58	SID3280	234	291	-	2	6_polymorphic
iORF_121132	N1	Ancestor	1	36	SID3281	4	39	+	1	4_divergent
iORF_121118	N1	Ancestor	1	63	SID3281	11	73	+	7	3_pPar
iORF_121159	N1	Ancestor	0	85	SID3281	62	146	-	2	6_polymorphic
iORF_121165	N1	Ancestor	0	9	SID3281	76	84	+	0	6_polymorphic
iORF_121174	N1	Ancestor	1	66	SID3281	81	146	-	1	6_polymorphic
iORF_121180	N1	Ancestor	0	56	SID3281	91	146	-	1	5_SpeGroup
iORF_121221	N1	Ancestor	1	57	SID3282	39	95	-	0	1_conserved
iORF_121230	N1	Ancestor	1	21	SID3282	53	73	+	0	4_divergent
iORF_121239	N1	Ancestor	1	57	SID3282	70	126	+	0	4_divergent
iORF_121240	N1	Ancestor	0	84	SID3282	70	153	+	0	5_SpeGroup
iORF_121188	N1	Ancestor	1	63	SID3282	107	169	-	0	1_conserved
iORF_121189	N1	Ancestor	1	96	SID3282	114	209	+	1	4_divergent
iORF_121190	N1	Ancestor	0	125	SID3282	114	238	+	1	5_SpeGroup
iORF_121193	N1	Ancestor	1	42	SID3282	144	185	-	0	1_conserved
iORF_121197	N1	Ancestor	0	26	SID3282	184	209	+	1	4_divergent
iORF_121198	N1	Ancestor	1	99	SID3282	184	282	+	1	4_divergent
iORF_121213	N1	Ancestor	1	15	SID3282	286	300	+	1	3_pPar
iORF_121215	N1	Ancestor	1	90	SID3282	297	386	+	0	4_divergent
iORF_121216	N1	Ancestor	1	30	SID3282	309	338	-	0	4_divergent
iORF_121217	N1	Ancestor	0	48	SID3282	309	356	-	0	5_SpeGroup
iORF_121218	N1	Ancestor	1	54	SID3282	337	390	+	0	1_conserved
iORF_121289	N1	Ancestor	0	90	SID3283	6	95	+	0	5_SpeGroup
iORF_121244	N1	Ancestor	1	27	SID3283	11	37	+	0	3_pPar
iORF_121275	N1	Ancestor	1	48	SID3283	48	95	+	0	4_divergent
iORF_121284	N1	Ancestor	1	27	SID3283	55	81	+	0	6_polymorphic
iORF_121253	N1	Ancestor	1	33	SID3283	139	171	+	0	3_pPar
iORF_121255	N1	Ancestor	1	201	SID3283	176	376	+	0	4_divergent
iORF_121256	N1	Ancestor	0	267	SID3283	176	442	+	0	5_SpeGroup
iORF_121257	N1	Ancestor	0	45	SID3283	198	242	-	0	5_SpeGroup
iORF_121258	N1	Ancestor	0	144	SID3283	198	341	-	0	5_SpeGroup
iORF_121259	N1	Ancestor	1	177	SID3283	198	374	-	0	5_SpeGroup
iORF_121266	N1	Ancestor	1	102	SID3283	206	307	-	0	6_polymorphic
iORF_121269	N1	Ancestor	0	12	SID3283	296	307	-	0	6_polymorphic
iORF_121270	N1	Ancestor	0	51	SID3283	324	374	-	0	5_SpeGroup
iORF_121272	N1	Ancestor	1	144	SID3283	408	551	-	0	6_polymorphic
iORF_121273	N1	Ancestor	0	197	SID3283	408	604	-	1	6_polymorphic
iORF_121276	N1	Ancestor	1	48	SID3283	488	535	+	0	1_conserved
iORF_121277	N1	Ancestor	1	9	SID3283	532	540	-	0	1_conserved
iORF_121279	N1	Ancestor	0	71	SID3283	539	609	+	1	6_polymorphic
iORF_121280	N1	Ancestor	0	82	SID3283	539	620	+	1	5_SpeGroup
iORF_121281	N1	Ancestor	0	129	SID3283	539	667	+	1	6_polymorphic
iORF_121282	N1	Ancestor	1	189	SID3283	539	727	+	1	5_SpeGroup
iORF_121283	N1	Ancestor	1	60	SID3283	545	604	-	1	6_polymorphic
iORF_121285	N1	Ancestor	0	46	SID3283	559	604	-	1	5_SpeGroup
iORF_121286	N1	Ancestor	1	30	SID3283	567	596	+	1	6_polymorphic
iORF_121287	N1	Ancestor	0	101	SID3283	567	667	+	1	6_polymorphic
iORF_121290	N1	Ancestor	1	60	SID3283	601	660	-	0	1_conserved
iORF_121291	N1	Ancestor	1	18	SID3283	603	620	+	0	4_divergent
iORF_121293	N1	Ancestor	1	39	SID3283	683	721	-	0	3_pPar
iORF_121295	N1	Ancestor	1	36	SID3283	702	737	+	0	1_conserved
iORF_121297	N1	Ancestor	0	112	SID3283	727	838	+	0	5_SpeGroup
iORF_121298	N1	Ancestor	1	117	SID3283	727	843	+	0	5_SpeGroup
iORF_121299	N1	Ancestor	0	162	SID3283	727	888	+	0	5_SpeGroup
iORF_121300	N1	Ancestor	0	24	SID3283	737	760	+	0	5_SpeGroup
iORF_121301	N1	Ancestor	1	27	SID3283	737	763	+	0	4_divergent
iORF_121304	N1	Ancestor	1	57	SID3283	779	835	-	0	4_divergent
iORF_121306	N1	Ancestor	0	111	SID3283	795	905	-	0	5_SpeGroup
iORF_121308	N1	Ancestor	0	16	SID3283	820	835	-	0	4_divergent
iORF_121311	N1	Ancestor	1	66	SID3283	840	905	-	0	5_SpeGroup
iORF_121312	N1	Ancestor	0	30	SID3283	851	880	+	0	5_SpeGroup
iORF_121314	N1	Ancestor	1	9	SID3283	880	888	+	0	4_divergent
iORF_121317	N1	Ancestor	1	120	SID3283	896	1015	-	15	6_polymorphic
iORF_121243	N1	Ancestor	0	18	SID3283	998	1015	-	2	5_SpeGroup
iORF_121246	N1	Ancestor	1	9	SID3283	1031	1039	-	0	3_pPar
iORF_121432	N1	Ancestor	0	27	SID3284	21	47	+	1	5_SpeGroup
iORF_121454	N1	Ancestor	0	147	SID3284	25	171	+	3	5_SpeGroup
iORF_121455	N1	Ancestor	1	189	SID3284	25	213	+	3	7_ancest
iORF_121459	N1	Ancestor	0	61	SID3284	25	85	+	1	5_SpeGroup
iORF_121510	N1	Ancestor	0	171	SID3284	40	210	+	2	5_SpeGroup
iORF_121521	N1	Ancestor	0	31	SID3284	44	74	+	0	5_SpeGroup
iORF_121522	N1	Ancestor	1	42	SID3284	44	85	+	0	4_divergent
iORF_121546	N1	Ancestor	0	45	SID3284	60	104	-	0	5_SpeGroup
iORF_121548	N1	Ancestor	1	21	SID3284	60	80	-	0	5_SpeGroup
iORF_121578	N1	Ancestor	1	21	SID3284	87	107	+	0	3_pPar
iORF_121608	N1	Ancestor	0	138	SID3284	99	236	-	2	5_SpeGroup
iORF_121356	N1	Ancestor	1	72	SID3284	119	190	-	2	4_divergent
iORF_121385	N1	Ancestor	1	51	SID3284	146	196	+	0	3_pPar
iORF_121424	N1	Ancestor	0	18	SID3284	196	213	+	0	5_SpeGroup
iORF_121436	N1	Ancestor	1	30	SID3284	207	236	-	0	4_divergent
iORF_121446	N1	Ancestor	1	21	SID3284	228	248	+	0	6_polymorphic
iORF_121462	N1	Ancestor	0	21	SID3284	262	282	+	0	5_SpeGroup
iORF_121465	N1	Ancestor	1	9	SID3284	272	280	-	0	5_SpeGroup
iORF_121472	N1	Ancestor	1	48	SID3284	283	330	+	0	6_polymorphic
iORF_121473	N1	Ancestor	0	105	SID3284	283	387	+	2	6_polymorphic
iORF_121476	N1	Ancestor	0	24	SID3284	287	310	+	0	5_SpeGroup
iORF_121477	N1	Ancestor	1	30	SID3284	287	316	+	0	7_ancest
iORF_121484	N1	Ancestor	0	90	SID3284	296	385	-	2	6_polymorphic
iORF_121370	N1	Ancestor	0	9	SID3284	1259	1267	+	0	5_SpeGroup
iORF_121371	N1	Ancestor	0	81	SID3284	1279	1359	+	0	5_SpeGroup
iORF_121372	N1	Ancestor	0	156	SID3284	1279	1434	+	2	5_SpeGroup
iORF_121377	N1	Ancestor	1	93	SID3284	1302	1394	-	2	3_pPar
iORF_121380	N1	Ancestor	1	24	SID3284	1374	1397	+	2	3_pPar
iORF_121386	N1	Ancestor	1	9	SID3284	1442	1450	+	0	4_divergent
iORF_121394	N1	Ancestor	1	24	SID3284	1573	1596	-	0	4_divergent
iORF_121399	N1	Ancestor	1	72	SID3284	1635	1706	-	0	3_pPar
iORF_121400	N1	Ancestor	0	51	SID3284	1639	1689	-	0	5_SpeGroup
iORF_121402	N1	Ancestor	1	36	SID3284	1654	1689	-	0	4_divergent
iORF_121404	N1	Ancestor	0	39	SID3284	1663	1701	+	0	5_SpeGroup
iORF_121405	N1	Ancestor	0	57	SID3284	1663	1719	+	0	5_SpeGroup
iORF_121407	N1	Ancestor	1	120	SID3284	1663	1782	+	3	5_SpeGroup
iORF_121413	N1	Ancestor	1	27	SID3284	1739	1765	-	1	3_pPar
iORF_121415	N1	Ancestor	0	15	SID3284	1768	1782	+	0	5_SpeGroup
iORF_121418	N1	Ancestor	1	72	SID3284	1808	1879	-	0	4_divergent
iORF_121419	N1	Ancestor	0	42	SID3284	1840	1881	+	0	4_divergent
iORF_121421	N1	Ancestor	1	9	SID3284	1861	1869	-	0	3_pPar
iORF_121422	N1	Ancestor	1	36	SID3284	1878	1913	+	0	5_SpeGroup
iORF_121423	N1	Ancestor	0	37	SID3284	1878	1914	+	0	5_SpeGroup
iORF_121426	N1	Ancestor	0	19	SID3284	1904	1922	+	0	5_SpeGroup
iORF_121428	N1	Ancestor	1	51	SID3284	1904	1954	+	0	4_divergent
iORF_121430	N1	Ancestor	1	12	SID3284	1935	1946	+	0	3_pPar
iORF_121431	N1	Ancestor	0	12	SID3284	1943	1954	+	0	5_SpeGroup
iORF_121434	N1	Ancestor	1	18	SID3284	1960	1977	-	0	1_conserved
iORF_121640	N1	Ancestor	1	33	SID3285	204	236	+	0	1_conserved
iORF_121641	N1	Ancestor	0	66	SID3285	228	293	-	1	5_SpeGroup
iORF_121642	N1	Ancestor	0	30	SID3285	239	268	-	0	4_divergent
iORF_121643	N1	Ancestor	1	24	SID3285	245	268	-	0	5_SpeGroup
iORF_121649	N1	Ancestor	0	21	SID3285	256	276	+	1	5_SpeGroup
iORF_121652	N1	Ancestor	1	12	SID3285	269	280	-	1	6_polymorphic
iORF_121653	N1	Ancestor	0	261	SID3285	269	529	-	7	6_polymorphic
iORF_121654	N1	Ancestor	1	21	SID3285	273	293	-	1	6_polymorphic
iORF_121655	N1	Ancestor	0	257	SID3285	273	529	-	7	6_polymorphic
iORF_121660	N1	Ancestor	0	48	SID3285	379	426	-	0	5_SpeGroup
iORF_121665	N1	Ancestor	0	97	SID3285	429	525	-	3	5_SpeGroup
iORF_121666	N1	Ancestor	0	86	SID3285	440	525	-	3	6_polymorphic
iORF_121667	N1	Ancestor	1	90	SID3285	440	529	-	3	6_polymorphic
iORF_121668	N1	Ancestor	0	9	SID3285	455	463	+	0	4_divergent
iORF_121669	N1	Ancestor	1	48	SID3285	455	502	+	1	7_ancest
iORF_121670	N1	Ancestor	0	55	SID3285	455	509	+	1	5_SpeGroup
iORF_121672	N1	Ancestor	1	54	SID3285	472	525	-	3	6_polymorphic
iORF_121673	N1	Ancestor	0	58	SID3285	472	529	-	3	5_SpeGroup
iORF_121674	N1	Ancestor	0	49	SID3285	477	525	-	3	5_SpeGroup
iORF_121679	N1	Ancestor	0	20	SID3285	483	502	+	1	6_polymorphic
iORF_121680	N1	Ancestor	1	27	SID3285	483	509	+	1	7_ancest
iORF_121681	N1	Ancestor	0	34	SID3285	483	516	+	3	5_SpeGroup
iORF_121690	N1	Ancestor	1	15	SID3285	571	585	-	0	4_divergent
iORF_121698	N1	Ancestor	1	9	SID3285	621	629	+	0	1_conserved
iORF_121700	N1	Ancestor	1	33	SID3285	626	658	+	0	3_pPar
iORF_121703	N1	Ancestor	1	33	SID3285	645	677	+	0	4_divergent
iORF_121749	N1	Ancestor	1	24	SID3286	57	80	+	0	1_conserved
iORF_121758	N1	Ancestor	0	150	SID3286	77	226	-	2	6_polymorphic
iORF_121762	N1	Ancestor	1	18	SID3286	83	100	+	0	3_pPar
iORF_121713	N1	Ancestor	1	21	SID3286	152	172	+	0	3_pPar
iORF_121968	N1	Ancestor	0	12	SID3288	11	22	-	0	4_divergent
iORF_121969	N1	Ancestor	1	72	SID3288	11	82	-	7	4_divergent
iORF_121982	N1	Ancestor	0	69	SID3288	32	100	-	6	5_SpeGroup
iORF_121988	N1	Ancestor	0	99	SID3288	48	146	+	2	6_polymorphic
iORF_121990	N1	Ancestor	0	60	SID3288	63	122	-	2	4_divergent
iORF_121991	N1	Ancestor	1	102	SID3288	63	164	-	2	5_SpeGroup
iORF_121970	N1	Ancestor	0	60	SID3288	109	168	-	0	5_SpeGroup
iORF_121971	N1	Ancestor	1	81	SID3288	109	189	-	0	4_divergent
iORF_121972	N1	Ancestor	0	27	SID3288	112	138	+	0	6_polymorphic
iORF_121973	N1	Ancestor	1	18	SID3288	121	138	+	0	6_polymorphic
iORF_121976	N1	Ancestor	1	42	SID3288	140	181	+	0	3_pPar
iORF_121980	N1	Ancestor	1	42	SID3288	197	238	+	6	3_pPar
iORF_122005	N1	Ancestor	1	60	SID3289	27	86	-	0	3_pPar
iORF_122016	N1	Ancestor	0	66	SID3289	52	117	+	2	6_polymorphic
iORF_122020	N1	Ancestor	1	39	SID3289	83	121	-	2	4_divergent
iORF_122022	N1	Ancestor	0	188	SID3289	83	270	-	2	5_SpeGroup
iORF_122026	N1	Ancestor	1	15	SID3289	90	104	+	0	4_divergent
iORF_121992	N1	Ancestor	1	54	SID3289	120	173	+	0	4_divergent
iORF_121993	N1	Ancestor	0	227	SID3289	120	346	+	4	5_SpeGroup
iORF_121994	N1	Ancestor	0	24	SID3289	124	147	+	0	6_polymorphic
iORF_121995	N1	Ancestor	0	120	SID3289	124	243	+	0	6_polymorphic
iORF_121996	N1	Ancestor	0	213	SID3289	134	346	+	4	5_SpeGroup
iORF_121997	N1	Ancestor	0	66	SID3289	170	235	-	0	6_polymorphic
iORF_121998	N1	Ancestor	1	9	SID3289	180	188	+	0	3_pPar
iORF_122003	N1	Ancestor	1	45	SID3289	236	280	-	1	3_pPar
iORF_122004	N1	Ancestor	1	99	SID3289	248	346	+	4	5_SpeGroup
iORF_122007	N1	Ancestor	1	9	SID3289	320	328	-	0	3_pPar
iORF_122008	N1	Ancestor	1	30	SID3289	327	356	+	0	3_pPar
iORF_122010	N1	Ancestor	1	9	SID3289	336	344	-	0	1_conserved
iORF_122012	N1	Ancestor	1	30	SID3289	341	370	-	0	3_pPar
iORF_122081	N1	Ancestor	0	106	SID329	15	120	-	6	6_polymorphic
iORF_122272	N1	Ancestor	1	36	SID329	59	94	-	3	3_pPar
iORF_122333	N1	Ancestor	0	27	SID329	94	120	-	0	6_polymorphic
iORF_122334	N1	Ancestor	1	66	SID329	94	159	-	1	4_divergent
iORF_122059	N1	Ancestor	0	24	SID329	105	128	-	0	5_SpeGroup
iORF_122062	N1	Ancestor	0	47	SID329	113	159	-	1	5_SpeGroup
iORF_122063	N1	Ancestor	0	105	SID329	113	217	-	1	5_SpeGroup
iORF_122066	N1	Ancestor	1	12	SID329	117	128	-	0	4_divergent
iORF_122077	N1	Ancestor	1	69	SID329	127	195	+	1	6_polymorphic
iORF_122079	N1	Ancestor	0	101	SID329	127	227	+	1	6_polymorphic
iORF_122085	N1	Ancestor	0	45	SID329	156	200	-	0	5_SpeGroup
iORF_122089	N1	Ancestor	1	36	SID329	192	227	+	0	6_polymorphic
iORF_122090	N1	Ancestor	1	21	SID329	197	217	-	0	5_SpeGroup
iORF_122091	N1	Ancestor	1	15	SID329	199	213	+	0	6_polymorphic
iORF_122092	N1	Ancestor	0	21	SID329	199	219	+	0	6_polymorphic
iORF_122125	N1	Ancestor	1	12	SID329	221	232	-	0	6_polymorphic
iORF_122160	N1	Ancestor	1	9	SID329	243	251	-	0	6_polymorphic
iORF_122161	N1	Ancestor	0	38	SID329	243	280	-	1	6_polymorphic
iORF_122165	N1	Ancestor	1	33	SID329	248	280	-	1	4_divergent
iORF_122172	N1	Ancestor	0	29	SID329	252	280	-	1	6_polymorphic
iORF_122194	N1	Ancestor	1	30	SID329	308	337	-	0	1_conserved
iORF_122197	N1	Ancestor	1	9	SID329	340	348	+	0	6_polymorphic
iORF_122199	N1	Ancestor	1	18	SID329	360	377	-	1	3_pPar
iORF_122202	N1	Ancestor	1	30	SID329	366	395	+	4	6_polymorphic
iORF_122047	N1	Ancestor	1	75	SID3290	5	79	-	4	6_polymorphic
iORF_122033	N1	Ancestor	0	20	SID3290	12	31	-	3	6_polymorphic
iORF_122035	N1	Ancestor	0	68	SID3290	12	79	-	4	6_polymorphic
iORF_122065	N1	Ancestor	1	36	SID3291	95	130	-	2	4_divergent
iORF_122067	N1	Ancestor	1	27	SID3291	118	144	+	2	4_divergent
iORF_122068	N1	Ancestor	1	15	SID3291	122	136	+	0	3_pPar
iORF_122069	N1	Ancestor	0	36	SID3291	127	162	-	2	5_SpeGroup
iORF_122071	N1	Ancestor	1	60	SID3291	129	188	+	2	4_divergent
iORF_122072	N1	Ancestor	0	61	SID3291	129	189	+	2	5_SpeGroup
iORF_122073	N1	Ancestor	1	12	SID3291	163	174	+	0	3_pPar
iORF_122177	N1	Ancestor	1	258	SID3292	67	324	-	10	5_SpeGroup
iORF_122179	N1	Ancestor	0	246	SID3292	80	325	-	10	5_SpeGroup
iORF_122095	N1	Ancestor	0	36	SID3292	99	134	-	0	5_SpeGroup
iORF_122096	N1	Ancestor	0	12	SID3292	101	112	+	0	5_SpeGroup
iORF_122097	N1	Ancestor	1	33	SID3292	102	134	-	0	4_divergent
iORF_122102	N1	Ancestor	0	87	SID3292	121	207	+	1	5_SpeGroup
iORF_122103	N1	Ancestor	1	132	SID3292	121	252	+	2	4_divergent
iORF_122106	N1	Ancestor	0	39	SID3292	126	164	+	0	6_polymorphic
iORF_122107	N1	Ancestor	0	150	SID3292	143	292	-	3	5_SpeGroup
iORF_122108	N1	Ancestor	0	205	SID3292	143	347	-	9	5_SpeGroup
iORF_122111	N1	Ancestor	1	72	SID3292	161	232	+	1	4_divergent
iORF_122112	N1	Ancestor	0	81	SID3292	161	241	+	2	5_SpeGroup
iORF_122123	N1	Ancestor	0	9	SID3292	246	254	-	0	5_SpeGroup
iORF_122129	N1	Ancestor	0	36	SID3292	289	324	-	6	5_SpeGroup
iORF_122133	N1	Ancestor	0	55	SID3292	308	362	+	1	7_ancest
iORF_122134	N1	Ancestor	1	120	SID3292	308	427	+	2	4_divergent
iORF_122136	N1	Ancestor	1	177	SID3292	315	491	-	2	4_divergent
iORF_122138	N1	Ancestor	0	158	SID3292	334	491	-	1	7_ancest
iORF_122139	N1	Ancestor	0	126	SID3292	366	491	-	1	5_SpeGroup
iORF_122141	N1	Ancestor	1	45	SID3292	372	416	+	0	4_divergent
iORF_122142	N1	Ancestor	1	9	SID3292	385	393	-	0	3_pPar
iORF_122149	N1	Ancestor	1	15	SID3292	443	457	+	0	4_divergent
iORF_122150	N1	Ancestor	0	39	SID3292	443	481	+	0	5_SpeGroup
iORF_122153	N1	Ancestor	1	72	SID3292	468	539	+	3	4_divergent
iORF_122154	N1	Ancestor	0	60	SID3292	478	537	-	3	5_SpeGroup
iORF_122155	N1	Ancestor	1	15	SID3292	488	502	-	1	3_pPar
iORF_122158	N1	Ancestor	1	45	SID3292	509	553	-	2	3_pPar
iORF_122162	N1	Ancestor	0	29	SID3292	563	591	+	5	6_polymorphic
iORF_122163	N1	Ancestor	1	48	SID3292	563	610	+	5	6_polymorphic
iORF_122170	N1	Ancestor	0	21	SID3292	616	636	-	2	6_polymorphic
iORF_122171	N1	Ancestor	0	39	SID3292	616	654	-	2	5_SpeGroup
iORF_122175	N1	Ancestor	1	15	SID3292	640	654	-	0	4_divergent
iORF_122188	N1	Ancestor	1	18	SID3293	14	31	-	0	4_divergent
iORF_122189	N1	Ancestor	0	48	SID3293	14	61	-	0	4_divergent
iORF_122195	N1	Ancestor	1	51	SID3293	46	96	-	0	4_divergent
iORF_122196	N1	Ancestor	1	9	SID3293	53	61	-	0	4_divergent
iORF_122201	N1	Ancestor	1	39	SID3293	81	119	-	0	6_polymorphic
iORF_122204	N1	Ancestor	1	45	SID3293	87	131	+	0	3_pPar
iORF_122187	N1	Ancestor	0	18	SID3293	119	136	+	0	6_polymorphic
iORF_122190	N1	Ancestor	0	27	SID3293	140	166	+	0	4_divergent
iORF_122191	N1	Ancestor	1	21	SID3293	146	166	+	0	6_polymorphic
iORF_122214	N1	Ancestor	1	72	SID3294	18	89	-	0	4_divergent
iORF_122232	N1	Ancestor	0	138	SID3294	35	172	+	1	5_SpeGroup
iORF_122237	N1	Ancestor	1	63	SID3294	35	97	+	0	4_divergent
iORF_122242	N1	Ancestor	1	132	SID3294	46	177	+	1	4_divergent
iORF_122243	N1	Ancestor	0	54	SID3294	46	99	+	0	5_SpeGroup
iORF_122248	N1	Ancestor	1	12	SID3294	82	93	-	0	3_pPar
iORF_122205	N1	Ancestor	1	57	SID3294	101	157	-	1	4_divergent
iORF_122213	N1	Ancestor	0	9	SID3294	169	177	+	0	5_SpeGroup
iORF_122220	N1	Ancestor	0	22	SID3294	243	264	+	0	5_SpeGroup
iORF_122222	N1	Ancestor	1	93	SID3294	243	335	+	0	4_divergent
iORF_122223	N1	Ancestor	0	124	SID3294	243	366	+	1	7_ancest
iORF_122224	N1	Ancestor	0	52	SID3294	251	302	-	0	7_ancest
iORF_122226	N1	Ancestor	0	26	SID3294	277	302	-	0	5_SpeGroup
iORF_122227	N1	Ancestor	0	191	SID3294	277	467	-	3	7_ancest
iORF_122228	N1	Ancestor	0	234	SID3294	277	510	-	3	6_polymorphic
iORF_122230	N1	Ancestor	1	66	SID3294	301	366	+	1	4_divergent
iORF_122231	N1	Ancestor	0	240	SID3294	301	540	+	3	5_SpeGroup
iORF_122234	N1	Ancestor	0	78	SID3294	332	409	+	2	5_SpeGroup
iORF_122235	N1	Ancestor	1	87	SID3294	332	418	+	3	4_divergent
iORF_122236	N1	Ancestor	0	209	SID3294	332	540	+	3	7_ancest
iORF_122238	N1	Ancestor	0	44	SID3294	366	409	+	1	7_ancest
iORF_122239	N1	Ancestor	1	93	SID3294	366	458	+	2	4_divergent
iORF_122240	N1	Ancestor	1	162	SID3294	379	540	+	2	4_divergent
iORF_122245	N1	Ancestor	1	60	SID3294	467	526	-	0	3_pPar
iORF_122247	N1	Ancestor	1	15	SID3294	480	494	+	0	3_pPar
iORF_122251	N1	Ancestor	1	81	SID3295	125	205	-	2	6_polymorphic
iORF_122252	N1	Ancestor	0	89	SID3295	127	215	+	2	6_polymorphic
iORF_122253	N1	Ancestor	1	93	SID3295	127	219	+	2	5_SpeGroup
iORF_122254	N1	Ancestor	0	127	SID3295	127	253	+	2	6_polymorphic
iORF_122255	N1	Ancestor	0	70	SID3295	136	205	-	2	6_polymorphic
iORF_122256	N1	Ancestor	0	66	SID3295	140	205	-	2	5_SpeGroup
iORF_122257	N1	Ancestor	0	42	SID3295	167	208	+	2	4_divergent
iORF_122258	N1	Ancestor	0	49	SID3295	167	215	+	2	6_polymorphic
iORF_122259	N1	Ancestor	0	53	SID3295	167	219	+	2	6_polymorphic
iORF_122260	N1	Ancestor	1	87	SID3295	167	253	+	2	7_ancest
iORF_122262	N1	Ancestor	1	36	SID3295	233	268	-	0	3_pPar
iORF_122270	N1	Ancestor	1	39	SID3296	163	201	-	0	4_divergent
iORF_122271	N1	Ancestor	1	51	SID3296	166	216	+	0	3_pPar
iORF_122273	N1	Ancestor	1	45	SID3296	200	244	+	0	1_conserved
iORF_122281	N1	Ancestor	1	72	SID3297	153	224	+	1	3_pPar
iORF_122282	N1	Ancestor	0	108	SID3297	168	275	-	0	5_SpeGroup
iORF_122283	N1	Ancestor	1	246	SID3297	168	413	-	2	4_divergent
iORF_122285	N1	Ancestor	0	69	SID3297	241	309	+	1	6_polymorphic
iORF_122286	N1	Ancestor	0	164	SID3297	250	413	-	2	5_SpeGroup
iORF_122290	N1	Ancestor	1	36	SID3297	274	309	+	1	5_SpeGroup
iORF_122291	N1	Ancestor	0	101	SID3297	274	374	+	1	5_SpeGroup
iORF_122295	N1	Ancestor	1	9	SID3297	366	374	+	0	4_divergent
iORF_122308	N1	Ancestor	0	36	SID3298	22	57	-	0	5_SpeGroup
iORF_122309	N1	Ancestor	1	33	SID3298	44	76	+	1	4_divergent
iORF_122310	N1	Ancestor	0	47	SID3298	44	90	+	1	5_SpeGroup
iORF_122311	N1	Ancestor	0	24	SID3298	67	90	+	0	5_SpeGroup
iORF_122304	N1	Ancestor	0	21	SID3298	128	148	-	0	5_SpeGroup
iORF_122305	N1	Ancestor	1	48	SID3298	159	206	+	0	4_divergent
iORF_122314	N1	Ancestor	0	18	SID3299	125	142	+	0	5_SpeGroup
iORF_122315	N1	Ancestor	1	9	SID3299	132	140	-	0	6_polymorphic
iORF_122321	N1	Ancestor	1	75	SID3299	160	234	-	1	5_SpeGroup
iORF_122322	N1	Ancestor	0	54	SID3299	181	234	-	1	5_SpeGroup
iORF_122325	N1	Ancestor	0	111	SID3299	246	356	-	1	5_SpeGroup
iORF_122543	N1	Ancestor	0	76	SID330	59	134	+	1	5_SpeGroup
iORF_122544	N1	Ancestor	0	21	SID330	59	79	+	0	5_SpeGroup
iORF_122545	N1	Ancestor	1	42	SID330	59	100	+	0	4_divergent
iORF_122621	N1	Ancestor	0	34	SID330	81	114	+	1	5_SpeGroup
iORF_122623	N1	Ancestor	1	54	SID330	81	134	+	1	4_divergent
iORF_122359	N1	Ancestor	1	15	SID330	115	129	+	0	1_conserved
iORF_122382	N1	Ancestor	1	21	SID330	182	202	+	0	3_pPar
iORF_122410	N1	Ancestor	1	27	SID330	224	250	+	0	4_divergent
iORF_122411	N1	Ancestor	0	49	SID330	224	272	+	0	5_SpeGroup
iORF_122413	N1	Ancestor	0	45	SID330	228	272	+	0	5_SpeGroup
iORF_122342	N1	Ancestor	1	30	SID3300	6	35	+	2	6_polymorphic
iORF_122351	N1	Ancestor	1	30	SID3300	82	111	+	0	4_divergent
iORF_122354	N1	Ancestor	1	15	SID3300	95	109	-	0	4_divergent
iORF_122355	N1	Ancestor	0	67	SID3300	95	161	-	0	5_SpeGroup
iORF_122335	N1	Ancestor	1	69	SID3300	183	251	-	0	3_pPar
iORF_122336	N1	Ancestor	1	57	SID3300	188	244	-	0	1_conserved
iORF_122338	N1	Ancestor	1	93	SID3300	254	346	-	0	1_conserved
iORF_122339	N1	Ancestor	0	24	SID3300	295	318	-	0	5_SpeGroup
iORF_122356	N1	Ancestor	1	15	SID3301	108	122	-	0	3_pPar
iORF_122367	N1	Ancestor	0	33	SID3301	219	251	+	0	5_SpeGroup
iORF_122370	N1	Ancestor	1	27	SID3301	244	270	-	0	4_divergent
iORF_122384	N1	Ancestor	1	42	SID3302	9	50	-	0	4_divergent
iORF_122408	N1	Ancestor	1	18	SID3302	22	39	+	0	3_pPar
iORF_122417	N1	Ancestor	0	15	SID3302	36	50	-	0	5_SpeGroup
iORF_122425	N1	Ancestor	0	53	SID3302	54	106	-	0	5_SpeGroup
iORF_122426	N1	Ancestor	0	42	SID3302	58	99	-	0	5_SpeGroup
iORF_122433	N1	Ancestor	0	123	SID3302	69	191	+	3	6_polymorphic
iORF_122442	N1	Ancestor	1	12	SID3302	88	99	-	0	4_divergent
iORF_122393	N1	Ancestor	1	48	SID3302	144	191	+	0	6_polymorphic
iORF_122485	N1	Ancestor	1	48	SID3303	476	523	+	1	5_SpeGroup
iORF_122486	N1	Ancestor	0	80	SID3303	476	555	+	1	5_SpeGroup
iORF_122487	N1	Ancestor	0	45	SID3303	479	523	+	1	6_polymorphic
iORF_122488	N1	Ancestor	1	18	SID3303	504	521	-	0	4_divergent
iORF_122489	N1	Ancestor	0	48	SID3303	504	551	-	0	5_SpeGroup
iORF_122533	N1	Ancestor	1	9	SID3304	30	38	+	0	3_pPar
iORF_122527	N1	Ancestor	1	18	SID3304	86	103	+	0	3_pPar
iORF_122530	N1	Ancestor	1	12	SID3304	106	117	+	0	1_conserved
iORF_122579	N1	Ancestor	1	72	SID3306	31	102	+	12	6_polymorphic
iORF_122553	N1	Ancestor	0	85	SID3306	144	228	-	3	5_SpeGroup
iORF_122554	N1	Ancestor	0	121	SID3306	144	264	-	4	6_polymorphic
iORF_122555	N1	Ancestor	0	79	SID3306	186	264	-	2	6_polymorphic
iORF_122557	N1	Ancestor	0	37	SID3306	194	230	+	1	6_polymorphic
iORF_122559	N1	Ancestor	0	108	SID3306	194	301	+	3	6_polymorphic
iORF_122561	N1	Ancestor	0	36	SID3306	195	230	+	1	5_SpeGroup
iORF_122563	N1	Ancestor	0	56	SID3306	209	264	-	1	5_SpeGroup
iORF_122565	N1	Ancestor	0	18	SID3306	213	230	+	0	6_polymorphic
iORF_122567	N1	Ancestor	0	62	SID3306	225	286	-	1	5_SpeGroup
iORF_122568	N1	Ancestor	0	71	SID3306	227	297	+	2	5_SpeGroup
iORF_122569	N1	Ancestor	1	75	SID3306	227	301	+	2	6_polymorphic
iORF_122573	N1	Ancestor	0	150	SID3306	246	395	-	2	6_polymorphic
iORF_122574	N1	Ancestor	1	264	SID3306	246	509	-	5	5_SpeGroup
iORF_122575	N1	Ancestor	0	274	SID3306	246	519	-	5	6_polymorphic
iORF_122577	N1	Ancestor	0	39	SID3306	263	301	+	1	5_SpeGroup
iORF_122580	N1	Ancestor	0	9	SID3306	285	293	+	0	5_SpeGroup
iORF_122584	N1	Ancestor	0	125	SID3306	307	431	+	2	7_ancest
iORF_122585	N1	Ancestor	1	174	SID3306	307	480	+	4	5_SpeGroup
iORF_122586	N1	Ancestor	0	271	SID3306	307	577	+	4	5_SpeGroup
iORF_122587	N1	Ancestor	0	194	SID3306	316	509	-	4	5_SpeGroup
iORF_122588	N1	Ancestor	1	204	SID3306	316	519	-	4	5_SpeGroup
iORF_122592	N1	Ancestor	0	158	SID3306	362	519	-	4	5_SpeGroup
iORF_122593	N1	Ancestor	0	65	SID3306	367	431	+	1	5_SpeGroup
iORF_122594	N1	Ancestor	1	21	SID3306	369	389	+	0	5_SpeGroup
iORF_122595	N1	Ancestor	0	64	SID3306	386	449	+	3	5_SpeGroup
iORF_122596	N1	Ancestor	0	95	SID3306	386	480	+	3	5_SpeGroup
iORF_122597	N1	Ancestor	1	192	SID3306	386	577	+	3	5_SpeGroup
iORF_122599	N1	Ancestor	0	109	SID3306	401	509	-	2	5_SpeGroup
iORF_122600	N1	Ancestor	0	9	SID3306	434	442	-	0	5_SpeGroup
iORF_122601	N1	Ancestor	1	198	SID3306	434	631	-	0	4_divergent
iORF_122602	N1	Ancestor	0	141	SID3306	437	577	+	0	5_SpeGroup
iORF_122603	N1	Ancestor	1	9	SID3306	441	449	+	0	4_divergent
iORF_122606	N1	Ancestor	1	51	SID3306	484	534	+	0	3_pPar
iORF_122607	N1	Ancestor	0	33	SID3306	487	519	-	0	6_polymorphic
iORF_122608	N1	Ancestor	0	27	SID3306	605	631	-	0	5_SpeGroup
iORF_122618	N1	Ancestor	1	129	SID3307	83	211	-	1	3_pPar
iORF_122613	N1	Ancestor	1	36	SID3307	141	176	+	0	1_conserved
iORF_122615	N1	Ancestor	1	54	SID3307	163	216	-	0	3_pPar
iORF_122616	N1	Ancestor	1	45	SID3307	215	259	+	0	6_polymorphic
iORF_122628	N1	Ancestor	1	30	SID3308	44	73	+	3	4_divergent
iORF_122629	N1	Ancestor	1	36	SID3308	56	91	-	2	3_pPar
iORF_122630	N1	Ancestor	1	93	SID3308	75	167	+	0	5_SpeGroup
iORF_122624	N1	Ancestor	1	60	SID3308	111	170	-	0	4_divergent
iORF_122625	N1	Ancestor	1	45	SID3308	145	189	+	0	4_divergent
iORF_122627	N1	Ancestor	1	21	SID3308	157	177	-	0	3_pPar
iORF_122631	N1	Ancestor	0	60	SID3309	3	62	+	0	6_polymorphic
iORF_122633	N1	Ancestor	1	48	SID3309	65	112	-	2	3_pPar
iORF_123098	N1	Ancestor	0	234	SID331	57	290	-	7	5_SpeGroup
iORF_123295	N1	Ancestor	0	27	SID331	99	125	+	1	6_polymorphic
iORF_122647	N1	Ancestor	0	15	SID331	106	120	-	0	5_SpeGroup
iORF_122751	N1	Ancestor	0	56	SID331	198	253	+	4	5_SpeGroup
iORF_122752	N1	Ancestor	0	60	SID331	198	257	+	4	5_SpeGroup
iORF_122753	N1	Ancestor	1	72	SID331	198	269	+	4	5_SpeGroup
iORF_122754	N1	Ancestor	0	21	SID331	207	227	-	3	6_polymorphic
iORF_122755	N1	Ancestor	1	9	SID331	237	245	-	0	4_divergent
iORF_122756	N1	Ancestor	0	29	SID331	237	265	-	0	5_SpeGroup
iORF_122757	N1	Ancestor	0	24	SID331	242	265	-	0	7_ancest
iORF_122636	N1	Ancestor	1	18	SID3310	157	174	+	1	4_divergent
iORF_122637	N1	Ancestor	0	19	SID3310	157	175	+	1	5_SpeGroup
iORF_122639	N1	Ancestor	0	37	SID3310	169	205	-	0	6_polymorphic
iORF_122640	N1	Ancestor	1	60	SID3310	196	255	+	0	6_polymorphic
iORF_122707	N1	Ancestor	0	19	SID3311	25	43	-	2	5_SpeGroup
iORF_122719	N1	Ancestor	1	12	SID3311	36	47	-	0	1_conserved
iORF_122685	N1	Ancestor	1	33	SID3311	125	157	-	0	4_divergent
iORF_122686	N1	Ancestor	0	70	SID3311	125	194	-	1	5_SpeGroup
iORF_122701	N1	Ancestor	1	51	SID3311	144	194	-	1	5_SpeGroup
iORF_122703	N1	Ancestor	0	41	SID3311	154	194	-	1	5_SpeGroup
iORF_122669	N1	Ancestor	1	18	SID3311	1440	1457	-	0	1_conserved
iORF_122673	N1	Ancestor	1	36	SID3311	1490	1525	+	1	6_polymorphic
iORF_122677	N1	Ancestor	1	27	SID3311	1522	1548	-	1	4_divergent
iORF_122678	N1	Ancestor	0	67	SID3311	1522	1588	-	1	5_SpeGroup
iORF_122681	N1	Ancestor	1	33	SID3311	1556	1588	-	0	4_divergent
iORF_122684	N1	Ancestor	1	9	SID3311	1593	1601	-	0	1_conserved
iORF_122700	N1	Ancestor	1	30	SID3311	1748	1777	-	0	6_polymorphic
iORF_122702	N1	Ancestor	0	18	SID3311	1798	1815	-	0	5_SpeGroup
iORF_122781	N1	Ancestor	0	9	SID3313	601	609	-	0	5_SpeGroup
iORF_122782	N1	Ancestor	1	51	SID3313	646	696	+	0	3_pPar
iORF_122784	N1	Ancestor	1	42	SID3313	665	706	+	0	4_divergent
iORF_122786	N1	Ancestor	1	57	SID3313	719	775	-	0	6_polymorphic
iORF_122787	N1	Ancestor	0	178	SID3313	719	896	-	2	6_polymorphic
iORF_122788	N1	Ancestor	0	181	SID3313	719	899	-	2	5_SpeGroup
iORF_122793	N1	Ancestor	0	58	SID3313	779	836	+	2	6_polymorphic
iORF_122794	N1	Ancestor	1	156	SID3313	779	934	+	2	6_polymorphic
iORF_122795	N1	Ancestor	0	96	SID3313	801	896	-	2	6_polymorphic
iORF_122796	N1	Ancestor	1	90	SID3313	807	896	-	2	5_SpeGroup
iORF_122798	N1	Ancestor	1	63	SID3313	876	938	+	0	1_conserved
iORF_122800	N1	Ancestor	0	24	SID3313	898	921	+	0	5_SpeGroup
iORF_122805	N1	Ancestor	1	108	SID3313	945	1052	+	5	5_SpeGroup
iORF_122806	N1	Ancestor	0	118	SID3313	945	1062	+	5	5_SpeGroup
iORF_122807	N1	Ancestor	0	118	SID3313	945	1062	+	6	6_polymorphic
iORF_122810	N1	Ancestor	0	9	SID3313	959	967	-	0	4_divergent
iORF_122811	N1	Ancestor	1	72	SID3313	959	1030	-	5	5_SpeGroup
iORF_122812	N1	Ancestor	1	33	SID3313	964	996	-	0	4_divergent
iORF_122814	N1	Ancestor	0	67	SID3313	964	1030	-	5	5_SpeGroup
iORF_122818	N1	Ancestor	0	63	SID3313	990	1052	+	5	6_polymorphic
iORF_122819	N1	Ancestor	0	21	SID3313	998	1018	-	3	6_polymorphic
iORF_122820	N1	Ancestor	0	33	SID3313	998	1030	-	5	6_polymorphic
iORF_122822	N1	Ancestor	1	24	SID3313	1015	1038	-	2	3_pPar
iORF_123217	N1	Ancestor	1	15	SID3316	239	253	-	0	3_pPar
iORF_123221	N1	Ancestor	1	18	SID3316	342	359	-	0	3_pPar
iORF_123234	N1	Ancestor	1	18	SID3317	35	52	+	1	4_divergent
iORF_123237	N1	Ancestor	1	105	SID3317	49	153	-	1	4_divergent
iORF_123238	N1	Ancestor	0	42	SID3317	49	90	-	0	5_SpeGroup
iORF_123240	N1	Ancestor	0	105	SID3317	56	160	+	1	5_SpeGroup
iORF_123241	N1	Ancestor	0	140	SID3317	56	195	+	1	5_SpeGroup
iORF_123242	N1	Ancestor	0	157	SID3317	56	212	+	1	7_ancest
iORF_123224	N1	Ancestor	0	12	SID3317	96	107	-	0	4_divergent
iORF_123225	N1	Ancestor	1	39	SID3317	96	134	-	1	4_divergent
iORF_123226	N1	Ancestor	1	90	SID3317	106	195	+	1	6_polymorphic
iORF_123227	N1	Ancestor	0	107	SID3317	106	212	+	1	5_SpeGroup
iORF_123228	N1	Ancestor	0	24	SID3317	130	153	-	0	5_SpeGroup
iORF_123230	N1	Ancestor	0	33	SID3317	175	207	-	0	5_SpeGroup
iORF_123231	N1	Ancestor	1	57	SID3317	175	231	-	0	4_divergent
iORF_123245	N1	Ancestor	1	15	SID3318	22	36	+	0	3_pPar
iORF_123246	N1	Ancestor	1	69	SID3318	57	125	-	2	3_pPar
iORF_123247	N1	Ancestor	0	15	SID3318	68	82	-	0	6_polymorphic
iORF_123248	N1	Ancestor	1	9	SID3318	81	89	+	0	3_pPar
iORF_123251	N1	Ancestor	0	24	SID3319	182	205	-	1	5_SpeGroup
iORF_123252	N1	Ancestor	0	12	SID3319	206	217	-	2	5_SpeGroup
iORF_123257	N1	Ancestor	0	34	SID3319	210	243	+	6	5_SpeGroup
iORF_123265	N1	Ancestor	1	18	SID3319	268	285	-	3	1_conserved
iORF_123272	N1	Ancestor	0	15	SID3319	356	370	+	0	5_SpeGroup
iORF_123273	N1	Ancestor	1	9	SID3319	359	367	-	0	1_conserved
iORF_123274	N1	Ancestor	0	78	SID3319	370	447	+	3	6_polymorphic
iORF_123275	N1	Ancestor	0	18	SID3319	374	391	-	2	5_SpeGroup
iORF_123276	N1	Ancestor	0	85	SID3319	419	503	-	0	5_SpeGroup
iORF_123278	N1	Ancestor	0	60	SID3319	444	503	-	0	5_SpeGroup
iORF_123279	N1	Ancestor	1	102	SID3319	444	545	-	0	5_SpeGroup
iORF_123282	N1	Ancestor	1	12	SID3319	523	534	-	0	4_divergent
iORF_123285	N1	Ancestor	0	15	SID3319	531	545	-	0	5_SpeGroup
iORF_123287	N1	Ancestor	1	15	SID3319	533	547	+	1	4_divergent
iORF_123311	N1	Ancestor	1	12	SID3320	19	30	-	0	4_divergent
iORF_123313	N1	Ancestor	1	39	SID3320	22	60	+	0	3_pPar
iORF_123314	N1	Ancestor	0	24	SID3320	27	50	-	0	5_SpeGroup
iORF_123315	N1	Ancestor	0	26	SID3320	67	92	-	3	5_SpeGroup
iORF_123298	N1	Ancestor	1	33	SID3320	130	162	+	1	3_pPar
iORF_123301	N1	Ancestor	0	12	SID3320	142	153	-	1	5_SpeGroup
iORF_123304	N1	Ancestor	0	49	SID3320	183	231	+	5	6_polymorphic
iORF_123305	N1	Ancestor	1	72	SID3320	183	254	+	5	6_polymorphic
iORF_123306	N1	Ancestor	1	18	SID3320	205	222	+	2	4_divergent
iORF_123307	N1	Ancestor	0	27	SID3320	205	231	+	2	6_polymorphic
iORF_123310	N1	Ancestor	1	24	SID3320	307	330	-	0	3_pPar
iORF_123346	N1	Ancestor	1	12	SID3322	80	91	+	0	3_pPar
iORF_123348	N1	Ancestor	0	20	SID3322	85	104	+	4	6_polymorphic
iORF_123349	N1	Ancestor	1	114	SID3322	85	198	+	7	6_polymorphic
iORF_123336	N1	Ancestor	1	75	SID3322	101	175	+	0	3_pPar
iORF_123339	N1	Ancestor	0	9	SID3322	190	198	+	0	6_polymorphic
iORF_123340	N1	Ancestor	1	21	SID3322	211	231	+	0	6_polymorphic
iORF_123378	N1	Ancestor	0	12	SID3323	51	62	+	0	5_SpeGroup
iORF_123379	N1	Ancestor	1	24	SID3323	51	74	+	0	4_divergent
iORF_123383	N1	Ancestor	1	12	SID3323	81	92	+	0	4_divergent
iORF_123384	N1	Ancestor	0	57	SID3323	81	137	+	0	4_divergent
iORF_123354	N1	Ancestor	1	15	SID3323	109	123	+	0	3_pPar
iORF_123355	N1	Ancestor	1	21	SID3323	113	133	-	0	1_conserved
iORF_123356	N1	Ancestor	1	12	SID3323	126	137	+	0	4_divergent
iORF_123357	N1	Ancestor	1	30	SID3323	134	163	+	0	1_conserved
iORF_123359	N1	Ancestor	1	9	SID3323	171	179	-	0	1_conserved
iORF_123363	N1	Ancestor	1	48	SID3323	209	256	-	4	3_pPar
iORF_123367	N1	Ancestor	1	108	SID3323	234	341	+	6	4_divergent
iORF_123368	N1	Ancestor	0	127	SID3323	234	360	+	6	5_SpeGroup
iORF_123369	N1	Ancestor	0	76	SID3323	276	351	-	2	5_SpeGroup
iORF_123372	N1	Ancestor	1	21	SID3323	331	351	-	2	4_divergent
iORF_123375	N1	Ancestor	1	42	SID3323	361	402	-	0	3_pPar
iORF_123393	N1	Ancestor	1	252	SID3324	4	255	-	0	5_SpeGroup
iORF_123397	N1	Ancestor	1	24	SID3324	7	30	+	0	4_divergent
iORF_123398	N1	Ancestor	0	33	SID3324	7	39	+	0	5_SpeGroup
iORF_123385	N1	Ancestor	1	72	SID3324	12	83	+	0	1_conserved
iORF_123394	N1	Ancestor	1	21	SID3324	36	56	-	0	1_conserved
iORF_123395	N1	Ancestor	1	75	SID3324	55	129	+	0	3_pPar
iORF_123399	N1	Ancestor	1	33	SID3324	95	127	-	0	3_pPar
iORF_123386	N1	Ancestor	0	54	SID3324	174	227	-	0	5_SpeGroup
iORF_123387	N1	Ancestor	0	82	SID3324	174	255	-	0	5_SpeGroup
iORF_123388	N1	Ancestor	1	18	SID3324	179	196	-	0	4_divergent
iORF_123389	N1	Ancestor	1	21	SID3324	182	202	+	0	4_divergent
iORF_123391	N1	Ancestor	0	24	SID3324	216	239	-	0	5_SpeGroup
iORF_123392	N1	Ancestor	1	12	SID3324	240	251	-	0	1_conserved
iORF_123441	N1	Ancestor	1	21	SID3325	64	84	-	0	4_divergent
iORF_123443	N1	Ancestor	0	17	SID3325	68	84	-	0	5_SpeGroup
iORF_123444	N1	Ancestor	1	36	SID3325	95	130	+	1	6_polymorphic
iORF_123446	N1	Ancestor	0	405	SID3325	95	499	+	7	6_polymorphic
iORF_123447	N1	Ancestor	1	75	SID3325	98	172	-	1	6_polymorphic
iORF_123400	N1	Ancestor	0	45	SID3325	108	152	+	1	6_polymorphic
iORF_123401	N1	Ancestor	1	99	SID3325	108	206	+	1	6_polymorphic
iORF_123403	N1	Ancestor	0	24	SID3325	149	172	-	0	6_polymorphic
iORF_123406	N1	Ancestor	1	12	SID3325	189	200	-	0	3_pPar
iORF_123408	N1	Ancestor	1	60	SID3325	203	262	-	5	3_pPar
iORF_123409	N1	Ancestor	1	81	SID3325	210	290	-	5	3_pPar
iORF_123411	N1	Ancestor	0	288	SID3325	212	499	+	2	6_polymorphic
iORF_123416	N1	Ancestor	1	237	SID3325	263	499	+	1	4_divergent
iORF_123417	N1	Ancestor	1	87	SID3325	289	375	+	0	1_conserved
iORF_123420	N1	Ancestor	1	174	SID3325	370	543	-	3	3_pPar
iORF_123421	N1	Ancestor	1	12	SID3325	417	428	+	1	3_pPar
iORF_123424	N1	Ancestor	1	12	SID3325	477	488	-	0	3_pPar
iORF_123425	N1	Ancestor	1	60	SID3325	489	548	+	2	6_polymorphic
iORF_123426	N1	Ancestor	0	78	SID3325	489	566	+	2	6_polymorphic
iORF_123429	N1	Ancestor	0	46	SID3325	532	577	+	0	5_SpeGroup
iORF_123431	N1	Ancestor	0	130	SID3325	532	661	+	0	6_polymorphic
iORF_123432	N1	Ancestor	1	135	SID3325	532	666	+	0	6_polymorphic
iORF_123433	N1	Ancestor	0	25	SID3325	542	566	+	0	5_SpeGroup
iORF_123434	N1	Ancestor	1	36	SID3325	542	577	+	0	6_polymorphic
iORF_123435	N1	Ancestor	0	60	SID3325	542	601	+	0	6_polymorphic
iORF_123436	N1	Ancestor	0	31	SID3325	545	575	-	0	5_SpeGroup
iORF_123438	N1	Ancestor	1	18	SID3325	558	575	-	0	4_divergent
iORF_123439	N1	Ancestor	0	85	SID3325	569	653	-	0	6_polymorphic
iORF_123440	N1	Ancestor	0	88	SID3325	574	661	+	0	5_SpeGroup
iORF_123528	N1	Ancestor	0	31	SID3326	21	51	-	6	5_SpeGroup
iORF_123569	N1	Ancestor	1	9	SID3326	68	76	-	0	3_pPar
iORF_123581	N1	Ancestor	1	18	SID3326	80	97	-	2	3_pPar
iORF_123510	N1	Ancestor	1	15	SID3326	169	183	-	0	5_SpeGroup
iORF_123511	N1	Ancestor	0	42	SID3326	169	210	-	0	5_SpeGroup
iORF_123515	N1	Ancestor	0	13	SID3326	173	185	+	0	5_SpeGroup
iORF_123516	N1	Ancestor	0	60	SID3326	173	232	+	0	5_SpeGroup
iORF_123517	N1	Ancestor	1	66	SID3326	173	238	+	0	7_ancest
iORF_123539	N1	Ancestor	1	24	SID3326	232	255	+	0	1_conserved
iORF_123548	N1	Ancestor	1	15	SID3326	284	298	-	0	1_conserved
iORF_123549	N1	Ancestor	1	18	SID3326	288	305	+	0	1_conserved
iORF_123550	N1	Ancestor	1	12	SID3326	314	325	-	0	1_conserved
iORF_123464	N1	Ancestor	0	51	SID3326	1359	1409	-	0	6_polymorphic
iORF_123465	N1	Ancestor	1	48	SID3326	1362	1409	-	0	6_polymorphic
iORF_123468	N1	Ancestor	1	27	SID3326	1390	1416	+	0	4_divergent
iORF_123470	N1	Ancestor	1	45	SID3326	1403	1447	-	0	3_pPar
iORF_123473	N1	Ancestor	0	27	SID3326	1444	1470	-	0	5_SpeGroup
iORF_123475	N1	Ancestor	0	117	SID3326	1469	1585	+	3	5_SpeGroup
iORF_123476	N1	Ancestor	0	96	SID3326	1485	1580	-	2	5_SpeGroup
iORF_123477	N1	Ancestor	1	141	SID3326	1485	1625	-	2	5_SpeGroup
iORF_123480	N1	Ancestor	1	105	SID3326	1513	1617	+	1	5_SpeGroup
iORF_123481	N1	Ancestor	0	106	SID3326	1513	1618	+	1	5_SpeGroup
iORF_123483	N1	Ancestor	0	97	SID3326	1529	1625	-	1	4_divergent
iORF_123493	N1	Ancestor	0	44	SID3326	1643	1686	+	3	5_SpeGroup
iORF_123496	N1	Ancestor	0	86	SID3326	1643	1728	+	3	5_SpeGroup
iORF_123497	N1	Ancestor	1	171	SID3326	1643	1813	+	5	5_SpeGroup
iORF_123498	N1	Ancestor	1	42	SID3326	1687	1728	+	0	4_divergent
iORF_123499	N1	Ancestor	0	53	SID3326	1687	1739	+	1	7_ancest
iORF_123500	N1	Ancestor	0	56	SID3326	1687	1742	+	1	5_SpeGroup
iORF_123503	N1	Ancestor	0	9	SID3326	1706	1714	-	0	6_polymorphic
iORF_123504	N1	Ancestor	1	141	SID3326	1706	1846	-	2	6_polymorphic
iORF_123507	N1	Ancestor	0	122	SID3326	1725	1846	-	2	6_polymorphic
iORF_123508	N1	Ancestor	1	39	SID3326	1755	1793	+	1	6_polymorphic
iORF_123512	N1	Ancestor	1	9	SID3326	1794	1802	+	0	1_conserved
iORF_123513	N1	Ancestor	1	9	SID3326	1810	1818	+	0	3_pPar
iORF_123652	N1	Ancestor	0	64	SID3327	117	180	-	1	5_SpeGroup
iORF_123653	N1	Ancestor	1	72	SID3327	117	188	-	1	4_divergent
iORF_123656	N1	Ancestor	0	70	SID3327	125	194	-	1	5_SpeGroup
iORF_123657	N1	Ancestor	0	12	SID3327	129	140	+	0	5_SpeGroup
iORF_123658	N1	Ancestor	0	39	SID3327	142	180	-	1	5_SpeGroup
iORF_123659	N1	Ancestor	0	15	SID3327	161	175	-	0	4_divergent
iORF_123663	N1	Ancestor	1	36	SID3327	219	254	-	1	4_divergent
iORF_123664	N1	Ancestor	0	171	SID3327	219	389	-	4	5_SpeGroup
iORF_123667	N1	Ancestor	1	114	SID3327	276	389	-	3	4_divergent
iORF_123670	N1	Ancestor	0	105	SID3327	325	429	+	1	5_SpeGroup
iORF_123671	N1	Ancestor	1	75	SID3327	355	429	+	0	4_divergent
iORF_123673	N1	Ancestor	1	39	SID3327	386	424	-	0	1_conserved
iORF_123675	N1	Ancestor	0	21	SID3327	415	435	-	0	6_polymorphic
iORF_123680	N1	Ancestor	1	12	SID3327	453	464	-	0	4_divergent
iORF_123635	N1	Ancestor	1	12	SID3327	1491	1502	-	0	4_divergent
iORF_123636	N1	Ancestor	1	15	SID3327	1511	1525	+	0	1_conserved
iORF_123639	N1	Ancestor	0	45	SID3327	1527	1571	-	3	6_polymorphic
iORF_123641	N1	Ancestor	0	54	SID3327	1552	1605	-	0	5_SpeGroup
iORF_123642	N1	Ancestor	0	21	SID3327	1589	1609	-	0	5_SpeGroup
iORF_123724	N1	Ancestor	1	24	SID3328	103	126	-	0	1_conserved
iORF_123726	N1	Ancestor	0	54	SID3328	120	173	-	3	6_polymorphic
iORF_123727	N1	Ancestor	1	111	SID3328	137	247	-	5	5_SpeGroup
iORF_123728	N1	Ancestor	1	33	SID3328	141	173	-	3	6_polymorphic
iORF_123729	N1	Ancestor	0	51	SID3328	147	197	+	3	5_SpeGroup
iORF_123730	N1	Ancestor	0	91	SID3328	157	247	-	5	5_SpeGroup
iORF_123731	N1	Ancestor	1	15	SID3328	161	175	+	3	3_pPar
iORF_123733	N1	Ancestor	0	73	SID3328	172	244	+	2	7_ancest
iORF_123734	N1	Ancestor	0	81	SID3328	172	252	+	2	5_SpeGroup
iORF_123735	N1	Ancestor	1	21	SID3328	176	196	+	0	5_SpeGroup
iORF_123736	N1	Ancestor	0	25	SID3328	176	200	+	0	5_SpeGroup
iORF_123737	N1	Ancestor	0	69	SID3328	176	244	+	2	5_SpeGroup
iORF_123738	N1	Ancestor	0	55	SID3328	193	247	-	2	7_ancest
iORF_123742	N1	Ancestor	1	135	SID3328	231	365	+	1	4_divergent
iORF_123743	N1	Ancestor	1	42	SID3328	247	288	-	0	6_polymorphic
iORF_123744	N1	Ancestor	1	9	SID3328	255	263	-	0	3_pPar
iORF_123747	N1	Ancestor	0	69	SID3328	260	328	-	0	5_SpeGroup
iORF_123748	N1	Ancestor	0	90	SID3328	276	365	+	0	4_divergent
iORF_123749	N1	Ancestor	1	9	SID3328	289	297	-	0	4_divergent
iORF_123751	N1	Ancestor	1	45	SID3328	303	347	-	0	6_polymorphic
iORF_123752	N1	Ancestor	0	39	SID3328	309	347	-	0	6_polymorphic
iORF_123761	N1	Ancestor	1	69	SID3329	3	71	-	2	4_divergent
iORF_123764	N1	Ancestor	1	15	SID3329	8	22	-	1	3_pPar
iORF_123763	N1	Ancestor	0	33	SID3329	83	115	+	1	5_SpeGroup
iORF_123756	N1	Ancestor	0	36	SID3329	139	174	+	1	5_SpeGroup
iORF_123779	N1	Ancestor	0	15	SID3330	46	60	+	0	5_SpeGroup
iORF_123780	N1	Ancestor	0	12	SID3330	57	68	-	0	6_polymorphic
iORF_123782	N1	Ancestor	0	130	SID3330	78	207	-	2	5_SpeGroup
iORF_123786	N1	Ancestor	1	123	SID3330	85	207	-	2	4_divergent
iORF_123769	N1	Ancestor	1	123	SID3330	204	326	-	1	6_polymorphic
iORF_123771	N1	Ancestor	0	60	SID3330	244	303	-	1	5_SpeGroup
iORF_123773	N1	Ancestor	0	79	SID3330	248	326	-	1	6_polymorphic
iORF_123774	N1	Ancestor	1	48	SID3330	256	303	-	1	4_divergent
iORF_123778	N1	Ancestor	1	27	SID3330	326	352	-	0	3_pPar
iORF_123794	N1	Ancestor	1	36	SID3331	9	44	+	0	4_divergent
iORF_123805	N1	Ancestor	0	12	SID3331	46	57	-	0	4_divergent
iORF_123806	N1	Ancestor	1	27	SID3331	46	72	-	0	7_ancest
iORF_123807	N1	Ancestor	0	31	SID3331	46	76	-	0	5_SpeGroup
iORF_123808	N1	Ancestor	0	19	SID3331	54	72	-	0	6_polymorphic
iORF_123812	N1	Ancestor	0	16	SID3331	61	76	-	0	5_SpeGroup
iORF_123813	N1	Ancestor	0	33	SID3331	73	105	-	0	5_SpeGroup
iORF_123814	N1	Ancestor	0	39	SID3331	75	113	+	0	6_polymorphic
iORF_123815	N1	Ancestor	1	12	SID3331	77	88	+	0	6_polymorphic
iORF_123817	N1	Ancestor	1	18	SID3331	85	102	+	0	3_pPar
iORF_123800	N1	Ancestor	1	54	SID3331	256	309	-	0	1_conserved
iORF_123818	N1	Ancestor	1	24	SID3332	12	35	+	0	1_conserved
iORF_123825	N1	Ancestor	1	9	SID3332	30	38	-	0	3_pPar
iORF_123829	N1	Ancestor	1	30	SID3332	45	74	+	1	3_pPar
iORF_123833	N1	Ancestor	1	60	SID3332	92	151	+	0	3_pPar
iORF_123820	N1	Ancestor	1	69	SID3332	161	229	-	4	4_divergent
iORF_123823	N1	Ancestor	0	22	SID3332	208	229	-	0	5_SpeGroup
iORF_123824	N1	Ancestor	1	21	SID3332	252	272	-	0	3_pPar
iORF_123870	N1	Ancestor	0	147	SID3333	78	224	-	5	5_SpeGroup
iORF_123885	N1	Ancestor	1	9	SID3333	92	100	+	0	6_polymorphic
iORF_123834	N1	Ancestor	1	39	SID3333	102	140	+	0	1_conserved
iORF_123835	N1	Ancestor	0	240	SID3333	115	354	-	6	6_polymorphic
iORF_123836	N1	Ancestor	1	48	SID3333	124	171	+	0	6_polymorphic
iORF_123837	N1	Ancestor	1	96	SID3333	129	224	-	3	4_divergent
iORF_123838	N1	Ancestor	1	105	SID3333	131	235	+	3	4_divergent
iORF_123839	N1	Ancestor	0	81	SID3333	155	235	+	3	5_SpeGroup
iORF_123840	N1	Ancestor	0	81	SID3333	296	376	+	3	5_SpeGroup
iORF_123841	N1	Ancestor	1	93	SID3333	296	388	+	4	7_ancest
iORF_123842	N1	Ancestor	0	125	SID3333	296	420	+	5	5_SpeGroup
iORF_123844	N1	Ancestor	0	18	SID3333	334	351	+	0	5_SpeGroup
iORF_123845	N1	Ancestor	1	27	SID3333	334	360	+	0	6_polymorphic
iORF_123846	N1	Ancestor	0	87	SID3333	334	420	+	3	6_polymorphic
iORF_123847	N1	Ancestor	0	18	SID3333	357	374	-	1	6_polymorphic
iORF_123848	N1	Ancestor	1	18	SID3333	369	386	-	2	5_SpeGroup
iORF_123849	N1	Ancestor	0	74	SID3333	374	447	-	2	5_SpeGroup
iORF_123850	N1	Ancestor	0	30	SID3333	411	440	+	0	6_polymorphic
iORF_123852	N1	Ancestor	1	48	SID3333	417	464	-	0	4_divergent
iORF_123853	N1	Ancestor	1	12	SID3333	429	440	+	0	6_polymorphic
iORF_123854	N1	Ancestor	0	21	SID3333	444	464	-	0	5_SpeGroup
iORF_123857	N1	Ancestor	0	66	SID3333	511	576	+	0	5_SpeGroup
iORF_123858	N1	Ancestor	1	39	SID3333	533	571	-	0	3_pPar
iORF_123887	N1	Ancestor	0	21	SID3334	134	154	-	0	6_polymorphic
iORF_123888	N1	Ancestor	1	21	SID3334	134	154	-	1	6_polymorphic
iORF_123896	N1	Ancestor	0	9	SID3334	239	247	-	0	7_ancest
iORF_123897	N1	Ancestor	1	18	SID3334	239	256	-	0	4_divergent
iORF_123898	N1	Ancestor	0	27	SID3334	239	265	-	0	5_SpeGroup
iORF_123899	N1	Ancestor	1	90	SID3334	271	360	-	0	4_divergent
iORF_123900	N1	Ancestor	1	12	SID3334	285	296	-	0	3_pPar
iORF_123902	N1	Ancestor	1	48	SID3334	315	362	+	0	4_divergent
iORF_123903	N1	Ancestor	0	72	SID3334	315	386	+	0	5_SpeGroup
iORF_123904	N1	Ancestor	1	48	SID3334	348	395	-	1	4_divergent
iORF_123906	N1	Ancestor	0	36	SID3334	360	395	-	1	7_ancest
iORF_123912	N1	Ancestor	1	96	SID3334	425	520	+	0	4_divergent
iORF_123913	N1	Ancestor	1	12	SID3334	435	446	+	0	3_pPar
iORF_123914	N1	Ancestor	1	90	SID3334	439	528	-	0	3_pPar
iORF_123916	N1	Ancestor	0	69	SID3334	452	520	+	0	5_SpeGroup
iORF_123917	N1	Ancestor	0	27	SID3334	480	506	+	0	6_polymorphic
iORF_123924	N1	Ancestor	1	12	SID3334	574	585	+	1	4_divergent
iORF_123932	N1	Ancestor	0	40	SID3334	659	698	+	2	6_polymorphic
iORF_123936	N1	Ancestor	0	44	SID3335	148	191	-	3	5_SpeGroup
iORF_123937	N1	Ancestor	1	27	SID3335	165	191	-	1	4_divergent
iORF_123938	N1	Ancestor	1	27	SID3335	190	216	+	0	1_conserved
iORF_123939	N1	Ancestor	0	57	SID3335	213	269	-	0	6_polymorphic
iORF_123942	N1	Ancestor	0	96	SID3335	216	311	+	0	5_SpeGroup
iORF_123943	N1	Ancestor	1	93	SID3335	219	311	+	0	4_divergent
iORF_123946	N1	Ancestor	0	21	SID3335	244	264	+	0	5_SpeGroup
iORF_123947	N1	Ancestor	1	39	SID3335	244	282	+	0	4_divergent
iORF_123953	N1	Ancestor	1	21	SID3335	346	366	-	1	3_pPar
iORF_123956	N1	Ancestor	0	30	SID3335	354	383	-	1	6_polymorphic
iORF_123957	N1	Ancestor	1	24	SID3335	365	388	+	0	1_conserved
iORF_123968	N1	Ancestor	1	18	SID3336	25	42	-	0	6_polymorphic
iORF_123969	N1	Ancestor	0	78	SID3336	32	109	+	3	5_SpeGroup
iORF_123970	N1	Ancestor	0	91	SID3336	32	122	+	3	6_polymorphic
iORF_123972	N1	Ancestor	1	63	SID3336	47	109	+	3	7_ancest
iORF_123973	N1	Ancestor	0	76	SID3336	47	122	+	3	6_polymorphic
iORF_123975	N1	Ancestor	0	22	SID3336	66	87	-	2	5_SpeGroup
iORF_123966	N1	Ancestor	1	9	SID3336	139	147	+	0	1_conserved
iORF_123967	N1	Ancestor	1	27	SID3336	154	180	+	0	1_conserved
iORF_123984	N1	Ancestor	1	51	SID3338	17	67	-	1	4_divergent
iORF_123986	N1	Ancestor	0	14	SID3338	54	67	-	1	4_divergent
iORF_123990	N1	Ancestor	1	48	SID3338	96	143	+	0	1_conserved
iORF_123979	N1	Ancestor	1	60	SID3338	127	186	-	6	4_divergent
iORF_123980	N1	Ancestor	1	33	SID3338	131	163	+	6	4_divergent
iORF_123981	N1	Ancestor	0	41	SID3338	131	171	+	6	5_SpeGroup
iORF_123982	N1	Ancestor	0	47	SID3338	140	186	-	6	7_ancest
iORF_123985	N1	Ancestor	0	21	SID3338	166	186	-	0	5_SpeGroup
iORF_123994	N1	Ancestor	1	12	SID3339	46	57	-	0	1_conserved
iORF_123995	N1	Ancestor	1	60	SID3339	75	134	-	0	4_divergent
iORF_124377	N1	Ancestor	0	13	SID334	2	14	+	2	5_SpeGroup
iORF_124156	N1	Ancestor	1	57	SID334	26	82	-	1	3_pPar
iORF_124160	N1	Ancestor	1	15	SID334	28	42	+	1	3_pPar
iORF_124366	N1	Ancestor	0	120	SID334	42	161	+	2	6_polymorphic
iORF_124369	N1	Ancestor	1	24	SID334	42	65	+	0	6_polymorphic
iORF_124801	N1	Ancestor	1	45	SID334	85	129	+	0	3_pPar
iORF_124019	N1	Ancestor	1	48	SID334	103	150	-	2	3_pPar
iORF_124054	N1	Ancestor	0	33	SID334	129	161	+	2	5_SpeGroup
iORF_124006	N1	Ancestor	0	19	SID3340	41	59	-	0	5_SpeGroup
iORF_124010	N1	Ancestor	0	22	SID3340	44	65	+	0	5_SpeGroup
iORF_124017	N1	Ancestor	1	45	SID3340	93	137	-	1	6_polymorphic
iORF_123996	N1	Ancestor	0	42	SID3340	96	137	-	1	6_polymorphic
iORF_124000	N1	Ancestor	1	57	SID3340	127	183	+	0	3_pPar
iORF_124001	N1	Ancestor	1	72	SID3340	138	209	+	0	4_divergent
iORF_124023	N1	Ancestor	1	12	SID3341	138	149	-	0	1_conserved
iORF_124042	N1	Ancestor	0	152	SID3341	241	392	+	1	7_ancest
iORF_124046	N1	Ancestor	1	33	SID3341	260	292	+	0	4_divergent
iORF_124047	N1	Ancestor	0	34	SID3341	260	293	+	0	5_SpeGroup
iORF_124049	N1	Ancestor	1	33	SID3341	344	376	+	0	4_divergent
iORF_124055	N1	Ancestor	0	69	SID3341	357	425	-	6	5_SpeGroup
iORF_124056	N1	Ancestor	0	32	SID3341	361	392	-	4	5_SpeGroup
iORF_124062	N1	Ancestor	1	18	SID3341	408	425	-	0	5_SpeGroup
iORF_124064	N1	Ancestor	1	21	SID3341	415	435	-	0	3_pPar
iORF_124077	N1	Ancestor	1	69	SID3341	669	737	+	2	3_pPar
iORF_124078	N1	Ancestor	1	174	SID3341	705	878	-	5	4_divergent
iORF_124079	N1	Ancestor	0	41	SID3341	721	761	-	3	5_SpeGroup
iORF_124080	N1	Ancestor	0	158	SID3341	721	878	-	5	7_ancest
iORF_124083	N1	Ancestor	0	121	SID3341	758	878	-	2	5_SpeGroup
iORF_124084	N1	Ancestor	0	60	SID3341	773	832	+	2	6_polymorphic
iORF_124085	N1	Ancestor	0	76	SID3341	773	848	+	2	5_SpeGroup
iORF_124087	N1	Ancestor	1	39	SID3341	798	836	+	2	6_polymorphic
iORF_124088	N1	Ancestor	0	127	SID3341	798	924	+	5	5_SpeGroup
iORF_124089	N1	Ancestor	0	159	SID3341	798	956	+	5	7_ancest
iORF_124091	N1	Ancestor	1	81	SID3341	827	907	-	3	4_divergent
iORF_124092	N1	Ancestor	1	117	SID3341	840	956	+	3	5_SpeGroup
iORF_124095	N1	Ancestor	1	66	SID3341	859	924	+	3	4_divergent
iORF_124096	N1	Ancestor	1	30	SID3341	889	918	-	3	4_divergent
iORF_124099	N1	Ancestor	0	18	SID3341	939	956	+	0	4_divergent
iORF_124120	N1	Ancestor	0	50	SID3342	5	54	+	3	5_SpeGroup
iORF_124121	N1	Ancestor	1	57	SID3342	5	61	+	3	4_divergent
iORF_124110	N1	Ancestor	1	96	SID3342	27	122	+	1	5_SpeGroup
iORF_124111	N1	Ancestor	0	35	SID3342	27	61	+	0	5_SpeGroup
iORF_124112	N1	Ancestor	0	67	SID3342	27	93	+	0	5_SpeGroup
iORF_124141	N1	Ancestor	1	21	SID3342	94	114	+	1	4_divergent
iORF_124102	N1	Ancestor	1	30	SID3342	128	157	+	1	3_pPar
iORF_124114	N1	Ancestor	1	150	SID3342	328	477	-	1	6_polymorphic
iORF_124116	N1	Ancestor	1	72	SID3342	395	466	+	1	4_divergent
iORF_124117	N1	Ancestor	0	96	SID3342	395	490	+	1	5_SpeGroup
iORF_124118	N1	Ancestor	1	45	SID3342	418	462	+	1	5_SpeGroup
iORF_124119	N1	Ancestor	0	153	SID3342	418	570	+	1	5_SpeGroup
iORF_124123	N1	Ancestor	0	15	SID3342	463	477	-	0	6_polymorphic
iORF_124124	N1	Ancestor	0	15	SID3342	476	490	+	0	5_SpeGroup
iORF_124127	N1	Ancestor	1	93	SID3342	506	598	-	0	4_divergent
iORF_124128	N1	Ancestor	0	70	SID3342	529	598	-	0	5_SpeGroup
iORF_124132	N1	Ancestor	1	66	SID3342	597	662	+	1	3_pPar
iORF_124133	N1	Ancestor	1	12	SID3342	643	654	+	0	4_divergent
iORF_124136	N1	Ancestor	1	69	SID3342	647	715	+	1	3_pPar
iORF_124159	N1	Ancestor	0	15	SID3343	4	18	+	0	5_SpeGroup
iORF_124147	N1	Ancestor	1	12	SID3343	15	26	+	0	3_pPar
iORF_124161	N1	Ancestor	1	24	SID3343	51	74	+	0	3_pPar
iORF_124142	N1	Ancestor	1	21	SID3343	122	142	-	0	5_SpeGroup
iORF_124143	N1	Ancestor	1	48	SID3343	135	182	+	0	4_divergent
iORF_124144	N1	Ancestor	0	80	SID3343	135	214	+	0	5_SpeGroup
iORF_124148	N1	Ancestor	1	42	SID3343	168	209	-	0	4_divergent
iORF_124149	N1	Ancestor	0	24	SID3343	173	196	-	0	5_SpeGroup
iORF_124153	N1	Ancestor	0	33	SID3343	177	209	-	0	5_SpeGroup
iORF_124154	N1	Ancestor	1	36	SID3343	179	214	+	0	5_SpeGroup
iORF_124393	N1	Ancestor	1	24	SID3346	126	149	-	0	3_pPar
iORF_124399	N1	Ancestor	0	42	SID3346	133	174	-	0	5_SpeGroup
iORF_124418	N1	Ancestor	0	142	SID3346	167	308	-	4	5_SpeGroup
iORF_124419	N1	Ancestor	0	212	SID3346	167	378	-	5	5_SpeGroup
iORF_124421	N1	Ancestor	1	15	SID3346	173	187	+	0	3_pPar
iORF_124431	N1	Ancestor	0	78	SID3346	184	261	-	1	6_polymorphic
iORF_124440	N1	Ancestor	1	96	SID3346	198	293	+	4	4_divergent
iORF_124441	N1	Ancestor	0	103	SID3346	198	300	+	4	5_SpeGroup
iORF_124443	N1	Ancestor	1	60	SID3346	202	261	-	1	6_polymorphic
iORF_124444	N1	Ancestor	0	69	SID3346	202	270	-	1	6_polymorphic
iORF_124452	N1	Ancestor	1	12	SID3346	219	230	-	0	3_pPar
iORF_124474	N1	Ancestor	1	51	SID3346	258	308	-	3	5_SpeGroup
iORF_124480	N1	Ancestor	1	45	SID3346	269	313	+	3	7_ancest
iORF_124482	N1	Ancestor	0	213	SID3346	269	481	+	14	5_SpeGroup
iORF_124488	N1	Ancestor	1	27	SID3346	274	300	+	1	4_divergent
iORF_124495	N1	Ancestor	0	24	SID3346	290	313	+	1	4_divergent
iORF_124499	N1	Ancestor	0	17	SID3346	297	313	+	0	5_SpeGroup
iORF_124500	N1	Ancestor	1	24	SID3346	297	320	+	0	4_divergent
iORF_124514	N1	Ancestor	1	54	SID3346	325	378	-	1	4_divergent
iORF_124538	N1	Ancestor	0	36	SID3346	400	435	+	0	5_SpeGroup
iORF_124551	N1	Ancestor	1	48	SID3346	407	454	-	7	5_SpeGroup
iORF_124561	N1	Ancestor	1	60	SID3346	422	481	+	10	6_polymorphic
iORF_124569	N1	Ancestor	0	63	SID3346	432	494	-	10	5_SpeGroup
iORF_124577	N1	Ancestor	0	12	SID3346	470	481	+	0	6_polymorphic
iORF_124578	N1	Ancestor	0	18	SID3346	494	511	-	3	6_polymorphic
iORF_124600	N1	Ancestor	1	15	SID3346	661	675	-	1	3_pPar
iORF_124602	N1	Ancestor	1	66	SID3346	676	741	+	0	3_pPar
iORF_124603	N1	Ancestor	0	42	SID3346	742	783	-	0	5_SpeGroup
iORF_124604	N1	Ancestor	1	9	SID3346	784	792	+	0	1_conserved
iORF_124548	N1	Ancestor	0	75	SID3346	4100	4174	-	0	6_polymorphic
iORF_124557	N1	Ancestor	1	48	SID3346	4219	4266	+	1	6_polymorphic
iORF_124558	N1	Ancestor	0	258	SID3346	4219	4476	+	4	6_polymorphic
iORF_124563	N1	Ancestor	1	54	SID3346	4231	4284	-	2	4_divergent
iORF_124564	N1	Ancestor	1	15	SID3346	4247	4261	+	0	3_pPar
iORF_124566	N1	Ancestor	0	24	SID3346	4281	4304	-	1	5_SpeGroup
iORF_124568	N1	Ancestor	1	57	SID3346	4283	4339	+	1	4_divergent
iORF_124570	N1	Ancestor	1	48	SID3346	4357	4404	-	0	1_conserved
iORF_124572	N1	Ancestor	1	45	SID3346	4411	4455	-	1	4_divergent
iORF_124683	N1	Ancestor	0	112	SID3347	62	173	-	6	5_SpeGroup
iORF_124687	N1	Ancestor	0	180	SID3347	66	245	-	15	7_ancest
iORF_124707	N1	Ancestor	0	91	SID3347	83	173	-	6	5_SpeGroup
iORF_124708	N1	Ancestor	1	114	SID3347	83	196	-	6	4_divergent
iORF_124638	N1	Ancestor	0	15	SID3347	159	173	-	2	5_SpeGroup
iORF_124648	N1	Ancestor	1	9	SID3347	239	247	+	1	6_polymorphic
iORF_124657	N1	Ancestor	0	30	SID3347	325	354	+	0	3_pPar
iORF_124658	N1	Ancestor	0	36	SID3347	346	381	-	0	5_SpeGroup
iORF_124659	N1	Ancestor	0	75	SID3347	359	433	+	2	5_SpeGroup
iORF_124665	N1	Ancestor	1	51	SID3347	458	508	-	1	7_ancest
iORF_124666	N1	Ancestor	0	81	SID3347	463	543	-	6	6_polymorphic
iORF_124667	N1	Ancestor	0	39	SID3347	470	508	-	1	6_polymorphic
iORF_124668	N1	Ancestor	0	231	SID3347	470	700	-	10	6_polymorphic
iORF_124669	N1	Ancestor	0	181	SID3347	486	666	-	10	5_SpeGroup
iORF_124674	N1	Ancestor	0	72	SID3347	507	578	+	6	5_SpeGroup
iORF_124675	N1	Ancestor	0	173	SID3347	507	679	+	9	5_SpeGroup
iORF_124676	N1	Ancestor	1	198	SID3347	507	704	+	9	5_SpeGroup
iORF_124677	N1	Ancestor	0	63	SID3347	512	574	+	6	5_SpeGroup
iORF_124685	N1	Ancestor	1	12	SID3347	613	624	-	0	3_pPar
iORF_124690	N1	Ancestor	0	108	SID3347	615	722	+	3	6_polymorphic
iORF_124691	N1	Ancestor	0	40	SID3347	627	666	-	3	6_polymorphic
iORF_124693	N1	Ancestor	1	12	SID3347	652	663	+	0	4_divergent
iORF_124694	N1	Ancestor	0	45	SID3347	652	696	+	0	6_polymorphic
iORF_124695	N1	Ancestor	0	63	SID3347	652	714	+	0	6_polymorphic
iORF_124697	N1	Ancestor	0	24	SID3347	671	694	+	0	6_polymorphic
iORF_124698	N1	Ancestor	1	105	SID3347	671	775	+	0	6_polymorphic
iORF_124699	N1	Ancestor	1	69	SID3347	691	759	-	0	3_pPar
iORF_124700	N1	Ancestor	0	75	SID3347	701	775	+	0	6_polymorphic
iORF_124701	N1	Ancestor	1	12	SID3347	711	722	+	0	6_polymorphic
iORF_124703	N1	Ancestor	1	93	SID3347	747	839	-	1	5_SpeGroup
iORF_124709	N1	Ancestor	1	18	SID3347	800	817	-	0	3_pPar
iORF_124711	N1	Ancestor	1	51	SID3347	820	870	+	1	3_pPar
iORF_124712	N1	Ancestor	1	27	SID3347	841	867	-	0	6_polymorphic
iORF_124618	N1	Ancestor	0	108	SID3347	985	1092	-	0	6_polymorphic
iORF_124620	N1	Ancestor	1	99	SID3347	994	1092	-	0	6_polymorphic
iORF_124621	N1	Ancestor	0	45	SID3347	1006	1050	+	0	5_SpeGroup
iORF_124622	N1	Ancestor	1	48	SID3347	1028	1075	-	0	4_divergent
iORF_124624	N1	Ancestor	0	12	SID3347	1047	1058	+	0	5_SpeGroup
iORF_124625	N1	Ancestor	0	24	SID3347	1052	1075	-	0	4_divergent
iORF_124629	N1	Ancestor	1	81	SID3347	1074	1154	+	0	1_conserved
iORF_124630	N1	Ancestor	1	39	SID3347	1081	1119	+	0	1_conserved
iORF_124633	N1	Ancestor	1	45	SID3347	1122	1166	-	0	1_conserved
iORF_124635	N1	Ancestor	1	12	SID3347	1199	1210	+	0	1_conserved
iORF_124759	N1	Ancestor	1	30	SID3348	62	91	+	0	1_conserved
iORF_124778	N1	Ancestor	0	45	SID3348	78	122	+	2	5_SpeGroup
iORF_124720	N1	Ancestor	1	24	SID3348	129	152	+	0	3_pPar
iORF_124748	N1	Ancestor	0	83	SID3348	490	572	-	2	5_SpeGroup
iORF_124749	N1	Ancestor	0	161	SID3348	490	650	-	8	5_SpeGroup
iORF_124750	N1	Ancestor	0	201	SID3348	525	725	+	10	6_polymorphic
iORF_124756	N1	Ancestor	1	27	SID3348	603	629	+	2	6_polymorphic
iORF_124757	N1	Ancestor	0	28	SID3348	603	630	+	2	6_polymorphic
iORF_124758	N1	Ancestor	0	123	SID3348	603	725	+	5	6_polymorphic
iORF_124760	N1	Ancestor	1	180	SID3348	607	786	-	3	6_polymorphic
iORF_124762	N1	Ancestor	0	44	SID3348	620	663	+	0	5_SpeGroup
iORF_124763	N1	Ancestor	1	57	SID3348	620	676	+	3	7_ancest
iORF_124764	N1	Ancestor	0	106	SID3348	620	725	+	3	6_polymorphic
iORF_124765	N1	Ancestor	0	183	SID3348	620	802	+	3	6_polymorphic
iORF_124766	N1	Ancestor	0	142	SID3348	645	786	-	3	6_polymorphic
iORF_124770	N1	Ancestor	1	30	SID3348	711	740	-	0	4_divergent
iORF_124771	N1	Ancestor	0	45	SID3348	711	755	-	0	5_SpeGroup
iORF_124774	N1	Ancestor	0	63	SID3348	728	790	-	0	5_SpeGroup
iORF_124775	N1	Ancestor	1	66	SID3348	728	793	-	0	5_SpeGroup
iORF_124776	N1	Ancestor	0	120	SID3348	728	847	-	0	5_SpeGroup
iORF_124777	N1	Ancestor	0	51	SID3348	752	802	+	0	5_SpeGroup
iORF_124780	N1	Ancestor	1	69	SID3348	754	822	+	0	4_divergent
iORF_124781	N1	Ancestor	1	36	SID3348	783	818	-	0	1_conserved
iORF_124784	N1	Ancestor	1	33	SID3348	815	847	-	0	4_divergent
iORF_124786	N1	Ancestor	1	9	SID3348	862	870	-	0	4_divergent
iORF_124789	N1	Ancestor	0	38	SID3348	864	901	+	0	5_SpeGroup
iORF_124790	N1	Ancestor	0	87	SID3348	864	950	+	1	5_SpeGroup
iORF_124791	N1	Ancestor	1	96	SID3348	864	959	+	1	5_SpeGroup
iORF_124792	N1	Ancestor	1	33	SID3348	869	901	+	0	4_divergent
iORF_124793	N1	Ancestor	0	44	SID3348	869	912	+	1	5_SpeGroup
iORF_124794	N1	Ancestor	1	51	SID3348	881	931	-	1	3_pPar
iORF_124822	N1	Ancestor	1	27	SID3349	19	45	-	1	3_pPar
iORF_124858	N1	Ancestor	1	18	SID3349	59	76	-	0	3_pPar
iORF_124859	N1	Ancestor	1	9	SID3349	63	71	-	0	3_pPar
iORF_124863	N1	Ancestor	1	96	SID3349	70	165	+	3	6_polymorphic
iORF_124864	N1	Ancestor	0	182	SID3349	70	251	+	14	5_SpeGroup
iORF_124868	N1	Ancestor	0	154	SID3349	77	230	-	6	7_ancest
iORF_124817	N1	Ancestor	0	76	SID3349	155	230	-	3	5_SpeGroup
iORF_124820	N1	Ancestor	1	60	SID3349	171	230	-	3	4_divergent
iORF_124824	N1	Ancestor	1	63	SID3349	193	255	-	8	3_pPar
iORF_124825	N1	Ancestor	1	12	SID3349	196	207	+	0	3_pPar
iORF_124830	N1	Ancestor	0	108	SID3349	275	382	+	1	5_SpeGroup
iORF_124831	N1	Ancestor	0	69	SID3349	290	358	+	1	5_SpeGroup
iORF_124832	N1	Ancestor	1	93	SID3349	290	382	+	1	5_SpeGroup
iORF_124838	N1	Ancestor	0	39	SID3349	351	389	-	1	5_SpeGroup
iORF_124844	N1	Ancestor	1	63	SID3349	379	441	+	0	3_pPar
iORF_124800	N1	Ancestor	0	9	SID3349	1099	1107	-	0	5_SpeGroup
iORF_124804	N1	Ancestor	0	27	SID3349	1129	1155	-	1	4_divergent
iORF_124805	N1	Ancestor	1	138	SID3349	1129	1266	-	5	5_SpeGroup
iORF_124808	N1	Ancestor	1	21	SID3349	1152	1172	-	1	4_divergent
iORF_124809	N1	Ancestor	0	53	SID3349	1152	1204	-	3	5_SpeGroup
iORF_124810	N1	Ancestor	1	36	SID3349	1169	1204	-	3	5_SpeGroup
iORF_124811	N1	Ancestor	0	98	SID3349	1169	1266	-	4	4_divergent
iORF_124812	N1	Ancestor	1	18	SID3349	1203	1220	+	1	4_divergent
iORF_124813	N1	Ancestor	0	47	SID3349	1203	1249	+	1	4_divergent
iORF_124814	N1	Ancestor	1	15	SID3349	1235	1249	+	0	4_divergent
iORF_125212	N1	Ancestor	1	39	SID335	54	92	+	0	3_pPar
iORF_125234	N1	Ancestor	0	55	SID335	57	111	-	2	5_SpeGroup
iORF_125488	N1	Ancestor	0	36	SID335	76	111	-	2	5_SpeGroup
iORF_125576	N1	Ancestor	1	30	SID335	82	111	-	2	5_SpeGroup
iORF_124919	N1	Ancestor	1	27	SID3350	5	31	-	0	3_pPar
iORF_124925	N1	Ancestor	0	9	SID3350	7	15	+	0	5_SpeGroup
iORF_124916	N1	Ancestor	0	101	SID3350	41	141	-	2	5_SpeGroup
iORF_124926	N1	Ancestor	0	18	SID3350	63	80	+	0	5_SpeGroup
iORF_124927	N1	Ancestor	1	27	SID3350	63	89	+	0	4_divergent
iORF_124881	N1	Ancestor	1	30	SID3350	112	141	-	0	4_divergent
iORF_124884	N1	Ancestor	0	124	SID3350	133	256	+	1	5_SpeGroup
iORF_124885	N1	Ancestor	0	129	SID3350	133	261	+	1	5_SpeGroup
iORF_124886	N1	Ancestor	1	138	SID3350	133	270	+	1	5_SpeGroup
iORF_124887	N1	Ancestor	1	66	SID3350	143	208	+	1	3_pPar
iORF_124888	N1	Ancestor	0	118	SID3350	151	268	-	1	5_SpeGroup
iORF_124889	N1	Ancestor	1	174	SID3350	151	324	-	8	5_SpeGroup
iORF_124894	N1	Ancestor	0	57	SID3350	212	268	-	0	7_ancest
iORF_124895	N1	Ancestor	0	113	SID3350	212	324	-	7	5_SpeGroup
iORF_124896	N1	Ancestor	0	100	SID3350	225	324	-	7	5_SpeGroup
iORF_124897	N1	Ancestor	0	96	SID3350	229	324	-	7	7_ancest
iORF_124898	N1	Ancestor	0	170	SID3350	229	398	-	7	5_SpeGroup
iORF_124899	N1	Ancestor	1	39	SID3350	230	268	-	0	5_SpeGroup
iORF_124900	N1	Ancestor	0	9	SID3350	262	270	+	0	4_divergent
iORF_124902	N1	Ancestor	0	123	SID3350	276	398	-	7	6_polymorphic
iORF_124903	N1	Ancestor	1	159	SID3350	276	434	-	10	6_polymorphic
iORF_124907	N1	Ancestor	0	48	SID3350	284	331	-	0	6_polymorphic
iORF_124908	N1	Ancestor	0	117	SID3350	318	434	-	3	5_SpeGroup
iORF_124910	N1	Ancestor	1	42	SID3350	335	376	-	0	3_pPar
iORF_124911	N1	Ancestor	0	27	SID3350	337	363	+	0	5_SpeGroup
iORF_124914	N1	Ancestor	1	9	SID3350	364	372	+	0	1_conserved
iORF_124917	N1	Ancestor	1	18	SID3350	397	414	+	3	3_pPar
iORF_124918	N1	Ancestor	1	15	SID3350	411	425	+	3	1_conserved
iORF_124921	N1	Ancestor	1	21	SID3350	461	481	-	0	3_pPar
iORF_124923	N1	Ancestor	1	39	SID3350	474	512	-	2	3_pPar
iORF_124931	N1	Ancestor	0	36	SID3351	15	50	+	0	5_SpeGroup
iORF_124932	N1	Ancestor	1	51	SID3351	15	65	+	10	7_ancest
iORF_124943	N1	Ancestor	1	42	SID3351	71	112	+	2	7_ancest
iORF_124934	N1	Ancestor	0	72	SID3351	173	244	-	0	5_SpeGroup
iORF_124935	N1	Ancestor	1	69	SID3351	176	244	-	0	4_divergent
iORF_124936	N1	Ancestor	0	18	SID3351	188	205	+	0	5_SpeGroup
iORF_124937	N1	Ancestor	0	81	SID3351	188	268	+	0	6_polymorphic
iORF_124938	N1	Ancestor	1	93	SID3351	188	280	+	3	6_polymorphic
iORF_124939	N1	Ancestor	1	21	SID3351	234	254	-	0	1_conserved
iORF_124940	N1	Ancestor	1	12	SID3351	255	266	-	0	4_divergent
iORF_125022	N1	Ancestor	0	36	SID3353	140	175	+	0	5_SpeGroup
iORF_125023	N1	Ancestor	1	72	SID3353	140	211	+	0	4_divergent
iORF_125031	N1	Ancestor	0	45	SID3353	163	207	+	0	5_SpeGroup
iORF_125032	N1	Ancestor	1	63	SID3353	163	225	+	0	4_divergent
iORF_125035	N1	Ancestor	0	18	SID3353	208	225	+	0	5_SpeGroup
iORF_125037	N1	Ancestor	1	9	SID3353	249	257	-	0	3_pPar
iORF_125040	N1	Ancestor	1	21	SID3353	278	298	+	0	3_pPar
iORF_125042	N1	Ancestor	1	15	SID3353	288	302	+	0	1_conserved
iORF_125043	N1	Ancestor	1	63	SID3353	307	369	+	0	3_pPar
iORF_125047	N1	Ancestor	1	120	SID3353	337	456	-	0	3_pPar
iORF_125051	N1	Ancestor	1	84	SID3353	386	469	-	0	4_divergent
iORF_125053	N1	Ancestor	1	27	SID3353	397	423	+	0	3_pPar
iORF_125061	N1	Ancestor	1	87	SID3353	536	622	-	3	4_divergent
iORF_125062	N1	Ancestor	0	131	SID3353	536	666	-	4	5_SpeGroup
iORF_125063	N1	Ancestor	1	12	SID3353	575	586	+	0	6_polymorphic
iORF_125065	N1	Ancestor	1	54	SID3353	621	674	+	1	4_divergent
iORF_125066	N1	Ancestor	0	164	SID3353	621	784	+	2	5_SpeGroup
iORF_125067	N1	Ancestor	1	27	SID3353	640	666	-	1	4_divergent
iORF_125072	N1	Ancestor	1	21	SID3353	747	767	+	1	6_polymorphic
iORF_125073	N1	Ancestor	0	28	SID3353	747	774	+	1	6_polymorphic
iORF_125074	N1	Ancestor	1	15	SID3353	781	795	+	0	3_pPar
iORF_125075	N1	Ancestor	1	60	SID3353	849	908	+	0	4_divergent
iORF_125079	N1	Ancestor	0	140	SID3353	885	1024	-	5	5_SpeGroup
iORF_125080	N1	Ancestor	1	210	SID3353	885	1094	-	5	4_divergent
iORF_125081	N1	Ancestor	1	108	SID3353	917	1024	-	5	5_SpeGroup
iORF_125082	N1	Ancestor	0	15	SID3353	917	931	-	1	5_SpeGroup
iORF_125083	N1	Ancestor	0	51	SID3353	917	967	-	4	5_SpeGroup
iORF_125084	N1	Ancestor	0	21	SID3353	947	967	-	0	5_SpeGroup
iORF_125086	N1	Ancestor	1	27	SID3353	964	990	-	0	4_divergent
iORF_125087	N1	Ancestor	0	131	SID3353	964	1094	-	1	5_SpeGroup
iORF_124994	N1	Ancestor	0	99	SID3353	1012	1110	+	2	7_ancest
iORF_124995	N1	Ancestor	1	111	SID3353	1012	1122	+	5	4_divergent
iORF_124996	N1	Ancestor	0	19	SID3353	1028	1046	+	0	5_SpeGroup
iORF_124997	N1	Ancestor	0	30	SID3353	1028	1057	+	0	7_ancest
iORF_124999	N1	Ancestor	0	188	SID3353	1051	1238	+	14	5_SpeGroup
iORF_125000	N1	Ancestor	1	33	SID3353	1067	1099	-	0	3_pPar
iORF_125001	N1	Ancestor	1	72	SID3353	1096	1167	-	14	4_divergent
iORF_125003	N1	Ancestor	1	72	SID3353	1119	1190	-	10	5_SpeGroup
iORF_125004	N1	Ancestor	0	66	SID3353	1125	1190	-	10	5_SpeGroup
iORF_125006	N1	Ancestor	1	33	SID3353	1166	1198	+	0	4_divergent
iORF_125007	N1	Ancestor	0	99	SID3353	1166	1264	+	0	5_SpeGroup
iORF_125008	N1	Ancestor	1	42	SID3353	1195	1236	-	0	4_divergent
iORF_125009	N1	Ancestor	0	129	SID3353	1195	1323	-	0	5_SpeGroup
iORF_125012	N1	Ancestor	1	12	SID3353	1243	1254	+	0	4_divergent
iORF_125013	N1	Ancestor	0	22	SID3353	1243	1264	+	0	5_SpeGroup
iORF_125015	N1	Ancestor	1	12	SID3353	1251	1262	-	0	3_pPar
iORF_125016	N1	Ancestor	1	18	SID3353	1261	1278	+	0	4_divergent
iORF_125017	N1	Ancestor	1	36	SID3353	1291	1326	+	0	3_pPar
iORF_125019	N1	Ancestor	1	78	SID3353	1326	1403	+	0	4_divergent
iORF_125020	N1	Ancestor	0	81	SID3353	1326	1406	+	0	5_SpeGroup
iORF_125021	N1	Ancestor	1	69	SID3353	1345	1413	-	0	3_pPar
iORF_125024	N1	Ancestor	0	73	SID3353	1396	1468	+	3	5_SpeGroup
iORF_125026	N1	Ancestor	1	96	SID3353	1396	1491	+	3	5_SpeGroup
iORF_125027	N1	Ancestor	1	21	SID3353	1403	1423	+	1	4_divergent
iORF_125028	N1	Ancestor	1	21	SID3353	1452	1472	-	0	3_pPar
iORF_125029	N1	Ancestor	0	27	SID3353	1465	1491	+	0	5_SpeGroup
iORF_125030	N1	Ancestor	1	24	SID3353	1472	1495	-	1	3_pPar
iORF_125112	N1	Ancestor	0	19	SID3354	84	102	+	0	4_divergent
iORF_125113	N1	Ancestor	1	12	SID3354	84	95	+	0	4_divergent
iORF_125114	N1	Ancestor	1	123	SID3354	92	214	-	0	4_divergent
iORF_125089	N1	Ancestor	1	90	SID3354	104	193	+	0	4_divergent
iORF_125090	N1	Ancestor	0	160	SID3354	104	263	+	0	5_SpeGroup
iORF_125091	N1	Ancestor	0	58	SID3354	157	214	-	0	5_SpeGroup
iORF_125093	N1	Ancestor	1	63	SID3354	180	242	-	0	3_pPar
iORF_125095	N1	Ancestor	1	99	SID3354	184	282	+	0	4_divergent
iORF_125098	N1	Ancestor	0	168	SID3354	184	351	+	1	5_SpeGroup
iORF_125103	N1	Ancestor	1	30	SID3354	232	261	-	0	3_pPar
iORF_125104	N1	Ancestor	1	30	SID3354	234	263	+	0	4_divergent
iORF_125105	N1	Ancestor	1	75	SID3354	264	338	-	1	3_pPar
iORF_125108	N1	Ancestor	0	36	SID3354	359	394	-	0	4_divergent
iORF_125109	N1	Ancestor	1	87	SID3354	359	445	-	2	4_divergent
iORF_125110	N1	Ancestor	1	30	SID3354	375	404	-	0	3_pPar
iORF_125111	N1	Ancestor	0	61	SID3354	385	445	-	2	5_SpeGroup
iORF_125208	N1	Ancestor	1	21	SID3355	47	67	-	0	1_conserved
iORF_125219	N1	Ancestor	1	42	SID3355	54	95	-	0	1_conserved
iORF_125230	N1	Ancestor	1	12	SID3355	62	73	+	0	1_conserved
iORF_125231	N1	Ancestor	1	24	SID3355	68	91	-	0	1_conserved
iORF_125245	N1	Ancestor	0	89	SID3355	86	174	+	2	5_SpeGroup
iORF_125246	N1	Ancestor	0	108	SID3355	86	193	+	2	5_SpeGroup
iORF_125247	N1	Ancestor	1	144	SID3355	86	229	+	2	5_SpeGroup
iORF_125248	N1	Ancestor	1	36	SID3355	90	125	+	0	1_conserved
iORF_125131	N1	Ancestor	0	86	SID3355	126	211	-	2	7_ancest
iORF_125132	N1	Ancestor	1	108	SID3355	126	233	-	2	5_SpeGroup
iORF_125133	N1	Ancestor	0	134	SID3355	126	259	-	2	5_SpeGroup
iORF_125138	N1	Ancestor	1	78	SID3355	134	211	-	2	4_divergent
iORF_125148	N1	Ancestor	1	12	SID3355	150	161	+	0	3_pPar
iORF_125168	N1	Ancestor	1	9	SID3355	171	179	+	0	4_divergent
iORF_125171	N1	Ancestor	0	48	SID3355	174	221	+	0	5_SpeGroup
iORF_125175	N1	Ancestor	0	18	SID3355	212	229	+	0	4_divergent
iORF_125176	N1	Ancestor	0	123	SID3355	212	334	+	1	5_SpeGroup
iORF_125177	N1	Ancestor	0	27	SID3355	233	259	-	0	7_ancest
iORF_125178	N1	Ancestor	1	54	SID3355	233	286	-	1	4_divergent
iORF_125180	N1	Ancestor	0	9	SID3355	241	249	-	0	5_SpeGroup
iORF_125183	N1	Ancestor	1	33	SID3355	280	312	-	0	3_pPar
iORF_125184	N1	Ancestor	1	21	SID3355	309	329	-	0	1_conserved
iORF_125187	N1	Ancestor	1	75	SID3355	328	402	+	5	3_pPar
iORF_125197	N1	Ancestor	1	12	SID3355	406	417	-	0	3_pPar
iORF_125198	N1	Ancestor	0	27	SID3355	414	440	-	0	4_divergent
iORF_125210	N1	Ancestor	0	9	SID3355	479	487	+	0	5_SpeGroup
iORF_125211	N1	Ancestor	1	9	SID3355	479	487	+	1	4_divergent
iORF_125214	N1	Ancestor	1	36	SID3355	507	542	+	1	3_pPar
iORF_125222	N1	Ancestor	0	117	SID3355	557	673	-	19	5_SpeGroup
iORF_125224	N1	Ancestor	0	12	SID3355	579	590	+	0	6_polymorphic
iORF_125235	N1	Ancestor	0	199	SID3355	699	897	-	3	5_SpeGroup
iORF_125237	N1	Ancestor	1	81	SID3355	702	782	+	1	4_divergent
iORF_125242	N1	Ancestor	1	57	SID3355	760	816	+	1	6_polymorphic
iORF_125243	N1	Ancestor	0	27	SID3355	790	816	+	0	6_polymorphic
iORF_125249	N1	Ancestor	1	78	SID3355	886	963	+	1	4_divergent
iORF_125127	N1	Ancestor	0	63	SID3355	1127	1189	-	1	5_SpeGroup
iORF_125128	N1	Ancestor	0	122	SID3355	1127	1248	-	2	5_SpeGroup
iORF_125134	N1	Ancestor	1	69	SID3355	1249	1317	+	1	3_pPar
iORF_125139	N1	Ancestor	1	63	SID3355	1324	1386	-	2	3_pPar
iORF_125141	N1	Ancestor	1	81	SID3355	1333	1413	+	2	3_pPar
iORF_125143	N1	Ancestor	1	42	SID3355	1402	1443	-	2	4_divergent
iORF_125144	N1	Ancestor	0	181	SID3355	1402	1582	-	5	5_SpeGroup
iORF_125146	N1	Ancestor	1	24	SID3355	1440	1463	-	0	1_conserved
iORF_125149	N1	Ancestor	1	42	SID3355	1462	1503	+	0	3_pPar
iORF_125154	N1	Ancestor	1	42	SID3355	1485	1526	+	0	3_pPar
iORF_125157	N1	Ancestor	0	42	SID3355	1523	1564	-	3	6_polymorphic
iORF_125158	N1	Ancestor	1	60	SID3355	1523	1582	-	3	6_polymorphic
iORF_125159	N1	Ancestor	0	24	SID3355	1548	1571	-	3	6_polymorphic
iORF_125160	N1	Ancestor	0	15	SID3355	1568	1582	-	0	6_polymorphic
iORF_125161	N1	Ancestor	0	90	SID3355	1579	1668	-	1	5_SpeGroup
iORF_125164	N1	Ancestor	1	93	SID3355	1581	1673	+	1	3_pPar
iORF_125166	N1	Ancestor	1	27	SID3355	1596	1622	-	0	6_polymorphic
iORF_125167	N1	Ancestor	1	9	SID3355	1639	1647	+	0	6_polymorphic
iORF_125170	N1	Ancestor	1	42	SID3355	1694	1735	-	3	4_divergent
iORF_125173	N1	Ancestor	0	21	SID3355	1715	1735	-	0	5_SpeGroup
iORF_125489	N1	Ancestor	1	15	SID3357	71	85	+	0	3_pPar
iORF_125481	N1	Ancestor	1	27	SID3357	165	191	+	0	3_pPar
iORF_125520	N1	Ancestor	0	96	SID3358	135	230	-	2	5_SpeGroup
iORF_125524	N1	Ancestor	1	18	SID3358	141	158	+	0	4_divergent
iORF_125542	N1	Ancestor	1	72	SID3358	159	230	-	1	5_SpeGroup
iORF_125559	N1	Ancestor	1	33	SID3358	190	222	-	1	4_divergent
iORF_125566	N1	Ancestor	0	27	SID3358	196	222	-	1	5_SpeGroup
iORF_125588	N1	Ancestor	0	99	SID3358	236	334	-	0	4_divergent
iORF_125589	N1	Ancestor	0	123	SID3358	236	358	-	2	7_ancest
iORF_125590	N1	Ancestor	0	78	SID3358	257	334	-	0	5_SpeGroup
iORF_125591	N1	Ancestor	1	102	SID3358	257	358	-	2	7_ancest
iORF_125593	N1	Ancestor	1	78	SID3358	266	343	+	0	3_pPar
iORF_125594	N1	Ancestor	0	69	SID3358	290	358	-	2	5_SpeGroup
iORF_125595	N1	Ancestor	1	39	SID3358	300	338	-	0	6_polymorphic
iORF_125596	N1	Ancestor	0	59	SID3358	300	358	-	2	6_polymorphic
iORF_125597	N1	Ancestor	1	12	SID3358	319	330	-	0	3_pPar
iORF_125600	N1	Ancestor	1	9	SID3358	407	415	+	0	4_divergent
iORF_125603	N1	Ancestor	1	21	SID3358	436	456	+	3	5_SpeGroup
iORF_125604	N1	Ancestor	0	24	SID3358	436	459	+	3	5_SpeGroup
iORF_125605	N1	Ancestor	0	27	SID3358	436	462	+	3	7_ancest
iORF_125607	N1	Ancestor	0	31	SID3358	450	480	-	2	5_SpeGroup
iORF_125610	N1	Ancestor	0	15	SID3358	459	473	+	0	5_SpeGroup
iORF_125611	N1	Ancestor	0	29	SID3358	459	487	+	2	5_SpeGroup
iORF_125612	N1	Ancestor	1	78	SID3358	459	536	+	2	5_SpeGroup
iORF_125615	N1	Ancestor	0	33	SID3358	504	536	+	0	5_SpeGroup
iORF_125620	N1	Ancestor	0	12	SID3358	525	536	+	0	4_divergent
iORF_125624	N1	Ancestor	1	27	SID3358	612	638	+	0	4_divergent
iORF_125633	N1	Ancestor	1	9	SID3358	818	826	-	0	3_pPar
iORF_125634	N1	Ancestor	1	12	SID3358	823	834	-	0	3_pPar
iORF_125635	N1	Ancestor	0	40	SID3358	825	864	+	3	5_SpeGroup
iORF_125637	N1	Ancestor	1	9	SID3358	845	853	-	0	4_divergent
iORF_125490	N1	Ancestor	0	21	SID3358	983	1003	-	2	6_polymorphic
iORF_125491	N1	Ancestor	1	15	SID3358	989	1003	-	0	6_polymorphic
iORF_125493	N1	Ancestor	1	39	SID3358	1002	1040	+	0	3_pPar
iORF_125509	N1	Ancestor	0	28	SID3358	1229	1256	-	0	6_polymorphic
iORF_125525	N1	Ancestor	1	27	SID3358	1404	1430	+	0	3_pPar
iORF_125526	N1	Ancestor	1	9	SID3358	1427	1435	-	0	6_polymorphic
iORF_125558	N1	Ancestor	0	18	SID3358	1869	1886	+	0	6_polymorphic
iORF_125572	N1	Ancestor	1	21	SID3358	2036	2056	-	4	5_SpeGroup
iORF_125574	N1	Ancestor	1	54	SID3358	2053	2106	-	5	4_divergent
iORF_125575	N1	Ancestor	0	127	SID3358	2053	2179	-	5	5_SpeGroup
iORF_125577	N1	Ancestor	0	126	SID3358	2074	2199	+	1	5_SpeGroup
iORF_125578	N1	Ancestor	0	150	SID3358	2074	2223	+	2	5_SpeGroup
iORF_125579	N1	Ancestor	1	84	SID3358	2078	2161	+	0	6_polymorphic
iORF_125581	N1	Ancestor	1	36	SID3358	2094	2129	-	0	3_pPar
iORF_125584	N1	Ancestor	1	9	SID3358	2130	2138	-	0	3_pPar
iORF_125586	N1	Ancestor	1	42	SID3358	2138	2179	-	0	4_divergent
iORF_125673	N1	Ancestor	0	26	SID3359	4	29	-	1	5_SpeGroup
iORF_125686	N1	Ancestor	0	39	SID3359	7	45	+	0	5_SpeGroup
iORF_125670	N1	Ancestor	1	63	SID3359	28	90	+	8	4_divergent
iORF_125682	N1	Ancestor	1	69	SID3359	50	118	-	8	4_divergent
iORF_125685	N1	Ancestor	0	33	SID3359	58	90	+	1	5_SpeGroup
iORF_125687	N1	Ancestor	1	21	SID3359	73	93	-	1	3_pPar
iORF_125688	N1	Ancestor	0	79	SID3359	75	153	+	4	5_SpeGroup
iORF_125649	N1	Ancestor	0	25	SID3359	94	118	-	0	5_SpeGroup
iORF_125651	N1	Ancestor	0	39	SID3359	99	137	-	1	5_SpeGroup
iORF_125652	N1	Ancestor	0	117	SID3359	99	215	-	4	5_SpeGroup
iORF_125654	N1	Ancestor	0	89	SID3359	127	215	-	3	5_SpeGroup
iORF_125655	N1	Ancestor	0	25	SID3359	129	153	+	2	7_ancest
iORF_125659	N1	Ancestor	1	66	SID3359	150	215	-	3	5_SpeGroup
iORF_125661	N1	Ancestor	1	12	SID3359	182	193	+	0	3_pPar
iORF_125662	N1	Ancestor	1	27	SID3359	194	220	+	0	4_divergent
iORF_125671	N1	Ancestor	1	15	SID3359	294	308	-	0	6_polymorphic
iORF_125674	N1	Ancestor	1	105	SID3359	322	426	+	0	1_conserved
iORF_125675	N1	Ancestor	1	18	SID3359	347	364	+	0	1_conserved
iORF_125676	N1	Ancestor	1	15	SID3359	374	388	+	0	1_conserved
iORF_125680	N1	Ancestor	1	39	SID3359	447	485	-	0	4_divergent
iORF_125681	N1	Ancestor	1	9	SID3359	451	459	+	0	1_conserved
iORF_125884	N1	Ancestor	1	42	SID336	7	48	+	1	4_divergent
iORF_125885	N1	Ancestor	0	74	SID336	7	80	+	1	5_SpeGroup
iORF_125844	N1	Ancestor	1	87	SID336	17	103	+	1	4_divergent
iORF_125875	N1	Ancestor	0	65	SID336	39	103	+	1	5_SpeGroup
iORF_125876	N1	Ancestor	1	42	SID336	39	80	+	1	4_divergent
iORF_125881	N1	Ancestor	1	15	SID336	54	68	-	0	3_pPar
iORF_125899	N1	Ancestor	1	102	SID336	92	193	-	9	4_divergent
iORF_125742	N1	Ancestor	1	18	SID336	111	128	+	0	4_divergent
iORF_125871	N1	Ancestor	0	12	SID336	250	261	-	0	5_SpeGroup
iORF_125699	N1	Ancestor	1	21	SID3360	44	64	+	0	3_pPar
iORF_125691	N1	Ancestor	0	115	SID3360	190	304	-	2	5_SpeGroup
iORF_125692	N1	Ancestor	1	15	SID3360	253	267	-	0	1_conserved
iORF_125693	N1	Ancestor	1	18	SID3360	266	283	+	0	1_conserved
iORF_125694	N1	Ancestor	1	21	SID3360	324	344	+	0	6_polymorphic
iORF_125695	N1	Ancestor	1	72	SID3360	394	465	+	0	1_conserved
iORF_125696	N1	Ancestor	0	116	SID3360	407	522	-	2	5_SpeGroup
iORF_125697	N1	Ancestor	0	319	SID3360	407	725	-	9	7_ancest
iORF_125702	N1	Ancestor	1	30	SID3360	493	522	-	1	4_divergent
iORF_125703	N1	Ancestor	1	90	SID3360	497	586	+	3	6_polymorphic
iORF_125704	N1	Ancestor	0	103	SID3360	497	599	+	3	6_polymorphic
iORF_125706	N1	Ancestor	1	207	SID3360	519	725	-	8	6_polymorphic
iORF_125708	N1	Ancestor	0	74	SID3360	521	594	+	2	5_SpeGroup
iORF_125709	N1	Ancestor	0	181	SID3360	545	725	-	5	6_polymorphic
iORF_125710	N1	Ancestor	0	95	SID3360	577	671	-	4	5_SpeGroup
iORF_125712	N1	Ancestor	1	30	SID3360	610	639	+	4	5_SpeGroup
iORF_125713	N1	Ancestor	0	101	SID3360	610	710	+	5	5_SpeGroup
iORF_125715	N1	Ancestor	0	23	SID3360	617	639	+	4	5_SpeGroup
iORF_125717	N1	Ancestor	0	27	SID3360	623	649	-	0	4_divergent
iORF_125718	N1	Ancestor	1	60	SID3360	628	687	-	1	3_pPar
iORF_125729	N1	Ancestor	1	36	SID3360	680	715	+	0	3_pPar
iORF_125731	N1	Ancestor	1	21	SID3360	690	710	+	0	4_divergent
iORF_125733	N1	Ancestor	0	9	SID3360	717	725	-	0	5_SpeGroup
iORF_125812	N1	Ancestor	0	52	SID3361	2	53	+	8	5_SpeGroup
iORF_125839	N1	Ancestor	0	263	SID3361	33	295	+	2	5_SpeGroup
iORF_125841	N1	Ancestor	1	21	SID3361	33	53	+	0	4_divergent
iORF_125795	N1	Ancestor	1	153	SID3361	143	295	+	1	5_SpeGroup
iORF_125796	N1	Ancestor	0	205	SID3361	143	347	+	3	5_SpeGroup
iORF_125809	N1	Ancestor	1	39	SID3361	153	191	+	0	3_pPar
iORF_125827	N1	Ancestor	1	15	SID3361	319	333	-	0	3_pPar
iORF_125828	N1	Ancestor	1	27	SID3361	344	370	-	0	1_conserved
iORF_125829	N1	Ancestor	1	36	SID3361	354	389	+	0	3_pPar
iORF_125830	N1	Ancestor	1	39	SID3361	371	409	-	0	1_conserved
iORF_125831	N1	Ancestor	1	9	SID3361	474	482	+	0	1_conserved
iORF_125834	N1	Ancestor	1	15	SID3361	479	493	+	0	1_conserved
iORF_125835	N1	Ancestor	0	24	SID3361	486	509	+	0	5_SpeGroup
iORF_125837	N1	Ancestor	1	57	SID3361	486	542	+	0	4_divergent
iORF_125840	N1	Ancestor	1	78	SID3361	539	616	-	1	3_pPar
iORF_125842	N1	Ancestor	1	81	SID3361	560	640	+	1	3_pPar
iORF_125848	N1	Ancestor	1	114	SID3361	615	728	+	3	4_divergent
iORF_125849	N1	Ancestor	0	184	SID3361	615	798	+	4	4_divergent
iORF_125852	N1	Ancestor	0	378	SID3361	725	1102	-	11	5_SpeGroup
iORF_125853	N1	Ancestor	1	486	SID3361	725	1210	-	13	5_SpeGroup
iORF_125856	N1	Ancestor	1	96	SID3361	745	840	-	4	4_divergent
iORF_125861	N1	Ancestor	1	99	SID3361	795	893	+	4	3_pPar
iORF_125862	N1	Ancestor	0	302	SID3361	801	1102	-	8	5_SpeGroup
iORF_125864	N1	Ancestor	0	153	SID3361	878	1030	+	7	5_SpeGroup
iORF_125865	N1	Ancestor	1	63	SID3361	878	940	+	7	4_divergent
iORF_125736	N1	Ancestor	1	81	SID3361	967	1047	+	0	1_conserved
iORF_125737	N1	Ancestor	1	57	SID3361	974	1030	+	0	4_divergent
iORF_125738	N1	Ancestor	0	172	SID3361	1017	1188	-	2	5_SpeGroup
iORF_125740	N1	Ancestor	1	81	SID3361	1044	1124	+	0	3_pPar
iORF_125743	N1	Ancestor	1	57	SID3361	1099	1155	-	0	4_divergent
iORF_125744	N1	Ancestor	0	112	SID3361	1099	1210	-	2	5_SpeGroup
iORF_125745	N1	Ancestor	1	33	SID3361	1125	1157	+	0	1_conserved
iORF_125746	N1	Ancestor	1	18	SID3361	1179	1196	-	0	3_pPar
iORF_125747	N1	Ancestor	0	63	SID3361	1179	1241	-	0	7_ancest
iORF_125751	N1	Ancestor	1	60	SID3361	1209	1268	+	1	4_divergent
iORF_125753	N1	Ancestor	0	144	SID3361	1209	1352	+	2	5_SpeGroup
iORF_125757	N1	Ancestor	1	21	SID3361	1288	1308	+	0	4_divergent
iORF_125758	N1	Ancestor	0	22	SID3361	1288	1309	+	0	5_SpeGroup
iORF_125763	N1	Ancestor	1	42	SID3361	1331	1372	+	1	3_pPar
iORF_125767	N1	Ancestor	1	96	SID3361	1395	1490	-	0	6_polymorphic
iORF_125768	N1	Ancestor	0	156	SID3361	1395	1550	-	2	6_polymorphic
iORF_125769	N1	Ancestor	0	42	SID3361	1403	1444	-	0	5_SpeGroup
iORF_125770	N1	Ancestor	1	18	SID3361	1406	1423	+	0	3_pPar
iORF_125771	N1	Ancestor	1	12	SID3361	1423	1434	+	0	3_pPar
iORF_125772	N1	Ancestor	1	12	SID3361	1435	1446	+	0	3_pPar
iORF_125774	N1	Ancestor	1	9	SID3361	1446	1454	+	0	4_divergent
iORF_125775	N1	Ancestor	0	33	SID3361	1446	1478	+	0	5_SpeGroup
iORF_125779	N1	Ancestor	0	42	SID3361	1483	1524	-	1	7_ancest
iORF_125780	N1	Ancestor	0	188	SID3361	1483	1670	-	3	5_SpeGroup
iORF_125781	N1	Ancestor	1	243	SID3361	1483	1725	-	4	5_SpeGroup
iORF_125782	N1	Ancestor	0	32	SID3361	1493	1524	-	1	6_polymorphic
iORF_125783	N1	Ancestor	0	233	SID3361	1493	1725	-	4	6_polymorphic
iORF_125784	N1	Ancestor	1	30	SID3361	1521	1550	-	1	6_polymorphic
iORF_125786	N1	Ancestor	1	117	SID3361	1523	1639	+	1	6_polymorphic
iORF_125789	N1	Ancestor	0	111	SID3361	1529	1639	+	1	6_polymorphic
iORF_125791	N1	Ancestor	0	36	SID3361	1563	1598	-	0	5_SpeGroup
iORF_125792	N1	Ancestor	1	15	SID3361	1584	1598	-	0	5_SpeGroup
iORF_125793	N1	Ancestor	1	39	SID3361	1597	1635	+	0	5_SpeGroup
iORF_125794	N1	Ancestor	0	211	SID3361	1597	1807	+	3	5_SpeGroup
iORF_125797	N1	Ancestor	0	31	SID3361	1640	1670	-	1	6_polymorphic
iORF_125799	N1	Ancestor	1	21	SID3361	1650	1670	-	1	6_polymorphic
iORF_125800	N1	Ancestor	0	76	SID3361	1650	1725	-	2	6_polymorphic
iORF_125804	N1	Ancestor	0	95	SID3361	1669	1763	+	2	5_SpeGroup
iORF_125806	N1	Ancestor	1	144	SID3361	1669	1812	+	2	4_divergent
iORF_125814	N1	Ancestor	0	33	SID3361	1780	1812	+	0	5_SpeGroup
iORF_125815	N1	Ancestor	1	48	SID3361	1830	1877	-	3	5_SpeGroup
iORF_125816	N1	Ancestor	0	44	SID3361	1834	1877	-	3	4_divergent
iORF_125818	N1	Ancestor	1	33	SID3361	1874	1906	-	0	4_divergent
iORF_125819	N1	Ancestor	0	45	SID3361	1874	1918	-	0	5_SpeGroup
iORF_125903	N1	Ancestor	0	50	SID3369	10	59	-	2	6_polymorphic
iORF_125904	N1	Ancestor	1	51	SID3369	10	60	-	3	6_polymorphic
iORF_125902	N1	Ancestor	1	24	SID3369	84	107	+	0	1_conserved
iORF_125905	N1	Ancestor	0	24	SID3369	97	120	+	0	5_SpeGroup
iORF_125906	N1	Ancestor	1	27	SID3369	97	123	+	0	4_divergent
iORF_125892	N1	Ancestor	1	30	SID3369	104	133	-	0	3_pPar
iORF_126154	N1	Ancestor	1	15	SID337	552	566	+	0	3_pPar
iORF_125994	N1	Ancestor	1	27	SID337	1829	1855	-	0	4_divergent
iORF_125996	N1	Ancestor	0	44	SID337	1856	1899	+	0	5_SpeGroup
iORF_125999	N1	Ancestor	0	63	SID337	1871	1933	-	0	5_SpeGroup
iORF_126001	N1	Ancestor	0	59	SID337	1875	1933	-	0	6_polymorphic
iORF_126006	N1	Ancestor	0	16	SID337	1881	1896	+	0	6_polymorphic
iORF_126026	N1	Ancestor	0	86	SID337	1977	2062	+	3	6_polymorphic
iORF_126027	N1	Ancestor	1	99	SID337	1977	2075	+	3	7_ancest
iORF_126030	N1	Ancestor	0	31	SID337	1984	2014	-	2	6_polymorphic
iORF_126031	N1	Ancestor	0	50	SID337	1984	2033	-	2	6_polymorphic
iORF_126034	N1	Ancestor	0	24	SID337	2018	2041	-	0	5_SpeGroup
iORF_126039	N1	Ancestor	0	50	SID337	2040	2089	+	1	6_polymorphic
iORF_125981	N1	Ancestor	1	24	SID3371	74	97	+	0	4_divergent
iORF_125915	N1	Ancestor	1	135	SID3371	114	248	-	0	3_pPar
iORF_125916	N1	Ancestor	1	36	SID3371	116	151	+	0	3_pPar
iORF_125918	N1	Ancestor	1	36	SID3371	124	159	-	0	3_pPar
iORF_125919	N1	Ancestor	1	12	SID3371	135	146	+	0	3_pPar
iORF_125925	N1	Ancestor	1	42	SID3371	148	189	+	0	3_pPar
iORF_125926	N1	Ancestor	1	216	SID3371	160	375	-	16	6_polymorphic
iORF_125930	N1	Ancestor	1	69	SID3371	182	250	+	0	3_pPar
iORF_125938	N1	Ancestor	0	150	SID3371	226	375	-	16	6_polymorphic
iORF_125953	N1	Ancestor	1	39	SID3371	323	361	+	0	4_divergent
iORF_125957	N1	Ancestor	1	9	SID3371	386	394	+	0	4_divergent
iORF_126043	N1	Ancestor	0	73	SID3372	28	100	+	7	6_polymorphic
iORF_126045	N1	Ancestor	1	45	SID3372	28	72	+	6	6_polymorphic
iORF_126047	N1	Ancestor	0	33	SID3372	40	72	+	1	6_polymorphic
iORF_126049	N1	Ancestor	1	69	SID3372	45	113	+	2	6_polymorphic
iORF_126050	N1	Ancestor	0	76	SID3372	45	120	+	2	6_polymorphic
iORF_126051	N1	Ancestor	0	86	SID3372	45	130	+	4	6_polymorphic
iORF_126052	N1	Ancestor	0	117	SID3372	45	161	+	4	5_SpeGroup
iORF_126054	N1	Ancestor	0	28	SID3372	45	72	+	1	6_polymorphic
iORF_126056	N1	Ancestor	1	9	SID3372	69	77	-	0	3_pPar
iORF_126023	N1	Ancestor	1	30	SID3372	91	120	+	0	6_polymorphic
iORF_126024	N1	Ancestor	0	40	SID3372	91	130	+	2	6_polymorphic
iORF_126025	N1	Ancestor	0	71	SID3372	91	161	+	2	6_polymorphic
iORF_126068	N1	Ancestor	0	192	SID3374	3	194	+	8	5_SpeGroup
iORF_126084	N1	Ancestor	1	27	SID3374	49	75	+	4	4_divergent
iORF_126058	N1	Ancestor	0	88	SID3374	118	205	+	3	5_SpeGroup
iORF_126059	N1	Ancestor	1	18	SID3374	127	144	-	0	3_pPar
iORF_126063	N1	Ancestor	1	30	SID3374	176	205	+	0	6_polymorphic
iORF_126065	N1	Ancestor	0	51	SID3374	195	245	+	0	5_SpeGroup
iORF_126066	N1	Ancestor	1	84	SID3374	195	278	+	3	6_polymorphic
iORF_126067	N1	Ancestor	1	21	SID3374	202	222	+	0	3_pPar
iORF_126070	N1	Ancestor	1	33	SID3374	242	274	-	3	1_conserved
iORF_126071	N1	Ancestor	1	36	SID3374	303	338	-	0	3_pPar
iORF_126073	N1	Ancestor	0	145	SID3374	339	483	-	7	5_SpeGroup
iORF_126075	N1	Ancestor	0	9	SID3374	397	405	-	1	6_polymorphic
iORF_126077	N1	Ancestor	1	87	SID3374	397	483	-	3	5_SpeGroup
iORF_126078	N1	Ancestor	0	122	SID3374	397	518	-	3	6_polymorphic
iORF_126079	N1	Ancestor	0	107	SID3374	412	518	-	2	6_polymorphic
iORF_126080	N1	Ancestor	0	68	SID3374	416	483	-	2	5_SpeGroup
iORF_126093	N1	Ancestor	1	24	SID3375	2	25	-	0	1_conserved
iORF_126095	N1	Ancestor	1	15	SID3375	15	29	-	0	1_conserved
iORF_126106	N1	Ancestor	0	36	SID3375	39	74	-	0	6_polymorphic
iORF_126109	N1	Ancestor	1	9	SID3375	80	88	-	0	1_conserved
iORF_126100	N1	Ancestor	0	12	SID3375	227	238	-	0	5_SpeGroup
iORF_126101	N1	Ancestor	1	12	SID3375	231	242	-	0	3_pPar
iORF_126103	N1	Ancestor	1	21	SID3375	247	267	-	0	3_pPar
iORF_126136	N1	Ancestor	0	27	SID3376	313	339	+	0	5_SpeGroup
iORF_126137	N1	Ancestor	1	27	SID3376	336	362	+	0	1_conserved
iORF_126138	N1	Ancestor	1	69	SID3376	370	438	+	0	1_conserved
iORF_126140	N1	Ancestor	1	21	SID3376	383	403	+	0	1_conserved
iORF_126142	N1	Ancestor	0	24	SID3376	408	431	-	0	5_SpeGroup
iORF_126143	N1	Ancestor	1	54	SID3376	426	479	+	0	6_polymorphic
iORF_126144	N1	Ancestor	0	84	SID3376	426	509	+	9	5_SpeGroup
iORF_126146	N1	Ancestor	0	42	SID3376	438	479	+	0	6_polymorphic
iORF_126147	N1	Ancestor	0	48	SID3376	452	499	-	0	6_polymorphic
iORF_126186	N1	Ancestor	1	18	SID3377	302	319	+	0	5_SpeGroup
iORF_126187	N1	Ancestor	0	150	SID3377	302	451	+	1	5_SpeGroup
iORF_126189	N1	Ancestor	0	12	SID3377	305	316	-	0	5_SpeGroup
iORF_126191	N1	Ancestor	0	45	SID3377	310	354	+	1	5_SpeGroup
iORF_126193	N1	Ancestor	1	147	SID3377	322	468	-	1	4_divergent
iORF_126197	N1	Ancestor	1	12	SID3377	369	380	-	0	4_divergent
iORF_126198	N1	Ancestor	0	15	SID3377	379	393	+	0	5_SpeGroup
iORF_126199	N1	Ancestor	1	18	SID3377	379	396	+	0	4_divergent
iORF_126200	N1	Ancestor	0	21	SID3377	398	418	+	0	5_SpeGroup
iORF_126201	N1	Ancestor	1	54	SID3377	398	451	+	0	5_SpeGroup
iORF_126202	N1	Ancestor	1	48	SID3377	424	471	+	0	1_conserved
iORF_126221	N1	Ancestor	1	72	SID3378	4	75	+	0	4_divergent
iORF_126215	N1	Ancestor	0	110	SID3378	15	124	+	1	5_SpeGroup
iORF_126216	N1	Ancestor	0	18	SID3378	15	32	+	0	6_polymorphic
iORF_126218	N1	Ancestor	0	83	SID3378	15	97	+	0	6_polymorphic
iORF_126220	N1	Ancestor	0	45	SID3378	29	73	-	0	6_polymorphic
iORF_126222	N1	Ancestor	0	27	SID3378	46	72	+	0	5_SpeGroup
iORF_126224	N1	Ancestor	1	51	SID3378	51	101	-	0	6_polymorphic
iORF_126225	N1	Ancestor	0	18	SID3378	51	68	-	0	6_polymorphic
iORF_126226	N1	Ancestor	0	45	SID3378	51	95	-	0	5_SpeGroup
iORF_126228	N1	Ancestor	0	74	SID3378	55	128	-	1	5_SpeGroup
iORF_126231	N1	Ancestor	0	33	SID3378	69	101	-	0	5_SpeGroup
iORF_126232	N1	Ancestor	0	32	SID3378	70	101	-	0	6_polymorphic
iORF_126272	N1	Ancestor	0	103	SID3379	7	109	+	0	5_SpeGroup
iORF_126249	N1	Ancestor	0	105	SID3379	25	129	+	0	6_polymorphic
iORF_126250	N1	Ancestor	1	111	SID3379	25	135	+	2	6_polymorphic
iORF_126253	N1	Ancestor	0	71	SID3379	25	95	+	0	6_polymorphic
iORF_126254	N1	Ancestor	0	76	SID3379	25	100	+	0	6_polymorphic
iORF_126270	N1	Ancestor	1	57	SID3379	51	107	-	0	6_polymorphic
iORF_126242	N1	Ancestor	0	123	SID3379	116	238	-	5	6_polymorphic
iORF_126243	N1	Ancestor	1	9	SID3379	179	187	+	0	4_divergent
iORF_126245	N1	Ancestor	1	33	SID3379	206	238	-	0	6_polymorphic
iORF_126246	N1	Ancestor	1	27	SID3379	231	257	-	0	3_pPar
iORF_126251	N1	Ancestor	1	30	SID3379	239	268	+	0	5_SpeGroup
iORF_126252	N1	Ancestor	0	66	SID3379	239	304	+	0	5_SpeGroup
iORF_126255	N1	Ancestor	0	18	SID3379	251	268	+	0	5_SpeGroup
iORF_126258	N1	Ancestor	1	30	SID3379	325	354	+	0	4_divergent
iORF_126259	N1	Ancestor	0	34	SID3379	325	358	+	0	4_divergent
iORF_126260	N1	Ancestor	0	36	SID3379	351	386	-	0	5_SpeGroup
iORF_126261	N1	Ancestor	1	9	SID3379	355	363	+	0	4_divergent
iORF_126262	N1	Ancestor	1	15	SID3379	363	377	+	0	1_conserved
iORF_126265	N1	Ancestor	1	21	SID3379	391	411	-	0	1_conserved
iORF_126312	N1	Ancestor	0	101	SID338	130	230	-	2	5_SpeGroup
iORF_126333	N1	Ancestor	1	120	SID338	154	273	+	1	3_pPar
iORF_126355	N1	Ancestor	1	27	SID338	173	199	-	0	1_conserved
iORF_126369	N1	Ancestor	1	36	SID338	198	233	+	1	3_pPar
iORF_126375	N1	Ancestor	0	33	SID338	223	255	-	0	5_SpeGroup
iORF_126376	N1	Ancestor	1	45	SID338	223	267	-	0	4_divergent
iORF_126397	N1	Ancestor	1	12	SID338	268	279	-	0	3_pPar
iORF_126280	N1	Ancestor	0	28	SID3380	10	37	-	1	5_SpeGroup
iORF_126287	N1	Ancestor	0	14	SID3380	24	37	-	1	7_ancest
iORF_126290	N1	Ancestor	1	51	SID3380	46	96	+	1	3_pPar
iORF_126291	N1	Ancestor	0	66	SID3380	61	126	-	0	5_SpeGroup
iORF_126295	N1	Ancestor	1	9	SID3380	77	85	+	0	3_pPar
iORF_126297	N1	Ancestor	1	45	SID3380	93	137	+	0	1_conserved
iORF_126281	N1	Ancestor	1	42	SID3380	104	145	-	0	6_polymorphic
iORF_126282	N1	Ancestor	1	9	SID3380	106	114	+	0	1_conserved
iORF_126283	N1	Ancestor	1	12	SID3380	162	173	-	0	3_pPar
iORF_126363	N1	Ancestor	0	121	SID3381	9	129	-	2	5_SpeGroup
iORF_126353	N1	Ancestor	0	57	SID3381	73	129	-	1	5_SpeGroup
iORF_126302	N1	Ancestor	0	18	SID3381	160	177	+	0	5_SpeGroup
iORF_126305	N1	Ancestor	1	30	SID3381	229	258	+	0	4_divergent
iORF_126306	N1	Ancestor	1	54	SID3381	233	286	+	0	4_divergent
iORF_126307	N1	Ancestor	0	21	SID3381	238	258	+	0	5_SpeGroup
iORF_126308	N1	Ancestor	1	87	SID3381	246	332	-	3	6_polymorphic
iORF_126314	N1	Ancestor	1	21	SID3381	291	311	+	3	1_conserved
iORF_126316	N1	Ancestor	0	25	SID3381	308	332	-	3	6_polymorphic
iORF_126320	N1	Ancestor	1	36	SID3381	418	453	+	0	3_pPar
iORF_126321	N1	Ancestor	1	99	SID3381	436	534	-	4	4_divergent
iORF_126324	N1	Ancestor	0	72	SID3381	463	534	-	0	5_SpeGroup
iORF_126329	N1	Ancestor	1	12	SID3381	501	512	+	0	3_pPar
iORF_126340	N1	Ancestor	1	24	SID3381	549	572	-	4	4_divergent
iORF_126352	N1	Ancestor	1	111	SID3381	701	811	-	7	1_conserved
iORF_126357	N1	Ancestor	0	21	SID3381	737	757	+	0	6_polymorphic
iORF_126358	N1	Ancestor	0	90	SID3381	737	826	+	6	5_SpeGroup
iORF_126361	N1	Ancestor	1	42	SID3381	772	813	+	6	3_pPar
iORF_126365	N1	Ancestor	1	12	SID3381	808	819	-	0	6_polymorphic
iORF_126366	N1	Ancestor	0	54	SID3381	808	861	-	4	6_polymorphic
iORF_126368	N1	Ancestor	1	15	SID3381	847	861	-	0	6_polymorphic
iORF_126373	N1	Ancestor	1	87	SID3382	147	233	+	7	3_pPar
iORF_126386	N1	Ancestor	1	96	SID3382	484	579	+	0	3_pPar
iORF_126387	N1	Ancestor	0	87	SID3382	554	640	-	1	5_SpeGroup
iORF_126388	N1	Ancestor	1	96	SID3382	600	695	+	1	6_polymorphic
iORF_126389	N1	Ancestor	0	161	SID3382	600	760	+	1	6_polymorphic
iORF_126391	N1	Ancestor	0	53	SID3382	643	695	+	1	6_polymorphic
iORF_126392	N1	Ancestor	1	57	SID3382	643	699	+	1	6_polymorphic
iORF_126393	N1	Ancestor	0	44	SID3382	656	699	+	1	6_polymorphic
iORF_126394	N1	Ancestor	1	105	SID3382	656	760	+	1	6_polymorphic
iORF_126398	N1	Ancestor	1	87	SID3382	681	767	-	0	3_pPar
iORF_126400	N1	Ancestor	0	8	SID3382	761	768	+	1	5_SpeGroup
iORF_126401	N1	Ancestor	1	9	SID3382	761	769	+	1	4_divergent
iORF_126402	N1	Ancestor	1	120	SID3382	766	885	+	1	4_divergent
iORF_126406	N1	Ancestor	1	60	SID3382	859	918	-	1	3_pPar
iORF_126432	N1	Ancestor	1	51	SID3383	76	126	-	0	4_divergent
iORF_126433	N1	Ancestor	0	60	SID3383	76	135	-	0	5_SpeGroup
iORF_126412	N1	Ancestor	1	69	SID3383	99	167	+	0	5_SpeGroup
iORF_126414	N1	Ancestor	1	30	SID3383	134	163	+	0	3_pPar
iORF_126419	N1	Ancestor	1	42	SID3383	160	201	+	3	3_pPar
iORF_126420	N1	Ancestor	1	42	SID3383	195	236	+	0	3_pPar
iORF_126421	N1	Ancestor	0	48	SID3383	203	250	+	0	5_SpeGroup
iORF_126423	N1	Ancestor	1	69	SID3383	203	271	+	0	4_divergent
iORF_126424	N1	Ancestor	1	12	SID3383	255	266	+	0	3_pPar
iORF_126430	N1	Ancestor	0	24	SID3383	344	367	-	0	5_SpeGroup
iORF_126460	N1	Ancestor	1	15	SID3384	20	34	+	0	1_conserved
iORF_126474	N1	Ancestor	1	39	SID3384	34	72	+	0	4_divergent
iORF_126475	N1	Ancestor	0	64	SID3384	34	97	+	1	5_SpeGroup
iORF_126517	N1	Ancestor	0	86	SID3384	85	170	+	1	7_ancest
iORF_126464	N1	Ancestor	1	12	SID3384	272	283	+	0	6_polymorphic
iORF_126466	N1	Ancestor	1	156	SID3384	317	472	+	4	5_SpeGroup
iORF_126467	N1	Ancestor	0	173	SID3384	317	489	+	4	6_polymorphic
iORF_126468	N1	Ancestor	0	187	SID3384	317	503	+	4	6_polymorphic
iORF_126471	N1	Ancestor	1	42	SID3384	326	367	-	0	3_pPar
iORF_126476	N1	Ancestor	1	48	SID3384	360	407	-	2	3_pPar
iORF_126479	N1	Ancestor	1	24	SID3384	461	484	-	0	3_pPar
iORF_126481	N1	Ancestor	1	45	SID3384	486	530	-	0	1_conserved
iORF_126483	N1	Ancestor	1	90	SID3384	500	589	-	1	5_SpeGroup
iORF_126484	N1	Ancestor	0	108	SID3384	500	607	-	3	5_SpeGroup
iORF_126485	N1	Ancestor	0	162	SID3384	500	661	-	3	5_SpeGroup
iORF_126486	N1	Ancestor	0	15	SID3384	503	517	+	0	5_SpeGroup
iORF_126487	N1	Ancestor	1	99	SID3384	503	601	+	3	4_divergent
iORF_126488	N1	Ancestor	1	24	SID3384	514	537	+	0	6_polymorphic
iORF_126489	N1	Ancestor	0	117	SID3384	514	630	+	3	6_polymorphic
iORF_126491	N1	Ancestor	0	78	SID3384	524	601	+	3	5_SpeGroup
iORF_126493	N1	Ancestor	0	18	SID3384	534	551	+	1	7_ancest
iORF_126495	N1	Ancestor	0	132	SID3384	534	665	+	3	5_SpeGroup
iORF_126496	N1	Ancestor	1	150	SID3384	534	683	+	6	7_ancest
iORF_126497	N1	Ancestor	0	151	SID3384	534	684	+	6	5_SpeGroup
iORF_126498	N1	Ancestor	1	9	SID3384	538	546	-	1	3_pPar
iORF_126502	N1	Ancestor	0	96	SID3384	588	683	+	4	5_SpeGroup
iORF_126503	N1	Ancestor	0	96	SID3384	588	683	+	5	7_ancest
iORF_126504	N1	Ancestor	1	30	SID3384	601	630	+	0	6_polymorphic
iORF_126505	N1	Ancestor	0	15	SID3384	623	637	+	0	5_SpeGroup
iORF_126506	N1	Ancestor	1	120	SID3384	658	777	-	5	5_SpeGroup
iORF_126508	N1	Ancestor	0	116	SID3384	662	777	-	5	5_SpeGroup
iORF_126455	N1	Ancestor	1	18	SID3384	1353	1370	-	0	3_pPar
iORF_126601	N1	Ancestor	1	33	SID3386	19	51	+	0	1_conserved
iORF_126602	N1	Ancestor	1	12	SID3386	24	35	-	0	3_pPar
iORF_126605	N1	Ancestor	0	143	SID3386	26	168	+	4	5_SpeGroup
iORF_126606	N1	Ancestor	1	201	SID3386	26	226	+	4	4_divergent
iORF_126611	N1	Ancestor	0	101	SID3386	44	144	-	4	5_SpeGroup
iORF_126612	N1	Ancestor	1	186	SID3386	44	229	-	4	5_SpeGroup
iORF_126626	N1	Ancestor	0	164	SID3386	66	229	-	4	5_SpeGroup
iORF_126600	N1	Ancestor	0	60	SID3386	109	168	+	0	5_SpeGroup
iORF_126603	N1	Ancestor	0	24	SID3386	243	266	-	0	4_divergent
iORF_126604	N1	Ancestor	1	45	SID3386	243	287	-	0	4_divergent
iORF_126609	N1	Ancestor	1	15	SID3386	416	430	-	0	1_conserved
iORF_126610	N1	Ancestor	0	18	SID3386	423	440	-	0	5_SpeGroup
iORF_126613	N1	Ancestor	1	9	SID3386	432	440	-	0	4_divergent
iORF_126614	N1	Ancestor	0	59	SID3386	432	490	-	3	5_SpeGroup
iORF_126615	N1	Ancestor	0	9	SID3386	437	445	-	0	4_divergent
iORF_126616	N1	Ancestor	1	54	SID3386	437	490	-	3	4_divergent
iORF_126619	N1	Ancestor	0	18	SID3386	520	537	-	0	6_polymorphic
iORF_126621	N1	Ancestor	1	9	SID3386	529	537	-	0	6_polymorphic
iORF_126638	N1	Ancestor	1	24	SID3387	4	27	-	1	6_polymorphic
iORF_126639	N1	Ancestor	0	34	SID3387	4	37	-	1	6_polymorphic
iORF_126657	N1	Ancestor	1	66	SID3387	47	112	+	3	4_divergent
iORF_126627	N1	Ancestor	1	9	SID3387	99	107	-	0	4_divergent
iORF_126632	N1	Ancestor	1	33	SID3387	178	210	-	0	4_divergent
iORF_126633	N1	Ancestor	0	54	SID3387	178	231	-	0	5_SpeGroup
iORF_126637	N1	Ancestor	1	18	SID3387	312	329	+	0	1_conserved
iORF_126640	N1	Ancestor	1	18	SID3387	339	356	-	0	1_conserved
iORF_126644	N1	Ancestor	0	158	SID3387	373	530	+	1	5_SpeGroup
iORF_126645	N1	Ancestor	1	9	SID3387	385	393	-	0	3_pPar
iORF_126646	N1	Ancestor	0	32	SID3387	390	421	-	1	5_SpeGroup
iORF_126648	N1	Ancestor	1	18	SID3387	412	429	-	0	6_polymorphic
iORF_126649	N1	Ancestor	0	18	SID3387	416	433	+	0	5_SpeGroup
iORF_126651	N1	Ancestor	0	30	SID3387	426	455	-	0	4_divergent
iORF_126652	N1	Ancestor	1	81	SID3387	426	506	-	0	5_SpeGroup
iORF_126654	N1	Ancestor	0	52	SID3387	455	506	-	0	5_SpeGroup
iORF_126655	N1	Ancestor	1	36	SID3387	457	492	+	0	4_divergent
iORF_126656	N1	Ancestor	0	88	SID3387	457	544	+	0	5_SpeGroup
iORF_126659	N1	Ancestor	1	42	SID3387	489	530	+	0	4_divergent
iORF_126660	N1	Ancestor	1	45	SID3387	500	544	+	0	4_divergent
iORF_126661	N1	Ancestor	1	36	SID3387	503	538	-	0	5_SpeGroup
iORF_126662	N1	Ancestor	1	15	SID3387	505	519	+	0	6_polymorphic
iORF_126663	N1	Ancestor	1	75	SID3387	545	619	-	0	6_polymorphic
iORF_126664	N1	Ancestor	0	58	SID3387	562	619	-	0	6_polymorphic
iORF_126665	N1	Ancestor	0	30	SID3387	610	639	-	0	4_divergent
iORF_126991	N1	Ancestor	0	172	SID3389	6	177	+	2	5_SpeGroup
iORF_126992	N1	Ancestor	1	249	SID3389	6	254	+	2	7_ancest
iORF_126993	N1	Ancestor	0	31	SID3389	6	36	+	2	5_SpeGroup
iORF_126968	N1	Ancestor	0	136	SID3389	11	146	-	2	5_SpeGroup
iORF_126989	N1	Ancestor	1	42	SID3389	37	78	+	0	3_pPar
iORF_126995	N1	Ancestor	0	87	SID3389	78	164	+	0	5_SpeGroup
iORF_126996	N1	Ancestor	0	177	SID3389	78	254	+	0	5_SpeGroup
iORF_126997	N1	Ancestor	1	15	SID3389	98	112	+	0	1_conserved
iORF_126970	N1	Ancestor	0	70	SID3389	115	184	-	0	5_SpeGroup
iORF_126971	N1	Ancestor	0	114	SID3389	115	228	-	0	7_ancest
iORF_126972	N1	Ancestor	1	138	SID3389	115	252	-	0	5_SpeGroup
iORF_126973	N1	Ancestor	0	78	SID3389	119	196	+	0	7_ancest
iORF_126974	N1	Ancestor	0	121	SID3389	119	239	+	0	5_SpeGroup
iORF_126975	N1	Ancestor	1	21	SID3389	126	146	-	0	5_SpeGroup
iORF_126976	N1	Ancestor	0	103	SID3389	126	228	-	0	5_SpeGroup
iORF_126977	N1	Ancestor	0	127	SID3389	126	252	-	0	5_SpeGroup
iORF_126979	N1	Ancestor	1	39	SID3389	146	184	-	0	5_SpeGroup
iORF_126980	N1	Ancestor	1	45	SID3389	152	196	+	0	4_divergent
iORF_126983	N1	Ancestor	0	78	SID3389	177	254	+	0	5_SpeGroup
iORF_126986	N1	Ancestor	0	9	SID3389	246	254	+	0	5_SpeGroup
iORF_127285	N1	Ancestor	1	36	SID339	115	150	+	0	6_polymorphic
iORF_127286	N1	Ancestor	0	63	SID339	115	177	+	4	6_polymorphic
iORF_127453	N1	Ancestor	0	63	SID339	146	208	+	4	6_polymorphic
iORF_127560	N1	Ancestor	0	17	SID339	161	177	+	1	5_SpeGroup
iORF_127561	N1	Ancestor	1	48	SID339	161	208	+	1	6_polymorphic
iORF_127562	N1	Ancestor	0	51	SID339	161	211	+	1	5_SpeGroup
iORF_127595	N1	Ancestor	0	44	SID339	165	208	+	1	5_SpeGroup
iORF_127596	N1	Ancestor	1	51	SID339	165	215	+	1	4_divergent
iORF_127702	N1	Ancestor	0	30	SID339	202	231	-	0	5_SpeGroup
iORF_127703	N1	Ancestor	1	27	SID339	205	231	-	0	4_divergent
iORF_127002	N1	Ancestor	1	51	SID3390	61	111	+	0	3_pPar
iORF_127718	N1	Ancestor	0	115	SID3393	18	132	+	1	5_SpeGroup
iORF_127719	N1	Ancestor	1	36	SID3393	18	53	+	1	4_divergent
iORF_127734	N1	Ancestor	1	12	SID3393	73	84	+	0	4_divergent
iORF_127736	N1	Ancestor	1	87	SID3393	95	181	+	0	1_conserved
iORF_127716	N1	Ancestor	1	18	SID3393	158	175	-	0	1_conserved
iORF_127720	N1	Ancestor	1	15	SID3393	182	196	-	0	3_pPar
iORF_127721	N1	Ancestor	0	24	SID3393	210	233	-	0	5_SpeGroup
iORF_127738	N1	Ancestor	1	63	SID3394	12	74	-	3	3_pPar
iORF_127741	N1	Ancestor	1	51	SID3394	28	78	+	2	3_pPar
iORF_127742	N1	Ancestor	1	18	SID3394	49	66	-	2	3_pPar
iORF_127747	N1	Ancestor	0	49	SID3395	93	141	-	5	5_SpeGroup
iORF_127748	N1	Ancestor	1	48	SID3395	123	170	-	6	5_SpeGroup
iORF_127750	N1	Ancestor	0	33	SID3395	138	170	-	5	5_SpeGroup
iORF_127753	N1	Ancestor	1	15	SID3395	163	177	-	1	5_SpeGroup
iORF_127756	N1	Ancestor	1	33	SID3395	195	227	+	0	3_pPar
iORF_127760	N1	Ancestor	1	21	SID3395	240	260	-	0	3_pPar
iORF_127803	N1	Ancestor	0	12	SID3396	491	502	+	0	5_SpeGroup
iORF_127811	N1	Ancestor	0	122	SID3397	14	135	+	9	6_polymorphic
iORF_127813	N1	Ancestor	0	21	SID3397	14	34	+	0	5_SpeGroup
iORF_127814	N1	Ancestor	1	33	SID3397	14	46	+	4	6_polymorphic
iORF_127833	N1	Ancestor	0	38	SID3397	27	64	-	5	6_polymorphic
iORF_127841	N1	Ancestor	1	33	SID3397	32	64	-	5	6_polymorphic
iORF_127809	N1	Ancestor	1	12	SID3397	97	108	-	0	4_divergent
iORF_127812	N1	Ancestor	0	25	SID3397	125	149	-	0	5_SpeGroup
iORF_127816	N1	Ancestor	1	12	SID3397	138	149	-	0	4_divergent
iORF_127819	N1	Ancestor	0	105	SID3397	144	248	+	1	6_polymorphic
iORF_127821	N1	Ancestor	0	142	SID3397	144	285	+	3	5_SpeGroup
iORF_127823	N1	Ancestor	0	84	SID3397	148	231	+	1	5_SpeGroup
iORF_127824	N1	Ancestor	1	24	SID3397	160	183	-	0	4_divergent
iORF_127825	N1	Ancestor	0	162	SID3397	160	321	-	3	5_SpeGroup
iORF_127827	N1	Ancestor	0	12	SID3397	176	187	+	0	6_polymorphic
iORF_127829	N1	Ancestor	1	33	SID3397	194	226	+	1	3_pPar
iORF_127835	N1	Ancestor	1	51	SID3397	260	310	-	0	4_divergent
iORF_127836	N1	Ancestor	0	84	SID3397	260	343	-	0	5_SpeGroup
iORF_127839	N1	Ancestor	1	30	SID3397	298	327	+	0	3_pPar
iORF_127842	N1	Ancestor	1	15	SID3397	307	321	-	0	4_divergent
iORF_127844	N1	Ancestor	0	45	SID3397	312	356	-	0	5_SpeGroup
iORF_127847	N1	Ancestor	1	9	SID3397	324	332	+	0	4_divergent
iORF_127880	N1	Ancestor	1	12	SID3398	32	43	-	0	4_divergent
iORF_127883	N1	Ancestor	1	15	SID3398	60	74	+	1	3_pPar
iORF_127884	N1	Ancestor	0	74	SID3398	80	153	-	1	5_SpeGroup
iORF_127885	N1	Ancestor	0	30	SID3398	97	126	-	0	5_SpeGroup
iORF_127886	N1	Ancestor	1	57	SID3398	97	153	-	1	4_divergent
iORF_127876	N1	Ancestor	0	32	SID3398	113	144	+	1	5_SpeGroup
iORF_127877	N1	Ancestor	1	45	SID3398	113	157	+	1	4_divergent
iORF_127879	N1	Ancestor	0	40	SID3398	187	226	+	0	5_SpeGroup
iORF_127888	N1	Ancestor	1	12	SID3399	127	138	+	0	3_pPar
iORF_127889	N1	Ancestor	0	15	SID3399	142	156	+	0	5_SpeGroup
iORF_127891	N1	Ancestor	0	36	SID3399	199	234	-	2	5_SpeGroup
iORF_127892	N1	Ancestor	1	18	SID3399	213	230	-	0	3_pPar
iORF_127894	N1	Ancestor	0	12	SID3399	233	244	+	0	5_SpeGroup
iORF_128961	N1	Ancestor	0	27	SID34	175	201	-	0	5_SpeGroup
iORF_129164	N1	Ancestor	0	12	SID34	193	204	+	0	5_SpeGroup
iORF_129206	N1	Ancestor	0	12	SID34	213	224	-	0	5_SpeGroup
iORF_129236	N1	Ancestor	1	117	SID34	221	337	-	20	5_SpeGroup
iORF_129390	N1	Ancestor	0	84	SID34	254	337	-	6	4_divergent
iORF_129395	N1	Ancestor	1	87	SID34	264	350	+	6	4_divergent
iORF_129619	N1	Ancestor	0	48	SID34	303	350	+	0	5_SpeGroup
iORF_129740	N1	Ancestor	1	42	SID34	329	370	+	4	3_pPar
iORF_129856	N1	Ancestor	1	18	SID34	357	374	+	2	3_pPar
iORF_130379	N1	Ancestor	1	15	SID34	385	399	+	0	3_pPar
iORF_130400	N1	Ancestor	1	30	SID34	392	421	-	0	3_pPar
iORF_130452	N1	Ancestor	1	72	SID34	406	477	-	0	3_pPar
iORF_130464	N1	Ancestor	1	45	SID34	408	452	+	0	3_pPar
iORF_130996	N1	Ancestor	1	21	SID34	481	501	+	2	3_pPar
iORF_127989	N1	Ancestor	0	38	SID340	25	62	+	1	5_SpeGroup
iORF_127990	N1	Ancestor	1	45	SID340	25	69	+	1	6_polymorphic
iORF_127998	N1	Ancestor	1	117	SID340	30	146	-	1	6_polymorphic
iORF_128012	N1	Ancestor	1	9	SID340	37	45	-	0	6_polymorphic
iORF_128013	N1	Ancestor	0	48	SID340	37	84	-	0	6_polymorphic
iORF_128058	N1	Ancestor	0	33	SID340	52	84	-	0	6_polymorphic
iORF_128147	N1	Ancestor	0	27	SID340	85	111	+	0	6_polymorphic
iORF_128148	N1	Ancestor	1	51	SID340	85	135	+	0	6_polymorphic
iORF_128149	N1	Ancestor	0	18	SID340	88	105	-	0	5_SpeGroup
iORF_127965	N1	Ancestor	1	15	SID340	104	118	+	0	3_pPar
iORF_127968	N1	Ancestor	0	39	SID340	108	146	-	0	6_polymorphic
iORF_127971	N1	Ancestor	1	9	SID3401	3	11	-	0	4_divergent
iORF_127974	N1	Ancestor	1	99	SID3401	10	108	+	0	4_divergent
iORF_127975	N1	Ancestor	0	89	SID3401	10	98	+	0	5_SpeGroup
iORF_127991	N1	Ancestor	0	107	SID3402	3	109	-	8	6_polymorphic
iORF_127987	N1	Ancestor	1	57	SID3402	63	119	+	1	4_divergent
iORF_127988	N1	Ancestor	0	68	SID3402	63	130	+	1	5_SpeGroup
iORF_127976	N1	Ancestor	1	33	SID3402	96	128	-	1	4_divergent
iORF_127978	N1	Ancestor	0	20	SID3402	109	128	-	1	5_SpeGroup
iORF_127980	N1	Ancestor	0	36	SID3402	146	181	+	0	6_polymorphic
iORF_127983	N1	Ancestor	1	42	SID3402	161	202	-	0	1_conserved
iORF_127984	N1	Ancestor	1	12	SID3402	187	198	-	0	4_divergent
iORF_127985	N1	Ancestor	0	51	SID3402	195	245	-	0	6_polymorphic
iORF_127996	N1	Ancestor	1	39	SID3403	76	114	-	0	3_pPar
iORF_127999	N1	Ancestor	0	85	SID3403	89	173	+	0	5_SpeGroup
iORF_128000	N1	Ancestor	1	174	SID3403	89	262	+	0	4_divergent
iORF_128002	N1	Ancestor	0	130	SID3403	133	262	+	0	5_SpeGroup
iORF_128003	N1	Ancestor	1	9	SID3403	165	173	+	0	4_divergent
iORF_128005	N1	Ancestor	1	15	SID3403	198	212	-	0	3_pPar
iORF_128007	N1	Ancestor	1	9	SID3403	242	250	-	0	1_conserved
iORF_128008	N1	Ancestor	1	54	SID3403	247	300	-	0	1_conserved
iORF_128009	N1	Ancestor	1	24	SID3403	249	272	+	0	6_polymorphic
iORF_128010	N1	Ancestor	0	42	SID3403	249	290	+	0	6_polymorphic
iORF_128068	N1	Ancestor	1	102	SID3405	9	110	+	8	4_divergent
iORF_128069	N1	Ancestor	0	139	SID3405	9	147	+	8	5_SpeGroup
iORF_128035	N1	Ancestor	1	192	SID3405	38	229	-	11	7_ancest
iORF_128015	N1	Ancestor	0	36	SID3405	139	174	-	0	4_divergent
iORF_128017	N1	Ancestor	1	198	SID3405	144	341	-	4	4_divergent
iORF_128018	N1	Ancestor	0	81	SID3405	179	259	+	1	5_SpeGroup
iORF_128019	N1	Ancestor	0	137	SID3405	179	315	+	2	5_SpeGroup
iORF_128020	N1	Ancestor	1	243	SID3405	179	421	+	9	5_SpeGroup
iORF_128021	N1	Ancestor	0	36	SID3405	194	229	-	1	5_SpeGroup
iORF_128024	N1	Ancestor	1	72	SID3405	236	307	-	1	5_SpeGroup
iORF_128025	N1	Ancestor	0	21	SID3405	295	315	+	0	7_ancest
iORF_128031	N1	Ancestor	0	51	SID3405	321	371	+	6	5_SpeGroup
iORF_128034	N1	Ancestor	0	104	SID3405	351	454	-	8	5_SpeGroup
iORF_128038	N1	Ancestor	1	60	SID3405	377	436	-	1	4_divergent
iORF_128040	N1	Ancestor	0	24	SID3405	413	436	-	0	5_SpeGroup
iORF_128041	N1	Ancestor	1	30	SID3405	421	450	+	1	4_divergent
iORF_128042	N1	Ancestor	0	41	SID3405	421	461	+	2	5_SpeGroup
iORF_128044	N1	Ancestor	1	15	SID3405	440	454	-	0	4_divergent
iORF_128045	N1	Ancestor	1	27	SID3405	451	477	-	1	6_polymorphic
iORF_128046	N1	Ancestor	0	30	SID3405	451	480	-	1	6_polymorphic
iORF_128047	N1	Ancestor	1	9	SID3405	453	461	+	1	4_divergent
iORF_128055	N1	Ancestor	0	74	SID3405	537	610	-	4	4_divergent
iORF_128056	N1	Ancestor	1	114	SID3405	537	650	-	8	7_ancest
iORF_128057	N1	Ancestor	1	66	SID3405	545	610	-	4	5_SpeGroup
iORF_128060	N1	Ancestor	0	65	SID3405	586	650	-	8	6_polymorphic
iORF_128062	N1	Ancestor	0	38	SID3405	613	650	-	4	6_polymorphic
iORF_128063	N1	Ancestor	1	9	SID3405	656	664	+	0	3_pPar
iORF_128137	N1	Ancestor	1	33	SID3407	9	41	-	0	1_conserved
iORF_128127	N1	Ancestor	0	60	SID3407	26	85	+	0	6_polymorphic
iORF_128146	N1	Ancestor	1	60	SID3408	45	104	+	0	4_divergent
iORF_128140	N1	Ancestor	1	12	SID3408	160	171	-	0	6_polymorphic
iORF_128152	N1	Ancestor	1	87	SID3409	25	111	+	1	3_pPar
iORF_128164	N1	Ancestor	1	39	SID341	101	139	+	0	4_divergent
iORF_128166	N1	Ancestor	1	78	SID341	115	192	-	0	4_divergent
iORF_128167	N1	Ancestor	0	97	SID341	115	211	-	0	5_SpeGroup
iORF_128194	N1	Ancestor	1	69	SID341	225	293	+	0	3_pPar
iORF_128155	N1	Ancestor	0	27	SID3410	26	52	-	0	5_SpeGroup
iORF_128157	N1	Ancestor	0	66	SID3410	32	97	+	6	5_SpeGroup
iORF_128159	N1	Ancestor	1	54	SID3410	49	102	-	6	3_pPar
iORF_128154	N1	Ancestor	1	15	SID3410	124	138	-	1	3_pPar
iORF_128180	N1	Ancestor	0	48	SID3411	32	79	+	0	5_SpeGroup
iORF_128181	N1	Ancestor	1	51	SID3411	32	82	+	0	4_divergent
iORF_128185	N1	Ancestor	1	72	SID3411	61	132	-	0	4_divergent
iORF_128186	N1	Ancestor	0	222	SID3411	61	282	-	0	5_SpeGroup
iORF_128187	N1	Ancestor	0	57	SID3411	76	132	-	0	5_SpeGroup
iORF_128165	N1	Ancestor	0	15	SID3411	129	143	-	0	6_polymorphic
iORF_128168	N1	Ancestor	1	105	SID3411	178	282	-	0	4_divergent
iORF_128169	N1	Ancestor	1	15	SID3411	186	200	-	0	1_conserved
iORF_128170	N1	Ancestor	0	68	SID3411	234	301	-	1	5_SpeGroup
iORF_128172	N1	Ancestor	1	30	SID3411	272	301	-	1	4_divergent
iORF_128173	N1	Ancestor	0	88	SID3411	272	359	-	2	5_SpeGroup
iORF_128178	N1	Ancestor	1	48	SID3411	312	359	-	1	4_divergent
iORF_128179	N1	Ancestor	0	89	SID3411	312	400	-	1	5_SpeGroup
iORF_128182	N1	Ancestor	1	69	SID3411	332	400	-	1	4_divergent
iORF_128189	N1	Ancestor	0	20	SID3412	108	127	-	1	4_divergent
iORF_128192	N1	Ancestor	1	9	SID3412	128	136	-	0	4_divergent
iORF_128621	N1	Ancestor	1	45	SID3414	70	114	+	0	1_conserved
iORF_128623	N1	Ancestor	0	59	SID3414	89	147	+	3	6_polymorphic
iORF_128624	N1	Ancestor	1	69	SID3414	89	157	+	3	6_polymorphic
iORF_128675	N1	Ancestor	0	36	SID3415	50	85	-	0	5_SpeGroup
iORF_128682	N1	Ancestor	1	30	SID3415	84	113	+	0	1_conserved
iORF_128683	N1	Ancestor	1	30	SID3415	92	121	-	0	1_conserved
iORF_128632	N1	Ancestor	0	103	SID3415	178	280	-	1	7_ancest
iORF_128636	N1	Ancestor	0	87	SID3415	194	280	-	1	6_polymorphic
iORF_128637	N1	Ancestor	1	81	SID3415	200	280	-	1	6_polymorphic
iORF_128639	N1	Ancestor	0	42	SID3415	239	280	-	1	5_SpeGroup
iORF_128641	N1	Ancestor	0	76	SID3415	252	327	-	1	6_polymorphic
iORF_128642	N1	Ancestor	0	102	SID3415	252	353	-	18	5_SpeGroup
iORF_128643	N1	Ancestor	1	129	SID3415	252	380	-	18	6_polymorphic
iORF_128644	N1	Ancestor	0	164	SID3415	252	415	-	19	7_ancest
iORF_128645	N1	Ancestor	1	18	SID3415	281	298	-	0	1_conserved
iORF_128646	N1	Ancestor	1	42	SID3415	286	327	-	0	6_polymorphic
iORF_128648	N1	Ancestor	0	31	SID3415	299	329	+	0	6_polymorphic
iORF_128651	N1	Ancestor	0	98	SID3415	299	396	+	18	5_SpeGroup
iORF_128652	N1	Ancestor	1	123	SID3415	299	421	+	18	6_polymorphic
iORF_128657	N1	Ancestor	1	9	SID3415	348	356	+	0	4_divergent
iORF_128658	N1	Ancestor	0	74	SID3415	348	421	+	1	5_SpeGroup
iORF_128659	N1	Ancestor	1	15	SID3415	353	367	-	0	5_SpeGroup
iORF_128660	N1	Ancestor	0	62	SID3415	354	415	-	1	5_SpeGroup
iORF_128661	N1	Ancestor	1	12	SID3415	358	369	+	0	3_pPar
iORF_128662	N1	Ancestor	1	69	SID3415	366	434	+	1	5_SpeGroup
iORF_128663	N1	Ancestor	0	47	SID3415	375	421	+	1	7_ancest
iORF_128664	N1	Ancestor	0	60	SID3415	375	434	+	1	5_SpeGroup
iORF_128665	N1	Ancestor	1	36	SID3415	380	415	-	1	4_divergent
iORF_128667	N1	Ancestor	0	21	SID3415	414	434	+	0	5_SpeGroup
iORF_128668	N1	Ancestor	1	114	SID3415	438	551	+	4	4_divergent
iORF_128672	N1	Ancestor	0	75	SID3415	477	551	+	3	7_ancest
iORF_128673	N1	Ancestor	0	81	SID3415	477	557	+	3	5_SpeGroup
iORF_128676	N1	Ancestor	1	81	SID3415	511	591	-	0	3_pPar
iORF_128678	N1	Ancestor	1	24	SID3415	524	547	+	0	3_pPar
iORF_128679	N1	Ancestor	0	15	SID3415	539	553	-	0	5_SpeGroup
iORF_128680	N1	Ancestor	1	72	SID3415	539	610	-	0	4_divergent
iORF_128681	N1	Ancestor	0	57	SID3415	554	610	-	0	5_SpeGroup
iORF_128702	N1	Ancestor	1	24	SID3416	8	31	+	0	1_conserved
iORF_128688	N1	Ancestor	0	162	SID3416	21	182	+	0	6_polymorphic
iORF_128684	N1	Ancestor	1	39	SID3416	144	182	+	0	6_polymorphic
iORF_128685	N1	Ancestor	0	47	SID3416	144	190	+	0	4_divergent
iORF_128686	N1	Ancestor	0	79	SID3416	144	222	+	0	6_polymorphic
iORF_128687	N1	Ancestor	1	12	SID3416	174	185	-	0	1_conserved
iORF_128697	N1	Ancestor	1	45	SID3416	361	405	-	0	3_pPar
iORF_128698	N1	Ancestor	1	57	SID3416	367	423	+	0	1_conserved
iORF_128700	N1	Ancestor	1	12	SID3416	402	413	-	0	1_conserved
iORF_128701	N1	Ancestor	1	33	SID3416	420	452	-	0	3_pPar
iORF_128707	N1	Ancestor	1	24	SID3417	100	123	+	0	3_pPar
iORF_128722	N1	Ancestor	1	24	SID3417	115	138	-	0	1_conserved
iORF_128831	N1	Ancestor	1	24	SID3417	238	261	+	1	4_divergent
iORF_128833	N1	Ancestor	0	41	SID3417	238	278	+	1	5_SpeGroup
iORF_128842	N1	Ancestor	0	30	SID3417	246	275	-	1	6_polymorphic
iORF_128860	N1	Ancestor	1	18	SID3417	258	275	-	0	6_polymorphic
iORF_128941	N1	Ancestor	1	9	SID3417	360	368	-	0	1_conserved
iORF_128950	N1	Ancestor	1	27	SID3417	409	435	-	0	6_polymorphic
iORF_128951	N1	Ancestor	0	225	SID3417	409	633	-	14	5_SpeGroup
iORF_128952	N1	Ancestor	0	238	SID3417	409	646	-	14	6_polymorphic
iORF_128953	N1	Ancestor	1	225	SID3417	422	646	-	14	6_polymorphic
iORF_128954	N1	Ancestor	0	199	SID3417	435	633	-	14	5_SpeGroup
iORF_128955	N1	Ancestor	0	50	SID3417	457	506	-	3	5_SpeGroup
iORF_128958	N1	Ancestor	0	179	SID3417	468	646	-	8	5_SpeGroup
iORF_128960	N1	Ancestor	1	132	SID3417	502	633	-	6	5_SpeGroup
iORF_128962	N1	Ancestor	1	45	SID3417	528	572	+	4	3_pPar
iORF_128966	N1	Ancestor	0	42	SID3417	546	587	-	5	6_polymorphic
iORF_128969	N1	Ancestor	1	12	SID3417	565	576	+	1	3_pPar
iORF_128710	N1	Ancestor	0	18	SID3417	1095	1112	-	0	6_polymorphic
iORF_128724	N1	Ancestor	1	81	SID3417	1152	1232	+	1	3_pPar
iORF_128725	N1	Ancestor	0	57	SID3417	1184	1240	-	1	5_SpeGroup
iORF_128727	N1	Ancestor	1	63	SID3417	1186	1248	+	1	3_pPar
iORF_128728	N1	Ancestor	1	30	SID3417	1193	1222	+	1	3_pPar
iORF_128731	N1	Ancestor	0	71	SID3417	1219	1289	-	1	4_divergent
iORF_128732	N1	Ancestor	0	62	SID3417	1223	1284	+	1	4_divergent
iORF_128733	N1	Ancestor	1	69	SID3417	1223	1291	+	1	4_divergent
iORF_128734	N1	Ancestor	1	36	SID3417	1254	1289	-	1	4_divergent
iORF_128736	N1	Ancestor	1	36	SID3417	1341	1376	-	0	1_conserved
iORF_128737	N1	Ancestor	0	36	SID3417	1343	1378	+	0	5_SpeGroup
iORF_128739	N1	Ancestor	1	72	SID3417	1366	1437	-	0	3_pPar
iORF_128740	N1	Ancestor	1	78	SID3417	1375	1452	+	0	4_divergent
iORF_128742	N1	Ancestor	0	116	SID3417	1375	1490	+	1	5_SpeGroup
iORF_128743	N1	Ancestor	0	198	SID3417	1428	1625	-	2	5_SpeGroup
iORF_128744	N1	Ancestor	0	75	SID3417	1445	1519	-	1	5_SpeGroup
iORF_128748	N1	Ancestor	0	93	SID3417	1518	1610	+	1	5_SpeGroup
iORF_128749	N1	Ancestor	1	24	SID3417	1528	1551	-	0	3_pPar
iORF_128750	N1	Ancestor	1	75	SID3417	1551	1625	-	1	4_divergent
iORF_128751	N1	Ancestor	0	112	SID3417	1551	1662	-	5	5_SpeGroup
iORF_128755	N1	Ancestor	1	33	SID3417	1582	1614	+	0	4_divergent
iORF_128761	N1	Ancestor	1	45	SID3417	1622	1666	-	4	3_pPar
iORF_128762	N1	Ancestor	0	48	SID3417	1638	1685	-	0	5_SpeGroup
iORF_128763	N1	Ancestor	1	39	SID3417	1642	1680	+	0	6_polymorphic
iORF_128764	N1	Ancestor	1	36	SID3417	1650	1685	-	0	4_divergent
iORF_128766	N1	Ancestor	0	27	SID3417	1661	1687	+	0	5_SpeGroup
iORF_128767	N1	Ancestor	0	24	SID3417	1675	1698	-	0	7_ancest
iORF_128768	N1	Ancestor	1	54	SID3417	1684	1737	+	1	4_divergent
iORF_128769	N1	Ancestor	0	69	SID3417	1684	1752	+	1	5_SpeGroup
iORF_128776	N1	Ancestor	1	24	SID3417	1749	1772	-	2	3_pPar
iORF_128778	N1	Ancestor	1	21	SID3417	1769	1789	-	0	4_divergent
iORF_128779	N1	Ancestor	0	66	SID3417	1769	1834	-	3	5_SpeGroup
iORF_128780	N1	Ancestor	1	69	SID3417	1771	1839	+	3	4_divergent
iORF_128781	N1	Ancestor	1	66	SID3417	1796	1861	+	3	3_pPar
iORF_128787	N1	Ancestor	1	24	SID3417	1889	1912	-	0	4_divergent
iORF_128788	N1	Ancestor	0	9	SID3417	1900	1908	-	0	5_SpeGroup
iORF_128789	N1	Ancestor	1	27	SID3417	2022	2048	-	0	3_pPar
iORF_128810	N1	Ancestor	0	108	SID3417	2160	2267	+	3	7_ancest
iORF_128813	N1	Ancestor	0	24	SID3417	2216	2239	-	0	5_SpeGroup
iORF_128814	N1	Ancestor	1	21	SID3417	2219	2239	-	0	4_divergent
iORF_128815	N1	Ancestor	0	39	SID3417	2219	2257	-	0	5_SpeGroup
iORF_128825	N1	Ancestor	0	39	SID3417	2344	2382	+	3	5_SpeGroup
iORF_128838	N1	Ancestor	1	30	SID3417	2393	2422	-	0	4_divergent
iORF_128839	N1	Ancestor	0	33	SID3417	2399	2431	+	0	5_SpeGroup
iORF_128840	N1	Ancestor	0	54	SID3417	2411	2464	+	0	5_SpeGroup
iORF_128841	N1	Ancestor	0	15	SID3417	2412	2426	+	0	5_SpeGroup
iORF_128843	N1	Ancestor	1	12	SID3417	2450	2461	+	0	6_polymorphic
iORF_128844	N1	Ancestor	0	21	SID3417	2450	2470	+	0	7_ancest
iORF_128846	N1	Ancestor	0	135	SID3417	2467	2601	-	4	5_SpeGroup
iORF_128848	N1	Ancestor	1	42	SID3417	2478	2519	-	0	3_pPar
iORF_128849	N1	Ancestor	0	12	SID3417	2482	2493	+	0	7_ancest
iORF_128850	N1	Ancestor	1	30	SID3417	2482	2511	+	0	3_pPar
iORF_128851	N1	Ancestor	0	30	SID3417	2490	2519	-	0	7_ancest
iORF_128855	N1	Ancestor	0	93	SID3417	2516	2608	-	4	6_polymorphic
iORF_128856	N1	Ancestor	1	78	SID3417	2531	2608	-	4	6_polymorphic
iORF_128861	N1	Ancestor	1	18	SID3417	2550	2567	-	2	3_pPar
iORF_128864	N1	Ancestor	1	30	SID3417	2566	2595	+	0	3_pPar
iORF_128872	N1	Ancestor	1	51	SID3417	2756	2806	-	0	1_conserved
iORF_128875	N1	Ancestor	0	211	SID3417	2768	2978	+	16	5_SpeGroup
iORF_128878	N1	Ancestor	0	76	SID3417	2789	2864	+	13	6_polymorphic
iORF_128879	N1	Ancestor	0	99	SID3417	2789	2887	+	13	5_SpeGroup
iORF_128880	N1	Ancestor	1	99	SID3417	2789	2887	+	16	6_polymorphic
iORF_128881	N1	Ancestor	0	114	SID3417	2789	2902	+	16	7_ancest
iORF_128883	N1	Ancestor	1	33	SID3417	2849	2881	-	0	3_pPar
iORF_128885	N1	Ancestor	0	18	SID3417	2870	2887	+	3	6_polymorphic
iORF_128886	N1	Ancestor	0	174	SID3417	2917	3090	+	4	5_SpeGroup
iORF_128887	N1	Ancestor	1	36	SID3417	2922	2957	-	0	3_pPar
iORF_128888	N1	Ancestor	1	66	SID3417	2924	2989	+	0	4_divergent
iORF_128889	N1	Ancestor	0	69	SID3417	2924	2992	+	0	5_SpeGroup
iORF_128892	N1	Ancestor	1	30	SID3417	2947	2976	-	0	6_polymorphic
iORF_128894	N1	Ancestor	0	54	SID3417	2986	3039	-	2	7_ancest
iORF_128895	N1	Ancestor	0	51	SID3417	2989	3039	-	2	5_SpeGroup
iORF_128896	N1	Ancestor	0	93	SID3417	2998	3090	+	3	5_SpeGroup
iORF_128897	N1	Ancestor	0	53	SID3417	3006	3058	-	1	6_polymorphic
iORF_128898	N1	Ancestor	1	54	SID3417	3006	3059	-	2	6_polymorphic
iORF_128901	N1	Ancestor	1	9	SID3417	3038	3046	+	0	4_divergent
iORF_128904	N1	Ancestor	0	41	SID3417	3105	3145	-	1	5_SpeGroup
iORF_128906	N1	Ancestor	1	33	SID3417	3113	3145	-	1	5_SpeGroup
iORF_128913	N1	Ancestor	0	9	SID3417	3250	3258	-	0	5_SpeGroup
iORF_128914	N1	Ancestor	1	15	SID3417	3255	3269	-	0	4_divergent
iORF_128916	N1	Ancestor	0	24	SID3417	3282	3305	+	0	4_divergent
iORF_128917	N1	Ancestor	0	32	SID3417	3287	3318	+	1	5_SpeGroup
iORF_128918	N1	Ancestor	1	78	SID3417	3287	3364	+	1	4_divergent
iORF_128920	N1	Ancestor	1	111	SID3417	3315	3425	-	0	3_pPar
iORF_128921	N1	Ancestor	0	141	SID3417	3318	3458	+	0	5_SpeGroup
iORF_128923	N1	Ancestor	0	18	SID3417	3338	3355	-	0	5_SpeGroup
iORF_128924	N1	Ancestor	1	117	SID3417	3342	3458	+	0	4_divergent
iORF_128927	N1	Ancestor	1	18	SID3417	3365	3382	-	0	3_pPar
iORF_128928	N1	Ancestor	1	135	SID3417	3373	3507	-	0	3_pPar
iORF_128931	N1	Ancestor	1	90	SID3417	3398	3487	-	0	6_polymorphic
iORF_128936	N1	Ancestor	1	24	SID3417	3424	3447	+	0	3_pPar
iORF_128937	N1	Ancestor	1	27	SID3417	3449	3475	+	0	3_pPar
iORF_128938	N1	Ancestor	1	9	SID3417	3475	3483	+	0	1_conserved
iORF_128939	N1	Ancestor	0	24	SID3417	3506	3529	+	0	5_SpeGroup
iORF_128940	N1	Ancestor	1	84	SID3417	3506	3589	+	0	4_divergent
iORF_128942	N1	Ancestor	0	57	SID3417	3533	3589	+	0	4_divergent
iORF_128943	N1	Ancestor	1	111	SID3417	3593	3703	-	3	3_pPar
iORF_129083	N1	Ancestor	1	168	SID3418	28	195	+	7	5_SpeGroup
iORF_129088	N1	Ancestor	0	66	SID3418	28	93	+	0	5_SpeGroup
iORF_129110	N1	Ancestor	1	24	SID3418	47	70	+	0	1_conserved
iORF_129141	N1	Ancestor	1	66	SID3418	94	159	-	5	5_SpeGroup
iORF_129142	N1	Ancestor	0	90	SID3418	94	183	-	7	5_SpeGroup
iORF_129143	N1	Ancestor	0	93	SID3418	94	186	-	7	5_SpeGroup
iORF_129013	N1	Ancestor	0	78	SID3418	118	195	+	4	4_divergent
iORF_129021	N1	Ancestor	1	45	SID3418	134	178	+	4	3_pPar
iORF_129078	N1	Ancestor	0	77	SID3418	247	323	-	3	5_SpeGroup
iORF_129096	N1	Ancestor	1	39	SID3418	285	323	-	1	4_divergent
iORF_129105	N1	Ancestor	1	36	SID3418	412	447	+	0	3_pPar
iORF_129106	N1	Ancestor	0	60	SID3418	423	482	-	6	6_polymorphic
iORF_129108	N1	Ancestor	1	18	SID3418	428	445	-	0	3_pPar
iORF_129109	N1	Ancestor	1	30	SID3418	436	465	-	6	3_pPar
iORF_129115	N1	Ancestor	0	30	SID3418	475	504	-	0	5_SpeGroup
iORF_129116	N1	Ancestor	1	30	SID3418	475	504	-	1	4_divergent
iORF_129117	N1	Ancestor	0	12	SID3418	511	522	+	0	7_ancest
iORF_129118	N1	Ancestor	0	39	SID3418	527	565	+	0	5_SpeGroup
iORF_129121	N1	Ancestor	1	15	SID3418	538	552	+	0	1_conserved
iORF_129124	N1	Ancestor	1	66	SID3418	573	638	-	11	5_SpeGroup
iORF_129125	N1	Ancestor	0	37	SID3418	602	638	-	1	7_ancest
iORF_129091	N1	Ancestor	0	42	SID3418	2881	2922	-	0	5_SpeGroup
iORF_129098	N1	Ancestor	1	147	SID3418	3022	3168	-	0	3_pPar
iORF_129099	N1	Ancestor	1	48	SID3418	3081	3128	-	0	1_conserved
iORF_129100	N1	Ancestor	1	102	SID3418	3127	3228	+	0	1_conserved
iORF_129102	N1	Ancestor	1	30	SID3418	3195	3224	-	0	1_conserved
iORF_129167	N1	Ancestor	1	18	SID3419	313	330	-	0	4_divergent
iORF_129168	N1	Ancestor	0	50	SID3419	313	362	-	0	6_polymorphic
iORF_129170	N1	Ancestor	0	89	SID3419	313	401	-	2	6_polymorphic
iORF_129173	N1	Ancestor	0	62	SID3419	322	383	+	2	6_polymorphic
iORF_129174	N1	Ancestor	0	63	SID3419	322	384	+	2	6_polymorphic
iORF_129175	N1	Ancestor	1	72	SID3419	322	393	+	2	4_divergent
iORF_129178	N1	Ancestor	1	75	SID3419	327	401	-	2	4_divergent
iORF_129181	N1	Ancestor	0	58	SID3419	340	397	-	2	6_polymorphic
iORF_129182	N1	Ancestor	1	33	SID3419	365	397	-	2	6_polymorphic
iORF_129183	N1	Ancestor	0	37	SID3419	365	401	-	2	6_polymorphic
iORF_129184	N1	Ancestor	0	24	SID3419	370	393	+	0	6_polymorphic
iORF_129185	N1	Ancestor	0	34	SID3419	370	403	+	0	6_polymorphic
iORF_129220	N1	Ancestor	1	36	SID342	20	55	+	0	3_pPar
iORF_129194	N1	Ancestor	1	42	SID3421	102	143	-	0	1_conserved
iORF_129195	N1	Ancestor	1	54	SID3421	115	168	+	0	1_conserved
iORF_129196	N1	Ancestor	1	42	SID3421	132	173	+	0	3_pPar
iORF_129198	N1	Ancestor	1	27	SID3421	175	201	-	0	3_pPar
iORF_129200	N1	Ancestor	1	93	SID3421	198	290	-	0	4_divergent
iORF_129202	N1	Ancestor	1	27	SID3421	230	256	+	0	3_pPar
iORF_129203	N1	Ancestor	0	12	SID3421	306	317	+	0	5_SpeGroup
iORF_129213	N1	Ancestor	0	18	SID3421	407	424	+	0	5_SpeGroup
iORF_129214	N1	Ancestor	0	45	SID3421	407	451	+	1	5_SpeGroup
iORF_129215	N1	Ancestor	1	63	SID3421	407	469	+	1	5_SpeGroup
iORF_129217	N1	Ancestor	0	48	SID3421	446	493	-	3	5_SpeGroup
iORF_129218	N1	Ancestor	1	12	SID3421	482	493	-	2	4_divergent
iORF_129243	N1	Ancestor	0	201	SID3422	24	224	+	1	7_ancest
iORF_129278	N1	Ancestor	1	171	SID3422	54	224	+	1	4_divergent
iORF_129235	N1	Ancestor	1	42	SID3422	136	177	+	1	3_pPar
iORF_129239	N1	Ancestor	1	81	SID3422	167	247	-	0	3_pPar
iORF_129240	N1	Ancestor	0	48	SID3422	177	224	+	0	5_SpeGroup
iORF_129242	N1	Ancestor	0	174	SID3422	228	401	-	0	5_SpeGroup
iORF_129244	N1	Ancestor	1	27	SID3422	244	270	-	0	3_pPar
iORF_129245	N1	Ancestor	1	21	SID3422	263	283	+	0	4_divergent
iORF_129246	N1	Ancestor	0	24	SID3422	263	286	+	0	5_SpeGroup
iORF_129249	N1	Ancestor	1	57	SID3422	290	346	+	0	4_divergent
iORF_129250	N1	Ancestor	0	75	SID3422	290	364	+	0	5_SpeGroup
iORF_129252	N1	Ancestor	1	204	SID3422	300	503	+	0	6_polymorphic
iORF_129253	N1	Ancestor	0	328	SID3422	300	627	+	30	6_polymorphic
iORF_129254	N1	Ancestor	1	60	SID3422	309	368	-	0	4_divergent
iORF_129259	N1	Ancestor	0	75	SID3422	361	435	+	0	5_SpeGroup
iORF_129260	N1	Ancestor	1	18	SID3422	377	394	-	0	3_pPar
iORF_129261	N1	Ancestor	1	21	SID3422	381	401	-	0	5_SpeGroup
iORF_129262	N1	Ancestor	0	24	SID3422	381	404	-	0	5_SpeGroup
iORF_129265	N1	Ancestor	1	9	SID3422	413	421	-	0	3_pPar
iORF_129266	N1	Ancestor	1	114	SID3422	418	531	-	0	5_SpeGroup
iORF_129271	N1	Ancestor	1	39	SID3422	480	518	-	0	4_divergent
iORF_129272	N1	Ancestor	0	52	SID3422	480	531	-	0	6_polymorphic
iORF_129275	N1	Ancestor	0	19	SID3422	513	531	-	0	6_polymorphic
iORF_129282	N1	Ancestor	0	73	SID3422	548	620	-	2	5_SpeGroup
iORF_129283	N1	Ancestor	0	85	SID3422	548	632	-	2	7_ancest
iORF_129284	N1	Ancestor	1	72	SID3422	561	632	-	0	4_divergent
iORF_129287	N1	Ancestor	0	153	SID3422	593	745	-	2	6_polymorphic
iORF_129288	N1	Ancestor	0	150	SID3422	596	745	-	2	6_polymorphic
iORF_129290	N1	Ancestor	1	111	SID3422	635	745	-	2	4_divergent
iORF_129291	N1	Ancestor	1	12	SID3422	643	654	+	2	3_pPar
iORF_129293	N1	Ancestor	1	21	SID3422	675	695	-	0	3_pPar
iORF_129294	N1	Ancestor	0	36	SID3422	679	714	+	0	6_polymorphic
iORF_129295	N1	Ancestor	0	51	SID3422	684	734	+	0	5_SpeGroup
iORF_129296	N1	Ancestor	0	224	SID3422	684	907	+	6	5_SpeGroup
iORF_129297	N1	Ancestor	1	273	SID3422	684	956	+	7	7_ancest
iORF_129298	N1	Ancestor	1	120	SID3422	711	830	-	1	5_SpeGroup
iORF_129299	N1	Ancestor	0	278	SID3422	744	1021	+	7	7_ancest
iORF_129300	N1	Ancestor	0	20	SID3422	744	763	+	1	5_SpeGroup
iORF_129301	N1	Ancestor	0	158	SID3422	744	901	+	2	5_SpeGroup
iORF_129302	N1	Ancestor	1	99	SID3422	766	864	-	0	4_divergent
iORF_129303	N1	Ancestor	0	116	SID3422	780	895	+	0	5_SpeGroup
iORF_129304	N1	Ancestor	1	33	SID3422	785	817	-	0	3_pPar
iORF_129305	N1	Ancestor	1	15	SID3422	787	801	+	0	3_pPar
iORF_129306	N1	Ancestor	0	38	SID3422	827	864	-	0	5_SpeGroup
iORF_129307	N1	Ancestor	1	33	SID3422	863	895	+	0	4_divergent
iORF_129223	N1	Ancestor	1	66	SID3422	1007	1072	-	0	3_pPar
iORF_129225	N1	Ancestor	1	21	SID3422	1032	1052	+	0	6_polymorphic
iORF_129226	N1	Ancestor	0	105	SID3422	1037	1141	+	2	5_SpeGroup
iORF_129229	N1	Ancestor	1	48	SID3422	1078	1125	+	2	3_pPar
iORF_129230	N1	Ancestor	1	30	SID3422	1085	1114	-	2	3_pPar
iORF_129232	N1	Ancestor	1	18	SID3422	1114	1131	-	0	3_pPar
iORF_129311	N1	Ancestor	0	21	SID3423	8	28	-	0	4_divergent
iORF_129312	N1	Ancestor	1	24	SID3423	75	98	+	0	1_conserved
iORF_129313	N1	Ancestor	1	12	SID3423	95	106	-	1	3_pPar
iORF_129323	N1	Ancestor	0	33	SID3424	35	67	+	1	6_polymorphic
iORF_129325	N1	Ancestor	1	129	SID3424	37	165	+	7	5_SpeGroup
iORF_129326	N1	Ancestor	0	169	SID3424	37	205	+	8	5_SpeGroup
iORF_129328	N1	Ancestor	0	112	SID3424	46	157	-	7	5_SpeGroup
iORF_129331	N1	Ancestor	1	12	SID3424	93	104	-	1	4_divergent
iORF_129315	N1	Ancestor	1	60	SID3424	98	157	-	1	4_divergent
iORF_129316	N1	Ancestor	0	33	SID3424	103	135	+	0	5_SpeGroup
iORF_129318	N1	Ancestor	0	30	SID3424	136	165	+	1	4_divergent
iORF_129320	N1	Ancestor	0	12	SID3424	176	187	-	0	6_polymorphic
iORF_129347	N1	Ancestor	1	60	SID3425	19	78	+	0	4_divergent
iORF_129360	N1	Ancestor	0	42	SID3425	37	78	+	0	5_SpeGroup
iORF_129372	N1	Ancestor	1	36	SID3425	71	106	+	0	4_divergent
iORF_129373	N1	Ancestor	0	54	SID3425	71	124	+	0	5_SpeGroup
iORF_129333	N1	Ancestor	1	21	SID3425	101	121	-	0	3_pPar
iORF_129340	N1	Ancestor	0	105	SID3425	128	232	+	3	5_SpeGroup
iORF_129341	N1	Ancestor	1	93	SID3425	140	232	+	1	4_divergent
iORF_129343	N1	Ancestor	1	36	SID3425	146	181	-	1	4_divergent
iORF_129344	N1	Ancestor	0	53	SID3425	146	198	-	1	7_ancest
iORF_129345	N1	Ancestor	0	153	SID3425	146	298	-	1	5_SpeGroup
iORF_129346	N1	Ancestor	1	33	SID3425	166	198	-	1	4_divergent
iORF_129349	N1	Ancestor	1	84	SID3425	215	298	-	0	4_divergent
iORF_129350	N1	Ancestor	0	103	SID3425	215	317	-	0	5_SpeGroup
iORF_129351	N1	Ancestor	1	15	SID3425	229	243	+	0	3_pPar
iORF_129352	N1	Ancestor	1	81	SID3425	237	317	-	0	4_divergent
iORF_129353	N1	Ancestor	0	66	SID3425	264	329	+	0	5_SpeGroup
iORF_129354	N1	Ancestor	1	18	SID3425	283	300	+	0	1_conserved
iORF_129357	N1	Ancestor	1	12	SID3425	340	351	-	0	3_pPar
iORF_129358	N1	Ancestor	1	36	SID3425	353	388	+	2	6_polymorphic
iORF_129359	N1	Ancestor	0	39	SID3425	353	391	+	2	5_SpeGroup
iORF_129361	N1	Ancestor	0	87	SID3425	385	471	-	1	6_polymorphic
iORF_129362	N1	Ancestor	0	14	SID3425	391	404	+	1	5_SpeGroup
iORF_129363	N1	Ancestor	1	15	SID3425	391	405	+	1	4_divergent
iORF_129365	N1	Ancestor	1	24	SID3425	448	471	-	0	6_polymorphic
iORF_129370	N1	Ancestor	1	15	SID3425	477	491	+	0	3_pPar
iORF_129383	N1	Ancestor	0	110	SID3426	41	150	-	3	4_divergent
iORF_129384	N1	Ancestor	1	18	SID3426	41	58	-	0	5_SpeGroup
iORF_129387	N1	Ancestor	1	12	SID3426	51	62	-	0	1_conserved
iORF_129388	N1	Ancestor	1	12	SID3426	57	68	+	0	3_pPar
iORF_129392	N1	Ancestor	1	21	SID3426	96	116	+	2	5_SpeGroup
iORF_129393	N1	Ancestor	0	43	SID3426	96	138	+	2	5_SpeGroup
iORF_129394	N1	Ancestor	0	77	SID3426	96	172	+	2	5_SpeGroup
iORF_129374	N1	Ancestor	1	81	SID3426	113	193	-	0	3_pPar
iORF_129378	N1	Ancestor	1	27	SID3426	224	250	+	0	4_divergent
iORF_129379	N1	Ancestor	0	40	SID3426	224	263	+	0	5_SpeGroup
iORF_129380	N1	Ancestor	1	12	SID3426	229	240	+	0	5_SpeGroup
iORF_129382	N1	Ancestor	0	27	SID3426	229	255	+	0	5_SpeGroup
iORF_129427	N1	Ancestor	0	102	SID3428	5	106	-	0	7_ancest
iORF_129428	N1	Ancestor	0	115	SID3428	5	119	-	0	5_SpeGroup
iORF_129430	N1	Ancestor	1	69	SID3428	5	73	-	0	5_SpeGroup
iORF_129421	N1	Ancestor	0	90	SID3428	30	119	-	0	7_ancest
iORF_129431	N1	Ancestor	1	57	SID3428	63	119	-	0	5_SpeGroup
iORF_129434	N1	Ancestor	1	72	SID3428	73	144	-	1	3_pPar
iORF_129435	N1	Ancestor	0	24	SID3428	98	121	+	0	5_SpeGroup
iORF_129436	N1	Ancestor	1	51	SID3428	98	148	+	1	4_divergent
iORF_129397	N1	Ancestor	0	226	SID3428	118	343	+	11	5_SpeGroup
iORF_129398	N1	Ancestor	1	57	SID3428	138	194	+	2	4_divergent
iORF_129399	N1	Ancestor	0	142	SID3428	138	279	+	2	5_SpeGroup
iORF_129401	N1	Ancestor	1	114	SID3428	166	279	+	0	5_SpeGroup
iORF_129403	N1	Ancestor	1	87	SID3428	172	258	-	0	4_divergent
iORF_129404	N1	Ancestor	0	106	SID3428	172	277	-	0	7_ancest
iORF_129405	N1	Ancestor	0	124	SID3428	172	295	-	0	5_SpeGroup
iORF_129406	N1	Ancestor	1	9	SID3428	189	197	-	0	1_conserved
iORF_129407	N1	Ancestor	0	9	SID3428	191	199	+	0	4_divergent
iORF_129408	N1	Ancestor	1	12	SID3428	191	202	+	0	4_divergent
iORF_129409	N1	Ancestor	0	66	SID3428	204	269	-	0	5_SpeGroup
iORF_129411	N1	Ancestor	1	36	SID3428	242	277	-	0	4_divergent
iORF_129413	N1	Ancestor	0	19	SID3428	251	269	-	0	5_SpeGroup
iORF_129414	N1	Ancestor	1	18	SID3428	252	269	-	0	5_SpeGroup
iORF_129416	N1	Ancestor	0	74	SID3428	257	330	+	2	6_polymorphic
iORF_129417	N1	Ancestor	1	87	SID3428	257	343	+	8	6_polymorphic
iORF_129418	N1	Ancestor	1	45	SID3428	276	320	+	0	6_polymorphic
iORF_129419	N1	Ancestor	0	68	SID3428	276	343	+	8	6_polymorphic
iORF_129422	N1	Ancestor	0	27	SID3428	294	320	+	0	6_polymorphic
iORF_129438	N1	Ancestor	0	21	SID3429	6	26	-	1	5_SpeGroup
iORF_129713	N1	Ancestor	0	93	SID343	40	132	-	4	5_SpeGroup
iORF_129775	N1	Ancestor	1	54	SID343	57	110	-	3	3_pPar
iORF_130171	N1	Ancestor	1	48	SID343	85	132	-	1	4_divergent
iORF_129467	N1	Ancestor	1	99	SID343	107	205	-	2	3_pPar
iORF_129481	N1	Ancestor	1	45	SID343	109	153	+	2	3_pPar
iORF_129517	N1	Ancestor	0	9	SID343	140	148	+	1	5_SpeGroup
iORF_129558	N1	Ancestor	1	9	SID343	173	181	+	0	3_pPar
iORF_129578	N1	Ancestor	1	54	SID343	192	245	-	0	3_pPar
iORF_129615	N1	Ancestor	1	24	SID343	224	247	+	0	4_divergent
iORF_129449	N1	Ancestor	0	21	SID3430	27	47	-	1	5_SpeGroup
iORF_129451	N1	Ancestor	1	15	SID3430	33	47	-	1	4_divergent
iORF_129454	N1	Ancestor	1	12	SID3430	41	52	-	1	3_pPar
iORF_129457	N1	Ancestor	1	21	SID3430	49	69	-	0	4_divergent
iORF_129459	N1	Ancestor	0	49	SID3430	71	119	+	0	5_SpeGroup
iORF_129460	N1	Ancestor	1	84	SID3430	71	154	+	2	4_divergent
iORF_129462	N1	Ancestor	1	147	SID3430	75	221	-	3	5_SpeGroup
iORF_129463	N1	Ancestor	0	142	SID3430	80	221	-	3	5_SpeGroup
iORF_129464	N1	Ancestor	0	141	SID3430	81	221	-	3	5_SpeGroup
iORF_129443	N1	Ancestor	1	60	SID3430	124	183	+	3	3_pPar
iORF_129444	N1	Ancestor	1	30	SID3430	134	163	-	2	3_pPar
iORF_129447	N1	Ancestor	1	12	SID3430	164	175	+	0	4_divergent
iORF_129448	N1	Ancestor	0	24	SID3430	164	187	+	1	5_SpeGroup
iORF_129632	N1	Ancestor	0	157	SID3432	38	194	-	0	5_SpeGroup
iORF_129633	N1	Ancestor	0	160	SID3432	38	197	-	0	6_polymorphic
iORF_129662	N1	Ancestor	1	54	SID3432	77	130	-	0	4_divergent
iORF_129664	N1	Ancestor	0	36	SID3432	79	114	+	0	5_SpeGroup
iORF_129681	N1	Ancestor	1	171	SID3432	91	261	-	0	3_pPar
iORF_129606	N1	Ancestor	0	60	SID3432	149	208	+	0	5_SpeGroup
iORF_129607	N1	Ancestor	1	117	SID3432	149	265	+	0	4_divergent
iORF_129609	N1	Ancestor	1	30	SID3432	194	223	-	0	1_conserved
iORF_129617	N1	Ancestor	0	21	SID3432	320	340	+	0	6_polymorphic
iORF_129618	N1	Ancestor	1	30	SID3432	324	353	+	0	1_conserved
iORF_129620	N1	Ancestor	0	57	SID3432	337	393	-	0	4_divergent
iORF_129621	N1	Ancestor	1	75	SID3432	337	411	-	1	5_SpeGroup
iORF_129625	N1	Ancestor	1	30	SID3432	350	379	-	0	5_SpeGroup
iORF_129626	N1	Ancestor	0	62	SID3432	350	411	-	1	5_SpeGroup
iORF_129627	N1	Ancestor	0	102	SID3432	350	451	-	1	5_SpeGroup
iORF_129628	N1	Ancestor	1	15	SID3432	354	368	-	0	4_divergent
iORF_129630	N1	Ancestor	1	78	SID3432	358	435	+	1	4_divergent
iORF_129631	N1	Ancestor	0	143	SID3432	358	500	+	1	5_SpeGroup
iORF_129636	N1	Ancestor	0	44	SID3432	392	435	+	1	5_SpeGroup
iORF_129637	N1	Ancestor	0	9	SID3432	405	413	+	0	5_SpeGroup
iORF_129638	N1	Ancestor	1	12	SID3432	410	421	+	0	3_pPar
iORF_129640	N1	Ancestor	1	15	SID3432	414	428	-	0	3_pPar
iORF_129643	N1	Ancestor	1	18	SID3432	451	468	-	0	3_pPar
iORF_129645	N1	Ancestor	1	24	SID3432	461	484	-	0	3_pPar
iORF_129647	N1	Ancestor	1	12	SID3432	465	476	-	0	3_pPar
iORF_129649	N1	Ancestor	1	18	SID3432	483	500	+	0	5_SpeGroup
iORF_129650	N1	Ancestor	0	99	SID3432	483	581	+	0	5_SpeGroup
iORF_129654	N1	Ancestor	0	45	SID3432	581	625	+	0	5_SpeGroup
iORF_129655	N1	Ancestor	0	24	SID3432	655	678	-	1	5_SpeGroup
iORF_129656	N1	Ancestor	1	9	SID3432	663	671	+	1	5_SpeGroup
iORF_129657	N1	Ancestor	0	18	SID3432	663	680	+	1	5_SpeGroup
iORF_129658	N1	Ancestor	0	87	SID3432	663	749	+	2	7_ancest
iORF_129659	N1	Ancestor	0	42	SID3432	677	718	+	0	5_SpeGroup
iORF_129660	N1	Ancestor	0	51	SID3432	699	749	+	1	5_SpeGroup
iORF_129661	N1	Ancestor	1	15	SID3432	720	734	-	1	3_pPar
iORF_129665	N1	Ancestor	0	57	SID3432	774	830	+	0	5_SpeGroup
iORF_129666	N1	Ancestor	1	66	SID3432	774	839	+	0	5_SpeGroup
iORF_129667	N1	Ancestor	0	79	SID3432	774	852	+	0	5_SpeGroup
iORF_129669	N1	Ancestor	1	63	SID3432	790	852	+	0	6_polymorphic
iORF_129670	N1	Ancestor	0	79	SID3432	790	868	+	0	5_SpeGroup
iORF_129671	N1	Ancestor	0	150	SID3432	790	939	+	3	6_polymorphic
iORF_129673	N1	Ancestor	0	316	SID3432	832	1147	-	6	6_polymorphic
iORF_129676	N1	Ancestor	1	12	SID3432	857	868	+	0	5_SpeGroup
iORF_129679	N1	Ancestor	0	93	SID3432	857	949	+	3	5_SpeGroup
iORF_129682	N1	Ancestor	1	9	SID3432	900	908	-	0	4_divergent
iORF_129685	N1	Ancestor	1	9	SID3432	931	939	+	0	6_polymorphic
iORF_129686	N1	Ancestor	1	60	SID3432	969	1028	+	0	3_pPar
iORF_129583	N1	Ancestor	1	162	SID3432	986	1147	-	3	6_polymorphic
iORF_129584	N1	Ancestor	0	9	SID3432	1039	1047	+	0	5_SpeGroup
iORF_129585	N1	Ancestor	1	33	SID3432	1101	1133	-	3	4_divergent
iORF_129587	N1	Ancestor	1	21	SID3432	1147	1167	-	0	3_pPar
iORF_129588	N1	Ancestor	1	30	SID3432	1177	1206	-	1	4_divergent
iORF_129591	N1	Ancestor	0	18	SID3432	1221	1238	-	0	4_divergent
iORF_129592	N1	Ancestor	1	15	SID3432	1224	1238	-	0	4_divergent
iORF_129593	N1	Ancestor	0	21	SID3432	1225	1245	-	0	4_divergent
iORF_129594	N1	Ancestor	1	21	SID3432	1253	1273	-	0	3_pPar
iORF_129596	N1	Ancestor	1	45	SID3432	1270	1314	-	0	1_conserved
iORF_129598	N1	Ancestor	1	27	SID3432	1319	1345	-	0	3_pPar
iORF_129599	N1	Ancestor	1	9	SID3432	1349	1357	-	0	6_polymorphic
iORF_129600	N1	Ancestor	0	64	SID3432	1349	1412	-	0	6_polymorphic
iORF_129601	N1	Ancestor	0	18	SID3432	1354	1371	-	0	5_SpeGroup
iORF_129603	N1	Ancestor	1	18	SID3432	1385	1402	-	0	4_divergent
iORF_129605	N1	Ancestor	0	12	SID3432	1424	1435	-	0	5_SpeGroup
iORF_129693	N1	Ancestor	1	15	SID3433	21	35	+	0	3_pPar
iORF_129706	N1	Ancestor	1	15	SID3433	41	55	-	0	6_polymorphic
iORF_129696	N1	Ancestor	0	12	SID3433	219	230	+	0	5_SpeGroup
iORF_129697	N1	Ancestor	0	56	SID3433	219	274	+	7	5_SpeGroup
iORF_129698	N1	Ancestor	1	12	SID3433	237	248	-	1	7_ancest
iORF_129699	N1	Ancestor	0	35	SID3433	237	271	-	2	5_SpeGroup
iORF_129700	N1	Ancestor	0	49	SID3433	237	285	-	4	4_divergent
iORF_129701	N1	Ancestor	1	21	SID3433	241	261	+	2	5_SpeGroup
iORF_129703	N1	Ancestor	1	27	SID3433	245	271	-	2	4_divergent
iORF_129739	N1	Ancestor	1	15	SID3434	16	30	+	0	4_divergent
iORF_129716	N1	Ancestor	1	18	SID3434	39	56	+	0	3_pPar
iORF_129717	N1	Ancestor	1	51	SID3434	46	96	-	1	7_ancest
iORF_129718	N1	Ancestor	0	198	SID3434	53	250	-	1	5_SpeGroup
iORF_129719	N1	Ancestor	0	36	SID3434	61	96	-	1	5_SpeGroup
iORF_129720	N1	Ancestor	0	12	SID3434	74	85	-	0	5_SpeGroup
iORF_129721	N1	Ancestor	0	15	SID3434	82	96	-	0	5_SpeGroup
iORF_129722	N1	Ancestor	1	99	SID3434	86	184	-	0	4_divergent
iORF_129724	N1	Ancestor	1	9	SID3434	159	167	+	0	3_pPar
iORF_129725	N1	Ancestor	1	90	SID3434	174	263	-	0	5_SpeGroup
iORF_129726	N1	Ancestor	1	54	SID3434	197	250	-	0	4_divergent
iORF_129727	N1	Ancestor	0	60	SID3434	204	263	-	0	5_SpeGroup
iORF_129728	N1	Ancestor	0	59	SID3434	205	263	-	0	5_SpeGroup
iORF_129730	N1	Ancestor	1	36	SID3434	238	273	+	0	1_conserved
iORF_129733	N1	Ancestor	1	24	SID3434	309	332	-	0	1_conserved
iORF_129734	N1	Ancestor	1	15	SID3434	311	325	+	0	1_conserved
iORF_129736	N1	Ancestor	1	12	SID3434	334	345	-	0	3_pPar
iORF_129744	N1	Ancestor	0	108	SID3435	199	306	+	2	5_SpeGroup
iORF_129745	N1	Ancestor	1	9	SID3435	215	223	+	0	1_conserved
iORF_129747	N1	Ancestor	1	51	SID3435	256	306	+	1	5_SpeGroup
iORF_129748	N1	Ancestor	0	67	SID3435	256	322	+	1	5_SpeGroup
iORF_129750	N1	Ancestor	0	9	SID3435	298	306	+	0	4_divergent
iORF_129753	N1	Ancestor	1	51	SID3435	329	379	-	1	5_SpeGroup
iORF_129754	N1	Ancestor	0	54	SID3435	329	382	-	1	5_SpeGroup
iORF_129793	N1	Ancestor	0	18	SID3435	934	951	+	0	5_SpeGroup
iORF_129803	N1	Ancestor	0	9	SID3436	29	37	+	0	5_SpeGroup
iORF_129816	N1	Ancestor	1	9	SID3436	83	91	-	0	3_pPar
iORF_129795	N1	Ancestor	0	50	SID3436	183	232	-	1	5_SpeGroup
iORF_129796	N1	Ancestor	1	21	SID3436	231	251	+	0	3_pPar
iORF_129798	N1	Ancestor	1	9	SID3436	253	261	-	0	3_pPar
iORF_129805	N1	Ancestor	1	96	SID3436	299	394	+	0	3_pPar
iORF_129807	N1	Ancestor	1	21	SID3436	327	347	+	0	3_pPar
iORF_129809	N1	Ancestor	1	66	SID3436	336	401	-	0	3_pPar
iORF_129811	N1	Ancestor	1	90	SID3436	352	441	+	1	4_divergent
iORF_129812	N1	Ancestor	1	30	SID3436	391	420	-	0	6_polymorphic
iORF_129813	N1	Ancestor	1	9	SID3436	420	428	-	0	1_conserved
iORF_129853	N1	Ancestor	0	34	SID3437	73	106	-	0	6_polymorphic
iORF_129855	N1	Ancestor	1	24	SID3437	83	106	-	0	6_polymorphic
iORF_129819	N1	Ancestor	1	27	SID3437	126	152	-	0	4_divergent
iORF_129820	N1	Ancestor	1	33	SID3437	140	172	-	0	3_pPar
iORF_129822	N1	Ancestor	1	72	SID3437	169	240	-	1	6_polymorphic
iORF_129823	N1	Ancestor	0	52	SID3437	189	240	-	1	6_polymorphic
iORF_129824	N1	Ancestor	0	48	SID3437	193	240	-	1	7_ancest
iORF_129825	N1	Ancestor	1	12	SID3437	242	253	+	0	4_divergent
iORF_130286	N1	Ancestor	0	28	SID3439	17	44	+	2	5_SpeGroup
iORF_130316	N1	Ancestor	0	11	SID3439	41	51	-	1	5_SpeGroup
iORF_130317	N1	Ancestor	0	20	SID3439	41	60	-	1	7_ancest
iORF_130325	N1	Ancestor	1	15	SID3439	46	60	-	1	4_divergent
iORF_130328	N1	Ancestor	0	18	SID3439	50	67	+	0	5_SpeGroup
iORF_130338	N1	Ancestor	1	48	SID3439	60	107	-	0	4_divergent
iORF_130339	N1	Ancestor	1	33	SID3439	69	101	+	0	1_conserved
iORF_130340	N1	Ancestor	1	18	SID3439	94	111	-	0	4_divergent
iORF_130341	N1	Ancestor	0	35	SID3439	94	128	-	1	7_ancest
iORF_130342	N1	Ancestor	0	258	SID3439	94	351	-	6	5_SpeGroup
iORF_130277	N1	Ancestor	0	41	SID3439	98	138	+	1	5_SpeGroup
iORF_130279	N1	Ancestor	1	123	SID3439	98	220	+	4	4_divergent
iORF_130280	N1	Ancestor	0	17	SID3439	108	124	-	1	5_SpeGroup
iORF_130281	N1	Ancestor	0	90	SID3439	108	197	-	4	7_ancest
iORF_130283	N1	Ancestor	1	21	SID3439	114	134	+	1	4_divergent
iORF_130287	N1	Ancestor	0	9	SID3439	171	179	+	0	5_SpeGroup
iORF_130288	N1	Ancestor	1	18	SID3439	180	197	-	2	4_divergent
iORF_130289	N1	Ancestor	0	39	SID3439	194	232	-	0	5_SpeGroup
iORF_130290	N1	Ancestor	0	84	SID3439	196	279	+	0	5_SpeGroup
iORF_130296	N1	Ancestor	1	117	SID3439	235	351	-	2	4_divergent
iORF_130297	N1	Ancestor	0	139	SID3439	235	373	-	2	6_polymorphic
iORF_130299	N1	Ancestor	1	78	SID3439	296	373	-	2	6_polymorphic
iORF_130304	N1	Ancestor	0	18	SID3439	365	382	+	0	6_polymorphic
iORF_130318	N1	Ancestor	1	93	SID3439	412	504	-	0	4_divergent
iORF_130320	N1	Ancestor	0	96	SID3439	415	510	+	0	6_polymorphic
iORF_130321	N1	Ancestor	0	100	SID3439	415	514	+	0	5_SpeGroup
iORF_130322	N1	Ancestor	1	27	SID3439	432	458	-	0	1_conserved
iORF_130323	N1	Ancestor	1	66	SID3439	449	514	+	0	4_divergent
iORF_130324	N1	Ancestor	0	169	SID3439	449	617	+	0	5_SpeGroup
iORF_130326	N1	Ancestor	0	46	SID3439	459	504	-	0	5_SpeGroup
iORF_130327	N1	Ancestor	1	12	SID3439	470	481	-	0	3_pPar
iORF_130329	N1	Ancestor	0	54	SID3439	511	564	-	0	5_SpeGroup
iORF_130332	N1	Ancestor	1	57	SID3439	530	586	-	0	4_divergent
iORF_130334	N1	Ancestor	0	45	SID3439	586	630	-	0	6_polymorphic
iORF_130335	N1	Ancestor	1	69	SID3439	586	654	-	0	6_polymorphic
iORF_130337	N1	Ancestor	1	9	SID3439	600	608	-	0	3_pPar
iORF_130438	N1	Ancestor	0	57	SID344	23	79	+	1	5_SpeGroup
iORF_130525	N1	Ancestor	0	26	SID344	49	74	+	1	6_polymorphic
iORF_130680	N1	Ancestor	1	9	SID344	76	84	-	0	1_conserved
iORF_130406	N1	Ancestor	0	32	SID344	193	224	+	1	4_divergent
iORF_130407	N1	Ancestor	1	42	SID344	193	234	+	1	5_SpeGroup
iORF_130408	N1	Ancestor	0	49	SID344	193	241	+	1	5_SpeGroup
iORF_130409	N1	Ancestor	0	33	SID344	200	232	-	1	5_SpeGroup
iORF_130426	N1	Ancestor	1	15	SID344	218	232	-	0	5_SpeGroup
iORF_130428	N1	Ancestor	1	21	SID344	221	241	+	0	4_divergent
iORF_130444	N1	Ancestor	1	9	SID344	252	260	+	0	6_polymorphic
iORF_130473	N1	Ancestor	0	45	SID344	355	399	+	0	5_SpeGroup
iORF_130535	N1	Ancestor	1	9	SID344	501	509	-	0	1_conserved
iORF_130369	N1	Ancestor	1	78	SID3440	27	104	+	2	6_polymorphic
iORF_130370	N1	Ancestor	0	102	SID3440	27	128	+	3	6_polymorphic
iORF_130371	N1	Ancestor	0	113	SID3440	27	139	+	3	7_ancest
iORF_130374	N1	Ancestor	1	33	SID3440	59	91	-	0	4_divergent
iORF_130375	N1	Ancestor	0	21	SID3440	59	79	-	0	5_SpeGroup
iORF_130378	N1	Ancestor	1	51	SID3440	66	116	-	2	6_polymorphic
iORF_130344	N1	Ancestor	0	50	SID3440	90	139	+	3	5_SpeGroup
iORF_130345	N1	Ancestor	0	15	SID3440	102	116	-	0	6_polymorphic
iORF_130348	N1	Ancestor	1	24	SID3440	139	162	+	0	6_polymorphic
iORF_130349	N1	Ancestor	0	60	SID3440	139	198	+	4	5_SpeGroup
iORF_130350	N1	Ancestor	0	75	SID3440	139	213	+	4	6_polymorphic
iORF_130351	N1	Ancestor	1	9	SID3440	152	160	-	0	1_conserved
iORF_130352	N1	Ancestor	0	12	SID3440	159	170	+	0	6_polymorphic
iORF_130355	N1	Ancestor	0	18	SID3440	167	184	+	0	5_SpeGroup
iORF_130356	N1	Ancestor	0	126	SID3440	167	292	+	8	6_polymorphic
iORF_130357	N1	Ancestor	0	176	SID3440	167	342	+	8	7_ancest
iORF_130358	N1	Ancestor	1	195	SID3440	167	361	+	8	6_polymorphic
iORF_130360	N1	Ancestor	0	65	SID3440	214	278	+	4	5_SpeGroup
iORF_130361	N1	Ancestor	1	129	SID3440	214	342	+	4	4_divergent
iORF_130362	N1	Ancestor	1	24	SID3440	225	248	+	0	4_divergent
iORF_130363	N1	Ancestor	0	137	SID3440	225	361	+	4	5_SpeGroup
iORF_130366	N1	Ancestor	1	21	SID3440	279	299	+	0	3_pPar
iORF_130367	N1	Ancestor	1	24	SID3440	344	367	-	0	4_divergent
iORF_130382	N1	Ancestor	0	57	SID3441	13	69	-	4	6_polymorphic
iORF_130390	N1	Ancestor	1	9	SID3441	25	33	+	0	3_pPar
iORF_130392	N1	Ancestor	1	48	SID3441	30	77	-	0	4_divergent
iORF_130395	N1	Ancestor	0	25	SID3441	53	77	-	0	5_SpeGroup
iORF_130396	N1	Ancestor	1	30	SID3441	56	85	+	0	4_divergent
iORF_130397	N1	Ancestor	0	40	SID3441	56	95	+	0	5_SpeGroup
iORF_130399	N1	Ancestor	1	36	SID3441	60	95	+	0	6_polymorphic
iORF_130386	N1	Ancestor	1	27	SID3441	165	191	-	0	6_polymorphic
iORF_130387	N1	Ancestor	0	36	SID3441	165	200	-	0	6_polymorphic
iORF_130425	N1	Ancestor	1	12	SID3442	26	37	+	0	3_pPar
iORF_130433	N1	Ancestor	1	21	SID3442	34	54	+	0	6_polymorphic
iORF_130447	N1	Ancestor	1	24	SID3442	80	103	-	0	3_pPar
iORF_130410	N1	Ancestor	0	45	SID3442	124	168	-	0	6_polymorphic
iORF_130412	N1	Ancestor	0	58	SID3442	127	184	+	0	5_SpeGroup
iORF_130413	N1	Ancestor	1	81	SID3442	127	207	+	0	4_divergent
iORF_130414	N1	Ancestor	0	55	SID3442	153	207	+	0	5_SpeGroup
iORF_130415	N1	Ancestor	1	81	SID3442	153	233	+	1	4_divergent
iORF_130416	N1	Ancestor	0	9	SID3442	173	181	-	0	6_polymorphic
iORF_130420	N1	Ancestor	1	33	SID3442	215	247	+	0	4_divergent
iORF_130421	N1	Ancestor	0	36	SID3442	215	250	+	0	7_ancest
iORF_130422	N1	Ancestor	0	12	SID3442	217	228	+	0	5_SpeGroup
iORF_130423	N1	Ancestor	0	15	SID3442	244	258	+	1	7_ancest
iORF_130424	N1	Ancestor	0	24	SID3442	244	267	+	1	5_SpeGroup
iORF_130429	N1	Ancestor	0	15	SID3442	309	323	-	0	6_polymorphic
iORF_130430	N1	Ancestor	1	24	SID3442	309	332	-	0	6_polymorphic
iORF_130432	N1	Ancestor	1	27	SID3442	322	348	+	0	3_pPar
iORF_130434	N1	Ancestor	1	72	SID3442	345	416	+	0	6_polymorphic
iORF_130435	N1	Ancestor	0	18	SID3442	349	366	-	0	6_polymorphic
iORF_130436	N1	Ancestor	1	39	SID3442	349	387	-	0	6_polymorphic
iORF_130439	N1	Ancestor	1	9	SID3442	422	430	-	0	6_polymorphic
iORF_130453	N1	Ancestor	1	9	SID3443	11	19	+	0	6_polymorphic
iORF_130458	N1	Ancestor	0	21	SID3443	13	33	+	0	6_polymorphic
iORF_130471	N1	Ancestor	1	48	SID3443	41	88	+	0	3_pPar
iORF_130474	N1	Ancestor	0	18	SID3443	94	111	-	0	6_polymorphic
iORF_130455	N1	Ancestor	1	63	SID3443	105	167	+	1	6_polymorphic
iORF_130456	N1	Ancestor	0	72	SID3443	105	176	+	1	5_SpeGroup
iORF_130457	N1	Ancestor	0	88	SID3443	105	192	+	1	6_polymorphic
iORF_130459	N1	Ancestor	1	36	SID3443	219	254	+	1	3_pPar
iORF_130465	N1	Ancestor	1	27	SID3443	247	273	-	0	3_pPar
iORF_130512	N1	Ancestor	0	53	SID3444	51	103	+	8	5_SpeGroup
iORF_130513	N1	Ancestor	1	57	SID3444	51	107	+	8	6_polymorphic
iORF_130514	N1	Ancestor	0	76	SID3444	51	126	+	8	6_polymorphic
iORF_130476	N1	Ancestor	0	12	SID3444	96	107	+	0	6_polymorphic
iORF_130477	N1	Ancestor	1	18	SID3444	100	117	-	0	3_pPar
iORF_130478	N1	Ancestor	1	27	SID3444	104	130	+	0	4_divergent
iORF_130479	N1	Ancestor	0	63	SID3444	104	166	+	6	4_divergent
iORF_130480	N1	Ancestor	1	36	SID3444	110	145	-	0	5_SpeGroup
iORF_130484	N1	Ancestor	0	15	SID3444	112	126	+	0	6_polymorphic
iORF_130485	N1	Ancestor	1	96	SID3444	112	207	+	6	7_ancest
iORF_130489	N1	Ancestor	1	9	SID3444	156	164	-	0	3_pPar
iORF_130491	N1	Ancestor	0	45	SID3444	163	207	+	0	6_polymorphic
iORF_130492	N1	Ancestor	0	30	SID3444	178	207	+	0	6_polymorphic
iORF_130495	N1	Ancestor	1	12	SID3444	192	203	-	0	6_polymorphic
iORF_130498	N1	Ancestor	0	26	SID3444	252	277	-	1	6_polymorphic
iORF_130499	N1	Ancestor	0	66	SID3444	259	324	+	0	6_polymorphic
iORF_130501	N1	Ancestor	1	123	SID3444	259	381	+	7	6_polymorphic
iORF_130503	N1	Ancestor	1	39	SID3444	264	302	-	0	3_pPar
iORF_130504	N1	Ancestor	0	45	SID3444	274	318	-	0	6_polymorphic
iORF_130508	N1	Ancestor	0	18	SID3444	364	381	+	0	6_polymorphic
iORF_130510	N1	Ancestor	0	18	SID3444	372	389	+	0	7_ancest
iORF_130511	N1	Ancestor	1	9	SID3444	421	429	+	0	1_conserved
iORF_130583	N1	Ancestor	1	30	SID3445	9	38	+	1	6_polymorphic
iORF_130584	N1	Ancestor	0	33	SID3445	9	41	+	1	6_polymorphic
iORF_130540	N1	Ancestor	0	140	SID3445	1211	1350	-	2	6_polymorphic
iORF_130542	N1	Ancestor	1	126	SID3445	1225	1350	-	2	6_polymorphic
iORF_130543	N1	Ancestor	1	75	SID3445	1232	1306	-	1	6_polymorphic
iORF_130544	N1	Ancestor	0	66	SID3445	1241	1306	-	1	6_polymorphic
iORF_130547	N1	Ancestor	0	27	SID3445	1307	1333	-	0	5_SpeGroup
iORF_130603	N1	Ancestor	0	103	SID3446	27	129	+	2	6_polymorphic
iORF_130609	N1	Ancestor	1	42	SID3446	49	90	-	0	3_pPar
iORF_130610	N1	Ancestor	0	79	SID3446	60	138	+	2	6_polymorphic
iORF_130611	N1	Ancestor	1	105	SID3446	60	164	+	2	7_ancest
iORF_130613	N1	Ancestor	0	15	SID3446	62	76	+	0	5_SpeGroup
iORF_130627	N1	Ancestor	0	64	SID3446	91	154	-	2	6_polymorphic
iORF_130628	N1	Ancestor	0	55	SID3446	100	154	-	2	6_polymorphic
iORF_130593	N1	Ancestor	1	36	SID3446	103	138	+	2	4_divergent
iORF_130594	N1	Ancestor	0	30	SID3446	135	164	+	0	4_divergent
iORF_130595	N1	Ancestor	0	36	SID3446	154	189	-	0	5_SpeGroup
iORF_130596	N1	Ancestor	1	45	SID3446	154	198	-	0	4_divergent
iORF_130599	N1	Ancestor	1	15	SID3446	197	211	+	0	4_divergent
iORF_130600	N1	Ancestor	1	15	SID3446	208	222	-	0	3_pPar
iORF_130683	N1	Ancestor	0	40	SID3447	44	83	+	0	6_polymorphic
iORF_130684	N1	Ancestor	1	48	SID3447	44	91	+	0	6_polymorphic
iORF_130685	N1	Ancestor	1	159	SID3447	133	291	-	1	6_polymorphic
iORF_130686	N1	Ancestor	0	45	SID3447	133	177	-	1	6_polymorphic
iORF_130691	N1	Ancestor	1	84	SID3447	172	255	+	0	6_polymorphic
iORF_130629	N1	Ancestor	0	87	SID3447	197	283	+	0	6_polymorphic
iORF_130630	N1	Ancestor	1	138	SID3447	197	334	+	1	5_SpeGroup
iORF_130631	N1	Ancestor	0	147	SID3447	197	343	+	1	6_polymorphic
iORF_130632	N1	Ancestor	0	21	SID3447	209	229	-	0	6_polymorphic
iORF_130633	N1	Ancestor	0	45	SID3447	252	296	-	0	6_polymorphic
iORF_130634	N1	Ancestor	1	117	SID3447	252	368	-	3	6_polymorphic
iORF_130635	N1	Ancestor	0	235	SID3447	252	486	-	13	5_SpeGroup
iORF_130636	N1	Ancestor	1	48	SID3447	263	310	-	0	4_divergent
iORF_130637	N1	Ancestor	0	106	SID3447	263	368	-	3	5_SpeGroup
iORF_130638	N1	Ancestor	0	12	SID3447	280	291	-	0	6_polymorphic
iORF_130641	N1	Ancestor	0	133	SID3447	309	441	+	13	5_SpeGroup
iORF_130642	N1	Ancestor	1	63	SID3447	312	374	+	3	6_polymorphic
iORF_130646	N1	Ancestor	1	156	SID3447	331	486	-	13	7_ancest
iORF_130649	N1	Ancestor	1	90	SID3447	352	441	+	10	6_polymorphic
iORF_130650	N1	Ancestor	0	116	SID3447	371	486	-	10	6_polymorphic
iORF_130651	N1	Ancestor	0	59	SID3447	383	441	+	10	6_polymorphic
iORF_130654	N1	Ancestor	0	31	SID3447	456	486	-	0	6_polymorphic
iORF_130657	N1	Ancestor	1	15	SID3447	511	525	-	0	3_pPar
iORF_130658	N1	Ancestor	1	48	SID3447	513	560	+	0	6_polymorphic
iORF_130661	N1	Ancestor	1	9	SID3447	539	547	-	0	3_pPar
iORF_130662	N1	Ancestor	0	21	SID3447	541	561	+	0	6_polymorphic
iORF_130663	N1	Ancestor	1	30	SID3447	541	570	+	0	6_polymorphic
iORF_130698	N1	Ancestor	0	39	SID3448	80	118	+	0	6_polymorphic
iORF_130699	N1	Ancestor	1	78	SID3448	80	157	+	1	6_polymorphic
iORF_130701	N1	Ancestor	1	84	SID3448	89	172	-	1	4_divergent
iORF_130702	N1	Ancestor	1	48	SID3448	99	146	-	0	6_polymorphic
iORF_130692	N1	Ancestor	1	36	SID3448	108	143	+	0	3_pPar
iORF_130693	N1	Ancestor	0	18	SID3448	118	135	+	0	6_polymorphic
iORF_131388	N1	Ancestor	1	18	SID345	5	22	+	0	3_pPar
iORF_131538	N1	Ancestor	0	81	SID345	84	164	-	0	5_SpeGroup
iORF_131080	N1	Ancestor	1	24	SID345	125	148	+	0	1_conserved
iORF_131129	N1	Ancestor	1	18	SID345	158	175	+	0	3_pPar
iORF_131144	N1	Ancestor	1	36	SID345	197	232	-	0	4_divergent
iORF_131146	N1	Ancestor	0	28	SID345	205	232	-	0	5_SpeGroup
iORF_131147	N1	Ancestor	1	33	SID345	205	237	-	0	4_divergent
iORF_131268	N1	Ancestor	1	15	SID345	225	239	+	0	4_divergent
iORF_131269	N1	Ancestor	0	171	SID345	225	395	+	0	5_SpeGroup
iORF_131274	N1	Ancestor	0	10	SID345	228	237	-	0	5_SpeGroup
iORF_131279	N1	Ancestor	0	9	SID345	231	239	+	0	5_SpeGroup
iORF_131373	N1	Ancestor	0	292	SID345	347	638	-	10	6_polymorphic
iORF_131376	N1	Ancestor	1	27	SID345	369	395	+	0	5_SpeGroup
iORF_131378	N1	Ancestor	0	151	SID345	369	519	+	9	5_SpeGroup
iORF_131380	N1	Ancestor	0	79	SID345	396	474	-	0	6_polymorphic
iORF_131381	N1	Ancestor	0	82	SID345	396	477	-	5	5_SpeGroup
iORF_131382	N1	Ancestor	1	243	SID345	396	638	-	10	6_polymorphic
iORF_131398	N1	Ancestor	0	85	SID345	435	519	+	9	6_polymorphic
iORF_131399	N1	Ancestor	1	177	SID345	435	611	+	10	6_polymorphic
iORF_131400	N1	Ancestor	0	199	SID345	435	633	+	10	5_SpeGroup
iORF_131407	N1	Ancestor	1	18	SID345	457	474	-	0	4_divergent
iORF_131411	N1	Ancestor	0	99	SID345	477	575	-	7	5_SpeGroup
iORF_131422	N1	Ancestor	0	96	SID345	516	611	+	1	6_polymorphic
iORF_131423	N1	Ancestor	0	182	SID345	516	697	+	1	4_divergent
iORF_131428	N1	Ancestor	1	30	SID345	553	582	-	0	5_SpeGroup
iORF_131429	N1	Ancestor	0	86	SID345	553	638	-	1	5_SpeGroup
iORF_131430	N1	Ancestor	0	15	SID345	561	575	-	0	5_SpeGroup
iORF_131431	N1	Ancestor	0	18	SID345	565	582	-	0	5_SpeGroup
iORF_131433	N1	Ancestor	0	38	SID345	574	611	+	1	4_divergent
iORF_131434	N1	Ancestor	1	60	SID345	574	633	+	1	5_SpeGroup
iORF_131435	N1	Ancestor	0	124	SID345	574	697	+	1	5_SpeGroup
iORF_131437	N1	Ancestor	0	31	SID345	581	611	+	1	5_SpeGroup
iORF_131438	N1	Ancestor	0	53	SID345	581	633	+	1	4_divergent
iORF_131439	N1	Ancestor	1	117	SID345	581	697	+	1	5_SpeGroup
iORF_131440	N1	Ancestor	0	55	SID345	584	638	-	1	5_SpeGroup
iORF_131443	N1	Ancestor	1	60	SID345	604	663	-	0	4_divergent
iORF_131467	N1	Ancestor	1	21	SID345	637	657	+	0	3_pPar
iORF_131477	N1	Ancestor	1	15	SID345	706	720	+	0	4_divergent
iORF_131495	N1	Ancestor	1	27	SID345	720	746	+	0	1_conserved
iORF_131535	N1	Ancestor	0	75	SID345	802	876	-	0	7_ancest
iORF_131539	N1	Ancestor	1	33	SID345	824	856	-	0	4_divergent
iORF_131540	N1	Ancestor	0	36	SID345	824	859	-	0	5_SpeGroup
iORF_131543	N1	Ancestor	0	139	SID345	856	994	-	4	5_SpeGroup
iORF_131547	N1	Ancestor	1	48	SID345	863	910	+	0	4_divergent
iORF_131548	N1	Ancestor	0	60	SID345	863	922	+	0	5_SpeGroup
iORF_131560	N1	Ancestor	1	42	SID345	907	948	+	1	4_divergent
iORF_131001	N1	Ancestor	1	15	SID345	976	990	-	0	3_pPar
iORF_131134	N1	Ancestor	1	96	SID3451	6	101	+	0	1_conserved
iORF_131013	N1	Ancestor	0	54	SID3451	14	67	+	0	5_SpeGroup
iORF_131136	N1	Ancestor	0	51	SID3451	76	126	+	0	5_SpeGroup
iORF_131137	N1	Ancestor	1	36	SID3451	79	114	-	0	3_pPar
iORF_131138	N1	Ancestor	1	39	SID3451	86	124	-	0	3_pPar
iORF_131007	N1	Ancestor	1	33	SID3451	115	147	-	0	1_conserved
iORF_131012	N1	Ancestor	1	90	SID3451	140	229	+	4	3_pPar
iORF_131017	N1	Ancestor	1	51	SID3451	155	205	-	4	3_pPar
iORF_131023	N1	Ancestor	1	33	SID3451	165	197	+	0	4_divergent
iORF_131024	N1	Ancestor	0	51	SID3451	165	215	+	4	5_SpeGroup
iORF_131026	N1	Ancestor	1	21	SID3451	175	195	-	0	1_conserved
iORF_131067	N1	Ancestor	1	42	SID3451	224	265	-	0	3_pPar
iORF_131069	N1	Ancestor	1	33	SID3451	226	258	+	0	4_divergent
iORF_131070	N1	Ancestor	0	42	SID3451	226	267	+	0	5_SpeGroup
iORF_131098	N1	Ancestor	1	27	SID3451	264	290	+	0	3_pPar
iORF_131123	N1	Ancestor	1	18	SID3451	431	448	+	0	4_divergent
iORF_131037	N1	Ancestor	0	21	SID3451	1332	1352	+	0	5_SpeGroup
iORF_131042	N1	Ancestor	1	9	SID3451	1344	1352	+	0	4_divergent
iORF_131046	N1	Ancestor	0	21	SID3451	1406	1426	+	3	5_SpeGroup
iORF_131049	N1	Ancestor	0	127	SID3451	1431	1557	-	11	5_SpeGroup
iORF_131050	N1	Ancestor	1	150	SID3451	1431	1580	-	11	5_SpeGroup
iORF_131053	N1	Ancestor	1	39	SID3451	1446	1484	+	3	5_SpeGroup
iORF_131100	N1	Ancestor	1	45	SID3451	1975	2019	+	0	4_divergent
iORF_131102	N1	Ancestor	0	103	SID3451	1997	2099	-	0	5_SpeGroup
iORF_131103	N1	Ancestor	1	45	SID3451	2012	2056	+	0	1_conserved
iORF_131104	N1	Ancestor	0	15	SID3451	2026	2040	-	0	6_polymorphic
iORF_131105	N1	Ancestor	0	74	SID3451	2026	2099	-	0	5_SpeGroup
iORF_131106	N1	Ancestor	0	109	SID3451	2026	2134	-	0	7_ancest
iORF_131107	N1	Ancestor	1	63	SID3451	2037	2099	-	0	5_SpeGroup
iORF_131108	N1	Ancestor	1	42	SID3451	2109	2150	-	0	3_pPar
iORF_131284	N1	Ancestor	1	60	SID3452	33	92	-	0	6_polymorphic
iORF_131308	N1	Ancestor	1	21	SID3452	60	80	+	0	3_pPar
iORF_131310	N1	Ancestor	1	36	SID3452	64	99	+	0	4_divergent
iORF_131311	N1	Ancestor	0	54	SID3452	64	117	+	0	5_SpeGroup
iORF_131325	N1	Ancestor	0	9	SID3452	83	91	+	0	5_SpeGroup
iORF_131326	N1	Ancestor	1	12	SID3452	83	94	+	0	4_divergent
iORF_131339	N1	Ancestor	0	27	SID3452	95	121	+	0	4_divergent
iORF_131165	N1	Ancestor	1	69	SID3452	118	186	-	0	3_pPar
iORF_131200	N1	Ancestor	1	18	SID3452	164	181	-	0	1_conserved
iORF_131214	N1	Ancestor	1	42	SID3452	185	226	+	2	4_divergent
iORF_131215	N1	Ancestor	0	58	SID3452	185	242	+	2	5_SpeGroup
iORF_131236	N1	Ancestor	0	46	SID3452	207	252	+	2	5_SpeGroup
iORF_131237	N1	Ancestor	0	88	SID3452	207	294	+	2	7_ancest
iORF_131253	N1	Ancestor	0	24	SID3452	216	239	-	0	4_divergent
iORF_131254	N1	Ancestor	1	117	SID3452	216	332	-	2	5_SpeGroup
iORF_131266	N1	Ancestor	1	75	SID3452	239	313	-	2	4_divergent
iORF_131271	N1	Ancestor	0	253	SID3452	244	496	-	7	5_SpeGroup
iORF_131272	N1	Ancestor	0	65	SID3452	249	313	-	2	5_SpeGroup
iORF_131273	N1	Ancestor	0	78	SID3452	255	332	-	2	5_SpeGroup
iORF_131277	N1	Ancestor	0	268	SID3452	281	548	+	8	7_ancest
iORF_131278	N1	Ancestor	0	12	SID3452	283	294	+	0	5_SpeGroup
iORF_131281	N1	Ancestor	1	27	SID3452	331	357	+	0	3_pPar
iORF_131283	N1	Ancestor	0	162	SID3452	335	496	-	5	7_ancest
iORF_131285	N1	Ancestor	0	39	SID3452	365	403	+	0	5_SpeGroup
iORF_131287	N1	Ancestor	0	33	SID3452	371	403	+	0	6_polymorphic
iORF_131288	N1	Ancestor	1	162	SID3452	371	532	+	5	6_polymorphic
iORF_131289	N1	Ancestor	0	178	SID3452	371	548	+	5	5_SpeGroup
iORF_131290	N1	Ancestor	1	63	SID3452	375	437	+	0	4_divergent
iORF_131291	N1	Ancestor	0	129	SID3452	375	503	+	4	5_SpeGroup
iORF_131292	N1	Ancestor	0	66	SID3452	388	453	+	1	5_SpeGroup
iORF_131294	N1	Ancestor	1	30	SID3452	424	453	+	1	4_divergent
iORF_131297	N1	Ancestor	0	99	SID3452	434	532	+	5	6_polymorphic
iORF_131300	N1	Ancestor	1	54	SID3452	450	503	+	3	6_polymorphic
iORF_131301	N1	Ancestor	0	60	SID3452	450	509	+	3	6_polymorphic
iORF_131303	N1	Ancestor	0	22	SID3452	511	532	+	1	6_polymorphic
iORF_131304	N1	Ancestor	0	27	SID3452	511	537	+	1	6_polymorphic
iORF_131305	N1	Ancestor	0	38	SID3452	511	548	+	1	6_polymorphic
iORF_131309	N1	Ancestor	0	30	SID3452	628	657	-	0	5_SpeGroup
iORF_131317	N1	Ancestor	1	24	SID3452	742	765	+	0	1_conserved
iORF_131318	N1	Ancestor	1	60	SID3452	752	811	+	1	4_divergent
iORF_131319	N1	Ancestor	0	93	SID3452	752	844	+	1	5_SpeGroup
iORF_131320	N1	Ancestor	0	21	SID3452	777	797	+	1	5_SpeGroup
iORF_131321	N1	Ancestor	1	84	SID3452	777	860	+	1	4_divergent
iORF_131324	N1	Ancestor	0	36	SID3452	825	860	+	0	4_divergent
iORF_131327	N1	Ancestor	1	12	SID3452	841	852	+	0	3_pPar
iORF_131334	N1	Ancestor	0	144	SID3452	919	1062	-	1	7_ancest
iORF_131336	N1	Ancestor	0	51	SID3452	936	986	+	1	7_ancest
iORF_131337	N1	Ancestor	0	55	SID3452	936	990	+	1	6_polymorphic
iORF_131338	N1	Ancestor	1	105	SID3452	936	1040	+	1	5_SpeGroup
iORF_131340	N1	Ancestor	0	32	SID3452	959	990	+	0	6_polymorphic
iORF_131342	N1	Ancestor	0	127	SID3452	959	1085	+	0	5_SpeGroup
iORF_131343	N1	Ancestor	1	132	SID3452	959	1090	+	0	5_SpeGroup
iORF_131344	N1	Ancestor	1	9	SID3452	968	976	-	0	3_pPar
iORF_131148	N1	Ancestor	0	99	SID3452	992	1090	+	0	5_SpeGroup
iORF_131149	N1	Ancestor	1	63	SID3452	1000	1062	-	0	4_divergent
iORF_131150	N1	Ancestor	1	15	SID3452	1021	1035	+	0	4_divergent
iORF_131151	N1	Ancestor	0	12	SID3452	1037	1048	-	0	5_SpeGroup
iORF_131152	N1	Ancestor	1	45	SID3452	1037	1081	-	0	5_SpeGroup
iORF_131153	N1	Ancestor	0	46	SID3452	1037	1082	-	0	5_SpeGroup
iORF_131156	N1	Ancestor	0	177	SID3452	1074	1250	-	4	5_SpeGroup
iORF_131157	N1	Ancestor	1	15	SID3452	1094	1108	-	0	3_pPar
iORF_131158	N1	Ancestor	0	75	SID3452	1097	1171	+	3	5_SpeGroup
iORF_131159	N1	Ancestor	0	69	SID3452	1107	1175	+	3	5_SpeGroup
iORF_131160	N1	Ancestor	1	84	SID3452	1107	1190	+	3	5_SpeGroup
iORF_131161	N1	Ancestor	1	27	SID3452	1145	1171	+	0	4_divergent
iORF_131166	N1	Ancestor	1	51	SID3452	1168	1218	-	0	3_pPar
iORF_131167	N1	Ancestor	0	90	SID3452	1187	1276	-	1	5_SpeGroup
iORF_131173	N1	Ancestor	0	36	SID3452	1217	1252	+	1	5_SpeGroup
iORF_131174	N1	Ancestor	0	63	SID3452	1217	1279	+	1	5_SpeGroup
iORF_131204	N1	Ancestor	0	98	SID3452	1687	1784	-	2	5_SpeGroup
iORF_131207	N1	Ancestor	0	111	SID3452	1691	1801	+	2	5_SpeGroup
iORF_131208	N1	Ancestor	1	159	SID3452	1691	1849	+	4	6_polymorphic
iORF_131209	N1	Ancestor	0	286	SID3452	1691	1976	+	4	6_polymorphic
iORF_131210	N1	Ancestor	1	27	SID3452	1758	1784	-	1	4_divergent
iORF_131211	N1	Ancestor	0	23	SID3452	1762	1784	-	1	7_ancest
iORF_131213	N1	Ancestor	0	132	SID3452	1788	1919	-	2	6_polymorphic
iORF_131218	N1	Ancestor	0	66	SID3452	1862	1927	-	0	5_SpeGroup
iORF_131220	N1	Ancestor	1	18	SID3452	1876	1893	+	0	4_divergent
iORF_131221	N1	Ancestor	1	87	SID3452	1890	1976	+	0	6_polymorphic
iORF_131223	N1	Ancestor	0	9	SID3452	1911	1919	-	0	6_polymorphic
iORF_131227	N1	Ancestor	0	15	SID3452	1997	2011	+	0	5_SpeGroup
iORF_131228	N1	Ancestor	1	27	SID3452	1997	2023	+	2	4_divergent
iORF_131229	N1	Ancestor	0	49	SID3452	1997	2045	+	2	7_ancest
iORF_131230	N1	Ancestor	0	11	SID3452	2001	2011	+	1	7_ancest
iORF_131231	N1	Ancestor	1	45	SID3452	2001	2045	+	2	4_divergent
iORF_131232	N1	Ancestor	0	78	SID3452	2001	2078	+	9	5_SpeGroup
iORF_131233	N1	Ancestor	0	71	SID3452	2029	2099	-	7	5_SpeGroup
iORF_131238	N1	Ancestor	0	53	SID3452	2047	2099	-	7	7_ancest
iORF_131240	N1	Ancestor	1	45	SID3452	2055	2099	-	7	5_SpeGroup
iORF_131242	N1	Ancestor	1	15	SID3452	2064	2078	+	0	4_divergent
iORF_131245	N1	Ancestor	0	54	SID3452	2091	2144	+	8	5_SpeGroup
iORF_131250	N1	Ancestor	1	105	SID3452	2120	2224	+	11	4_divergent
iORF_131255	N1	Ancestor	0	81	SID3452	2144	2224	+	3	5_SpeGroup
iORF_131256	N1	Ancestor	0	45	SID3452	2145	2189	+	0	5_SpeGroup
iORF_131257	N1	Ancestor	0	72	SID3452	2151	2222	-	2	5_SpeGroup
iORF_131258	N1	Ancestor	1	54	SID3452	2169	2222	-	2	4_divergent
iORF_131259	N1	Ancestor	1	15	SID3452	2175	2189	+	0	4_divergent
iORF_131263	N1	Ancestor	0	15	SID3452	2219	2233	-	1	5_SpeGroup
iORF_131264	N1	Ancestor	1	21	SID3452	2219	2239	-	1	4_divergent
iORF_131265	N1	Ancestor	1	12	SID3452	2232	2243	+	0	3_pPar
iORF_131354	N1	Ancestor	0	112	SID3453	15	126	-	4	6_polymorphic
iORF_131355	N1	Ancestor	0	165	SID3453	15	179	-	5	6_polymorphic
iORF_131356	N1	Ancestor	1	15	SID3453	15	29	-	0	6_polymorphic
iORF_131368	N1	Ancestor	0	92	SID3453	35	126	-	4	7_ancest
iORF_131369	N1	Ancestor	0	145	SID3453	35	179	-	5	6_polymorphic
iORF_131375	N1	Ancestor	1	15	SID3453	62	76	+	1	4_divergent
iORF_131379	N1	Ancestor	1	60	SID3453	67	126	-	3	5_SpeGroup
iORF_131345	N1	Ancestor	0	16	SID3453	111	126	-	2	6_polymorphic
iORF_131346	N1	Ancestor	1	69	SID3453	111	179	-	3	5_SpeGroup
iORF_131348	N1	Ancestor	1	27	SID3453	146	172	+	0	5_SpeGroup
iORF_131349	N1	Ancestor	0	48	SID3453	146	193	+	0	5_SpeGroup
iORF_131350	N1	Ancestor	1	228	SID3453	155	382	-	3	4_divergent
iORF_131359	N1	Ancestor	1	63	SID3453	169	231	+	1	5_SpeGroup
iORF_131360	N1	Ancestor	0	87	SID3453	169	255	+	1	5_SpeGroup
iORF_131361	N1	Ancestor	0	213	SID3453	170	382	-	3	5_SpeGroup
iORF_131362	N1	Ancestor	0	54	SID3453	178	231	+	1	5_SpeGroup
iORF_131363	N1	Ancestor	0	66	SID3453	220	285	-	0	5_SpeGroup
iORF_131364	N1	Ancestor	1	30	SID3453	261	290	-	0	6_polymorphic
iORF_131366	N1	Ancestor	1	12	SID3453	274	285	-	0	4_divergent
iORF_131367	N1	Ancestor	1	120	SID3453	360	479	-	1	5_SpeGroup
iORF_131371	N1	Ancestor	0	91	SID3453	389	479	-	1	5_SpeGroup
iORF_131372	N1	Ancestor	0	71	SID3453	409	479	-	1	5_SpeGroup
iORF_131426	N1	Ancestor	0	30	SID3455	37	66	-	0	5_SpeGroup
iORF_131427	N1	Ancestor	1	15	SID3455	58	72	+	0	1_conserved
iORF_131436	N1	Ancestor	0	45	SID3455	89	133	+	3	5_SpeGroup
iORF_131441	N1	Ancestor	1	24	SID3456	14	37	+	0	1_conserved
iORF_131470	N1	Ancestor	1	45	SID3456	83	127	+	0	3_pPar
iORF_131442	N1	Ancestor	1	30	SID3456	133	162	+	1	3_pPar
iORF_131447	N1	Ancestor	1	18	SID3456	181	198	-	0	1_conserved
iORF_131449	N1	Ancestor	1	72	SID3456	228	299	-	0	3_pPar
iORF_131450	N1	Ancestor	1	12	SID3456	248	259	-	0	3_pPar
iORF_131452	N1	Ancestor	0	51	SID3456	265	315	+	0	5_SpeGroup
iORF_131453	N1	Ancestor	1	48	SID3456	268	315	+	0	4_divergent
iORF_131455	N1	Ancestor	0	45	SID3456	322	366	-	2	5_SpeGroup
iORF_131456	N1	Ancestor	1	33	SID3456	338	370	-	1	4_divergent
iORF_131457	N1	Ancestor	1	63	SID3456	344	406	+	0	4_divergent
iORF_131459	N1	Ancestor	0	42	SID3456	399	440	-	0	5_SpeGroup
iORF_131461	N1	Ancestor	0	12	SID3456	417	428	-	0	7_ancest
iORF_131462	N1	Ancestor	1	24	SID3456	417	440	-	0	5_SpeGroup
iORF_131463	N1	Ancestor	0	75	SID3456	417	491	-	0	5_SpeGroup
iORF_131465	N1	Ancestor	0	9	SID3456	439	447	+	0	5_SpeGroup
iORF_131469	N1	Ancestor	1	36	SID3456	496	531	-	0	3_pPar
iORF_131479	N1	Ancestor	1	57	SID3457	56	112	+	0	4_divergent
iORF_131480	N1	Ancestor	0	140	SID3457	56	195	+	4	5_SpeGroup
iORF_131482	N1	Ancestor	0	102	SID3457	72	173	-	1	5_SpeGroup
iORF_131483	N1	Ancestor	1	9	SID3457	100	108	-	0	4_divergent
iORF_131484	N1	Ancestor	1	15	SID3457	114	128	+	0	4_divergent
iORF_131485	N1	Ancestor	0	18	SID3457	114	131	+	0	5_SpeGroup
iORF_131486	N1	Ancestor	1	15	SID3457	125	139	-	1	3_pPar
iORF_131487	N1	Ancestor	1	21	SID3457	128	148	+	1	3_pPar
iORF_131489	N1	Ancestor	1	24	SID3457	133	156	-	0	4_divergent
iORF_131490	N1	Ancestor	0	21	SID3457	136	156	-	0	5_SpeGroup
iORF_131492	N1	Ancestor	0	33	SID3457	161	193	-	3	5_SpeGroup
iORF_131493	N1	Ancestor	0	45	SID3457	174	218	-	3	4_divergent
iORF_131494	N1	Ancestor	1	75	SID3457	174	248	-	3	4_divergent
iORF_131499	N1	Ancestor	0	30	SID3457	192	221	+	0	5_SpeGroup
iORF_131500	N1	Ancestor	1	36	SID3457	192	227	+	0	4_divergent
iORF_131502	N1	Ancestor	1	9	SID3457	224	232	+	0	4_divergent
iORF_131504	N1	Ancestor	0	30	SID3457	224	253	+	0	5_SpeGroup
iORF_131505	N1	Ancestor	0	18	SID3457	229	246	-	0	6_polymorphic
iORF_131506	N1	Ancestor	1	81	SID3457	237	317	+	0	3_pPar
iORF_131507	N1	Ancestor	1	24	SID3457	250	273	+	0	3_pPar
iORF_131508	N1	Ancestor	1	21	SID3457	287	307	+	0	4_divergent
iORF_131518	N1	Ancestor	0	50	SID3458	3	52	-	7	5_SpeGroup
iORF_131536	N1	Ancestor	1	69	SID3458	12	80	-	0	3_pPar
iORF_131545	N1	Ancestor	1	27	SID3458	69	95	+	1	4_divergent
iORF_131514	N1	Ancestor	1	51	SID3458	96	146	-	0	4_divergent
iORF_131520	N1	Ancestor	0	33	SID3458	114	146	-	0	5_SpeGroup
iORF_131522	N1	Ancestor	0	109	SID3458	121	229	-	0	4_divergent
iORF_131523	N1	Ancestor	1	39	SID3458	123	161	+	0	3_pPar
iORF_131524	N1	Ancestor	0	39	SID3458	131	169	+	0	5_SpeGroup
iORF_131526	N1	Ancestor	0	9	SID3458	143	151	-	0	5_SpeGroup
iORF_131527	N1	Ancestor	1	87	SID3458	143	229	-	0	5_SpeGroup
iORF_131528	N1	Ancestor	0	55	SID3458	158	212	-	0	5_SpeGroup
iORF_131529	N1	Ancestor	0	72	SID3458	158	229	-	0	7_ancest
iORF_131533	N1	Ancestor	1	30	SID3458	249	278	-	0	3_pPar
iORF_131534	N1	Ancestor	1	15	SID3458	260	274	-	0	4_divergent
iORF_131563	N1	Ancestor	1	78	SID3459	5	82	-	0	1_conserved
iORF_131551	N1	Ancestor	1	24	SID3459	16	39	-	0	3_pPar
iORF_131561	N1	Ancestor	0	30	SID3459	38	67	+	0	5_SpeGroup
iORF_131564	N1	Ancestor	0	41	SID3459	57	97	-	1	5_SpeGroup
iORF_131565	N1	Ancestor	1	69	SID3459	60	128	+	2	4_divergent
iORF_131566	N1	Ancestor	0	105	SID3459	60	164	+	6	5_SpeGroup
iORF_131552	N1	Ancestor	1	18	SID3459	161	178	-	0	6_polymorphic
iORF_131554	N1	Ancestor	1	57	SID3459	175	231	-	3	4_divergent
iORF_131555	N1	Ancestor	0	47	SID3459	185	231	-	3	7_ancest
iORF_131757	N1	Ancestor	1	111	SID346	6	116	+	4	3_pPar
iORF_131596	N1	Ancestor	1	42	SID346	17	58	+	1	3_pPar
iORF_131586	N1	Ancestor	1	12	SID346	124	135	+	0	3_pPar
iORF_131594	N1	Ancestor	0	9	SID346	156	164	+	0	5_SpeGroup
iORF_131690	N1	Ancestor	1	33	SID346	290	322	+	0	1_conserved
iORF_131726	N1	Ancestor	1	15	SID346	432	446	+	1	3_pPar
iORF_131731	N1	Ancestor	1	48	SID346	439	486	-	1	3_pPar
iORF_131732	N1	Ancestor	1	39	SID346	443	481	-	1	3_pPar
iORF_131574	N1	Ancestor	0	103	SID3460	19	121	+	0	6_polymorphic
iORF_131575	N1	Ancestor	0	40	SID3460	19	58	+	0	5_SpeGroup
iORF_131576	N1	Ancestor	1	78	SID3460	19	96	+	0	6_polymorphic
iORF_131577	N1	Ancestor	1	24	SID3460	26	49	-	0	4_divergent
iORF_131578	N1	Ancestor	0	69	SID3460	28	96	+	0	4_divergent
iORF_131580	N1	Ancestor	0	27	SID3460	70	96	+	0	6_polymorphic
iORF_131581	N1	Ancestor	1	42	SID3460	80	121	+	0	6_polymorphic
iORF_131571	N1	Ancestor	0	33	SID3460	101	133	-	0	6_polymorphic
iORF_131572	N1	Ancestor	1	21	SID3460	106	126	+	0	3_pPar
iORF_131585	N1	Ancestor	1	24	SID3461	3	26	+	0	1_conserved
iORF_131590	N1	Ancestor	1	42	SID3461	57	98	-	0	1_conserved
iORF_131602	N1	Ancestor	1	24	SID3461	86	109	+	0	6_polymorphic
iORF_131603	N1	Ancestor	0	118	SID3461	91	208	+	0	5_SpeGroup
iORF_131604	N1	Ancestor	0	141	SID3461	91	231	+	0	4_divergent
iORF_131605	N1	Ancestor	1	150	SID3461	91	240	+	0	5_SpeGroup
iORF_131607	N1	Ancestor	0	9	SID3461	95	103	-	0	4_divergent
iORF_131608	N1	Ancestor	1	132	SID3461	95	226	-	0	4_divergent
iORF_131582	N1	Ancestor	1	33	SID3461	160	192	-	0	3_pPar
iORF_131718	N1	Ancestor	0	73	SID3464	410	482	-	2	5_SpeGroup
iORF_131720	N1	Ancestor	1	147	SID3464	427	573	+	1	3_pPar
iORF_131723	N1	Ancestor	1	57	SID3464	436	492	-	1	6_polymorphic
iORF_131730	N1	Ancestor	1	27	SID3464	570	596	-	0	3_pPar
iORF_131738	N1	Ancestor	1	186	SID3464	805	990	-	4	7_ancest
iORF_131740	N1	Ancestor	1	69	SID3464	815	883	+	0	3_pPar
iORF_131742	N1	Ancestor	0	167	SID3464	824	990	-	4	5_SpeGroup
iORF_131743	N1	Ancestor	1	9	SID3464	824	832	-	0	4_divergent
iORF_131745	N1	Ancestor	0	18	SID3464	824	841	-	0	7_ancest
iORF_131748	N1	Ancestor	1	120	SID3464	903	1022	-	3	6_polymorphic
iORF_131753	N1	Ancestor	0	21	SID3464	959	979	-	1	6_polymorphic
iORF_131754	N1	Ancestor	0	75	SID3464	959	1033	-	4	6_polymorphic
iORF_131755	N1	Ancestor	0	15	SID3464	976	990	-	0	6_polymorphic
iORF_131696	N1	Ancestor	0	36	SID3464	987	1022	-	0	6_polymorphic
iORF_131697	N1	Ancestor	0	9	SID3464	997	1005	-	0	6_polymorphic
iORF_131698	N1	Ancestor	0	42	SID3464	997	1038	-	3	6_polymorphic
iORF_131699	N1	Ancestor	1	42	SID3464	997	1038	-	5	6_polymorphic
iORF_131702	N1	Ancestor	0	64	SID3464	1019	1082	-	6	6_polymorphic
iORF_131704	N1	Ancestor	1	48	SID3464	1035	1082	-	3	6_polymorphic
iORF_131706	N1	Ancestor	0	40	SID3464	1084	1123	-	2	6_polymorphic
iORF_131707	N1	Ancestor	1	36	SID3464	1088	1123	-	2	6_polymorphic
iORF_131768	N1	Ancestor	1	54	SID3466	24	77	-	1	4_divergent
iORF_131769	N1	Ancestor	0	15	SID3466	29	43	+	0	5_SpeGroup
iORF_131770	N1	Ancestor	1	72	SID3466	33	104	+	1	4_divergent
iORF_131771	N1	Ancestor	0	95	SID3466	33	127	+	1	5_SpeGroup
iORF_131774	N1	Ancestor	0	38	SID3466	40	77	-	1	7_ancest
iORF_131775	N1	Ancestor	0	26	SID3466	52	77	-	1	5_SpeGroup
iORF_131776	N1	Ancestor	1	48	SID3466	70	117	+	0	6_polymorphic
iORF_131760	N1	Ancestor	1	15	SID3466	101	115	-	0	1_conserved
iORF_131762	N1	Ancestor	0	70	SID3466	114	183	+	2	6_polymorphic
iORF_131763	N1	Ancestor	0	70	SID3466	114	183	+	3	6_polymorphic
iORF_131764	N1	Ancestor	0	12	SID3466	124	135	-	0	4_divergent
iORF_131765	N1	Ancestor	0	17	SID3466	132	148	-	1	5_SpeGroup
iORF_131766	N1	Ancestor	1	9	SID3466	140	148	-	1	4_divergent
iORF_131794	N1	Ancestor	1	36	SID3467	32	67	-	0	6_polymorphic
iORF_131796	N1	Ancestor	0	21	SID3467	39	59	+	0	4_divergent
iORF_131797	N1	Ancestor	0	220	SID3467	42	261	-	1	7_ancest
iORF_131798	N1	Ancestor	0	123	SID3467	47	169	+	0	5_SpeGroup
iORF_131802	N1	Ancestor	1	21	SID3467	67	87	-	0	4_divergent
iORF_131803	N1	Ancestor	1	135	SID3467	75	209	-	0	4_divergent
iORF_131778	N1	Ancestor	1	66	SID3467	101	166	-	0	5_SpeGroup
iORF_131779	N1	Ancestor	0	161	SID3467	101	261	-	1	5_SpeGroup
iORF_131781	N1	Ancestor	0	19	SID3467	148	166	-	0	5_SpeGroup
iORF_131782	N1	Ancestor	0	12	SID3467	155	166	-	0	5_SpeGroup
iORF_131784	N1	Ancestor	1	87	SID3467	175	261	-	1	4_divergent
iORF_131785	N1	Ancestor	0	133	SID3467	175	307	-	1	5_SpeGroup
iORF_131787	N1	Ancestor	0	30	SID3467	237	266	-	0	4_divergent
iORF_131788	N1	Ancestor	1	105	SID3467	237	341	-	0	4_divergent
iORF_131789	N1	Ancestor	1	66	SID3467	242	307	-	0	4_divergent
iORF_131791	N1	Ancestor	0	57	SID3467	285	341	-	0	5_SpeGroup
iORF_131793	N1	Ancestor	1	48	SID3467	320	367	-	1	3_pPar
iORF_131795	N1	Ancestor	1	9	SID3467	346	354	-	0	4_divergent
iORF_131828	N1	Ancestor	0	30	SID3468	4	33	-	0	5_SpeGroup
iORF_131827	N1	Ancestor	0	144	SID3468	299	442	+	0	5_SpeGroup
iORF_131831	N1	Ancestor	1	27	SID3468	345	371	+	0	3_pPar
iORF_131832	N1	Ancestor	1	81	SID3468	354	434	-	0	3_pPar
iORF_131833	N1	Ancestor	1	99	SID3468	358	456	-	0	4_divergent
iORF_131835	N1	Ancestor	0	33	SID3468	371	403	+	0	5_SpeGroup
iORF_131836	N1	Ancestor	1	9	SID3468	384	392	+	0	3_pPar
iORF_131838	N1	Ancestor	0	57	SID3468	400	456	-	0	5_SpeGroup
iORF_131839	N1	Ancestor	1	21	SID3468	442	462	+	0	4_divergent
iORF_131886	N1	Ancestor	1	15	SID347	55	69	+	1	3_pPar
iORF_132065	N1	Ancestor	1	141	SID347	230	370	-	1	4_divergent
iORF_132101	N1	Ancestor	1	159	SID347	261	419	+	0	6_polymorphic
iORF_132112	N1	Ancestor	0	90	SID347	281	370	-	0	4_divergent
iORF_132114	N1	Ancestor	1	159	SID347	290	448	+	0	3_pPar
iORF_132116	N1	Ancestor	1	45	SID347	298	342	-	0	1_conserved
iORF_132127	N1	Ancestor	0	111	SID347	408	518	-	1	5_SpeGroup
iORF_132174	N1	Ancestor	1	111	SID347	452	562	+	1	3_pPar
iORF_132181	N1	Ancestor	1	33	SID347	497	529	-	1	3_pPar
iORF_132196	N1	Ancestor	0	9	SID347	517	525	+	0	5_SpeGroup
iORF_132200	N1	Ancestor	0	18	SID347	526	543	-	0	5_SpeGroup
iORF_132201	N1	Ancestor	0	27	SID347	526	552	-	0	5_SpeGroup
iORF_132203	N1	Ancestor	1	102	SID347	526	627	-	0	5_SpeGroup
iORF_132212	N1	Ancestor	0	81	SID347	547	627	-	0	5_SpeGroup
iORF_132214	N1	Ancestor	0	72	SID347	556	627	-	0	5_SpeGroup
iORF_132220	N1	Ancestor	1	42	SID347	564	605	-	0	3_pPar
iORF_132232	N1	Ancestor	0	12	SID347	624	635	-	0	6_polymorphic
iORF_131876	N1	Ancestor	0	36	SID3471	27	62	-	1	5_SpeGroup
iORF_131862	N1	Ancestor	1	54	SID3471	219	272	-	0	3_pPar
iORF_131875	N1	Ancestor	1	30	SID3471	263	292	-	0	6_polymorphic
iORF_131889	N1	Ancestor	0	31	SID3471	419	449	-	1	6_polymorphic
iORF_131890	N1	Ancestor	0	35	SID3471	419	453	-	1	6_polymorphic
iORF_131892	N1	Ancestor	0	31	SID3471	423	453	-	1	6_polymorphic
iORF_131932	N1	Ancestor	1	24	SID3472	46	69	+	0	1_conserved
iORF_131936	N1	Ancestor	1	81	SID3472	56	136	+	0	6_polymorphic
iORF_131938	N1	Ancestor	0	102	SID3472	56	157	+	0	6_polymorphic
iORF_131900	N1	Ancestor	1	15	SID3472	154	168	-	0	1_conserved
iORF_131901	N1	Ancestor	1	15	SID3472	167	181	+	0	1_conserved
iORF_131902	N1	Ancestor	1	45	SID3472	181	225	+	1	4_divergent
iORF_131904	N1	Ancestor	0	102	SID3472	181	282	+	1	5_SpeGroup
iORF_131910	N1	Ancestor	1	171	SID3472	250	420	-	1	3_pPar
iORF_131911	N1	Ancestor	1	60	SID3472	263	322	+	0	3_pPar
iORF_131914	N1	Ancestor	1	225	SID3472	275	499	-	1	1_conserved
iORF_131918	N1	Ancestor	1	36	SID3472	338	373	+	1	4_divergent
iORF_131919	N1	Ancestor	0	138	SID3472	338	475	+	1	5_SpeGroup
iORF_131920	N1	Ancestor	0	87	SID3472	370	456	+	0	5_SpeGroup
iORF_131921	N1	Ancestor	1	99	SID3472	377	475	+	0	4_divergent
iORF_131922	N1	Ancestor	1	51	SID3472	381	431	+	0	3_pPar
iORF_131924	N1	Ancestor	1	78	SID3472	396	473	-	0	3_pPar
iORF_131925	N1	Ancestor	1	48	SID3472	409	456	+	0	4_divergent
iORF_131928	N1	Ancestor	0	274	SID3472	441	714	+	2	5_SpeGroup
iORF_131929	N1	Ancestor	1	282	SID3472	441	722	+	2	5_SpeGroup
iORF_131930	N1	Ancestor	0	376	SID3472	441	816	+	5	6_polymorphic
iORF_131931	N1	Ancestor	0	381	SID3472	441	821	+	5	6_polymorphic
iORF_131934	N1	Ancestor	1	150	SID3472	530	679	-	2	5_SpeGroup
iORF_131935	N1	Ancestor	1	48	SID3472	545	592	+	0	1_conserved
iORF_131940	N1	Ancestor	0	70	SID3472	594	663	-	2	5_SpeGroup
iORF_131942	N1	Ancestor	0	78	SID3472	602	679	-	2	5_SpeGroup
iORF_131943	N1	Ancestor	1	39	SID3472	625	663	-	2	4_divergent
iORF_131944	N1	Ancestor	0	55	SID3472	625	679	-	2	5_SpeGroup
iORF_131946	N1	Ancestor	1	27	SID3472	688	714	+	0	4_divergent
iORF_131947	N1	Ancestor	0	33	SID3472	719	751	-	0	6_polymorphic
iORF_131949	N1	Ancestor	1	111	SID3472	719	829	-	3	6_polymorphic
iORF_131950	N1	Ancestor	0	97	SID3472	733	829	-	3	6_polymorphic
iORF_131951	N1	Ancestor	0	82	SID3472	735	816	+	3	5_SpeGroup
iORF_131952	N1	Ancestor	1	87	SID3472	735	821	+	3	5_SpeGroup
iORF_131956	N1	Ancestor	0	39	SID3472	794	832	+	2	5_SpeGroup
iORF_132068	N1	Ancestor	0	157	SID3473	46	202	-	11	6_polymorphic
iORF_132105	N1	Ancestor	0	91	SID3473	79	169	+	4	6_polymorphic
iORF_132106	N1	Ancestor	0	94	SID3473	79	172	+	4	6_polymorphic
iORF_132107	N1	Ancestor	0	98	SID3473	79	176	+	11	6_polymorphic
iORF_132108	N1	Ancestor	1	117	SID3473	79	195	+	11	7_ancest
iORF_131979	N1	Ancestor	0	80	SID3473	123	202	-	10	6_polymorphic
iORF_131997	N1	Ancestor	1	66	SID3473	137	202	-	10	7_ancest
iORF_132031	N1	Ancestor	1	48	SID3473	206	253	-	1	3_pPar
iORF_132033	N1	Ancestor	0	54	SID3473	208	261	+	1	6_polymorphic
iORF_132034	N1	Ancestor	0	60	SID3473	208	267	+	1	6_polymorphic
iORF_132035	N1	Ancestor	1	144	SID3473	208	351	+	4	4_divergent
iORF_132049	N1	Ancestor	1	33	SID3473	252	284	+	0	1_conserved
iORF_132050	N1	Ancestor	1	36	SID3473	264	299	-	0	4_divergent
iORF_132053	N1	Ancestor	0	126	SID3473	267	392	-	4	5_SpeGroup
iORF_132054	N1	Ancestor	0	9	SID3473	284	292	+	0	5_SpeGroup
iORF_132058	N1	Ancestor	0	60	SID3473	329	388	-	1	5_SpeGroup
iORF_132059	N1	Ancestor	0	21	SID3473	331	351	+	0	5_SpeGroup
iORF_132061	N1	Ancestor	1	18	SID3473	371	388	-	0	4_divergent
iORF_132062	N1	Ancestor	0	23	SID3473	391	413	+	1	5_SpeGroup
iORF_132066	N1	Ancestor	0	57	SID3473	441	497	-	0	6_polymorphic
iORF_132086	N1	Ancestor	0	39	SID3473	542	580	+	1	6_polymorphic
iORF_132089	N1	Ancestor	0	60	SID3473	556	615	+	3	6_polymorphic
iORF_132090	N1	Ancestor	0	69	SID3473	556	624	+	4	5_SpeGroup
iORF_132002	N1	Ancestor	0	93	SID3473	1491	1583	-	0	6_polymorphic
iORF_132003	N1	Ancestor	1	123	SID3473	1491	1613	-	0	4_divergent
iORF_132004	N1	Ancestor	0	40	SID3473	1498	1537	-	0	6_polymorphic
iORF_132005	N1	Ancestor	1	27	SID3473	1511	1537	-	0	6_polymorphic
iORF_132006	N1	Ancestor	0	73	SID3473	1511	1583	-	0	6_polymorphic
iORF_132008	N1	Ancestor	0	84	SID3473	1522	1605	+	0	4_divergent
iORF_132009	N1	Ancestor	1	12	SID3473	1536	1547	+	0	3_pPar
iORF_132012	N1	Ancestor	0	24	SID3473	1564	1587	-	0	5_SpeGroup
iORF_132013	N1	Ancestor	1	90	SID3473	1566	1655	+	0	3_pPar
iORF_132014	N1	Ancestor	1	24	SID3473	1582	1605	+	0	4_divergent
iORF_132016	N1	Ancestor	1	45	SID3473	1620	1664	-	0	3_pPar
iORF_132019	N1	Ancestor	1	12	SID3473	1678	1689	-	0	1_conserved
iORF_132020	N1	Ancestor	1	30	SID3473	1686	1715	-	0	4_divergent
iORF_132022	N1	Ancestor	1	33	SID3473	1770	1802	-	0	1_conserved
iORF_132043	N1	Ancestor	1	36	SID3473	2325	2360	+	0	3_pPar
iORF_132046	N1	Ancestor	0	72	SID3473	2392	2463	-	2	5_SpeGroup
iORF_132047	N1	Ancestor	1	24	SID3473	2433	2456	-	0	4_divergent
iORF_132048	N1	Ancestor	1	18	SID3473	2446	2463	-	0	4_divergent
iORF_132204	N1	Ancestor	0	15	SID3476	5	19	-	1	7_ancest
iORF_132182	N1	Ancestor	0	54	SID3476	108	161	+	0	6_polymorphic
iORF_132185	N1	Ancestor	0	22	SID3476	136	157	-	0	5_SpeGroup
iORF_132233	N1	Ancestor	1	27	SID3477	59	85	+	0	1_conserved
iORF_132264	N1	Ancestor	1	66	SID3478	10	75	-	0	6_polymorphic
iORF_132238	N1	Ancestor	1	24	SID3478	12	35	+	0	6_polymorphic
iORF_132256	N1	Ancestor	0	69	SID3478	72	140	-	1	5_SpeGroup
iORF_132257	N1	Ancestor	1	105	SID3478	72	176	-	1	4_divergent
iORF_132260	N1	Ancestor	1	90	SID3478	91	180	+	1	3_pPar
iORF_132263	N1	Ancestor	1	12	SID3478	98	109	-	0	4_divergent
iORF_132240	N1	Ancestor	1	12	SID3478	177	188	+	0	3_pPar
iORF_132243	N1	Ancestor	1	9	SID3478	206	214	-	0	6_polymorphic
iORF_132244	N1	Ancestor	0	37	SID3478	213	249	+	0	6_polymorphic
iORF_132245	N1	Ancestor	0	52	SID3478	213	264	+	2	5_SpeGroup
iORF_132246	N1	Ancestor	1	78	SID3478	213	290	+	2	5_SpeGroup
iORF_132250	N1	Ancestor	0	127	SID3478	246	372	-	2	5_SpeGroup
iORF_132251	N1	Ancestor	1	123	SID3478	250	372	-	2	5_SpeGroup
iORF_132252	N1	Ancestor	0	33	SID3478	311	343	+	0	6_polymorphic
iORF_132253	N1	Ancestor	0	46	SID3478	327	372	-	0	5_SpeGroup
iORF_132265	N1	Ancestor	1	36	SID3479	11	46	-	0	3_pPar
iORF_132266	N1	Ancestor	1	36	SID3479	13	48	+	0	4_divergent
iORF_132267	N1	Ancestor	1	45	SID3479	25	69	-	0	3_pPar
iORF_132832	N1	Ancestor	1	33	SID348	93	125	-	0	1_conserved
iORF_132316	N1	Ancestor	1	18	SID348	122	139	-	2	3_pPar
iORF_132321	N1	Ancestor	1	48	SID348	136	183	-	2	6_polymorphic
iORF_132322	N1	Ancestor	0	99	SID348	136	234	-	2	5_SpeGroup
iORF_132339	N1	Ancestor	1	45	SID348	199	243	-	2	4_divergent
iORF_132343	N1	Ancestor	1	9	SID348	297	305	-	0	6_polymorphic
iORF_132344	N1	Ancestor	1	66	SID348	318	383	-	0	3_pPar
iORF_132345	N1	Ancestor	1	12	SID348	323	334	-	0	1_conserved
iORF_132346	N1	Ancestor	1	9	SID348	331	339	-	0	4_divergent
iORF_132349	N1	Ancestor	1	51	SID348	353	403	+	0	7_ancest
iORF_132350	N1	Ancestor	0	54	SID348	353	406	+	0	6_polymorphic
iORF_132351	N1	Ancestor	0	154	SID348	353	506	+	2	6_polymorphic
iORF_132356	N1	Ancestor	1	15	SID348	386	400	-	0	6_polymorphic
iORF_132361	N1	Ancestor	1	27	SID348	439	465	+	2	3_pPar
iORF_132368	N1	Ancestor	1	21	SID348	481	501	-	0	5_SpeGroup
iORF_132370	N1	Ancestor	1	69	SID348	507	575	+	1	6_polymorphic
iORF_132372	N1	Ancestor	0	84	SID348	507	590	+	1	6_polymorphic
iORF_132374	N1	Ancestor	1	12	SID348	562	573	-	0	3_pPar
iORF_132323	N1	Ancestor	1	12	SID348	1374	1385	-	0	1_conserved
iORF_132288	N1	Ancestor	0	9	SID3480	25	33	-	0	5_SpeGroup
iORF_132293	N1	Ancestor	1	27	SID3480	49	75	+	0	3_pPar
iORF_132294	N1	Ancestor	0	146	SID3480	55	200	-	6	6_polymorphic
iORF_132295	N1	Ancestor	0	61	SID3480	62	122	-	0	6_polymorphic
iORF_132297	N1	Ancestor	1	51	SID3480	72	122	-	0	6_polymorphic
iORF_132299	N1	Ancestor	0	24	SID3480	89	112	+	0	6_polymorphic
iORF_132300	N1	Ancestor	0	80	SID3480	89	168	+	3	6_polymorphic
iORF_132271	N1	Ancestor	0	92	SID3480	109	200	-	6	6_polymorphic
iORF_132275	N1	Ancestor	0	63	SID3480	123	185	-	6	5_SpeGroup
iORF_132276	N1	Ancestor	1	78	SID3480	123	200	-	6	7_ancest
iORF_132278	N1	Ancestor	1	18	SID3480	131	148	+	3	4_divergent
iORF_132280	N1	Ancestor	0	38	SID3480	131	168	+	3	6_polymorphic
iORF_132281	N1	Ancestor	1	24	SID3480	145	168	+	0	6_polymorphic
iORF_132283	N1	Ancestor	0	47	SID3480	154	200	-	3	5_SpeGroup
iORF_132287	N1	Ancestor	0	12	SID3480	189	200	-	0	5_SpeGroup
iORF_132319	N1	Ancestor	0	43	SID3481	29	71	-	4	5_SpeGroup
iORF_132325	N1	Ancestor	1	30	SID3481	42	71	-	4	4_divergent
iORF_132327	N1	Ancestor	0	160	SID3481	44	203	+	6	5_SpeGroup
iORF_132329	N1	Ancestor	1	33	SID3481	44	76	+	4	4_divergent
iORF_132335	N1	Ancestor	0	116	SID3481	79	194	-	2	5_SpeGroup
iORF_132336	N1	Ancestor	1	129	SID3481	79	207	-	2	4_divergent
iORF_132337	N1	Ancestor	0	116	SID3481	92	207	-	2	5_SpeGroup
iORF_132315	N1	Ancestor	1	21	SID3481	174	194	-	1	4_divergent
iORF_132419	N1	Ancestor	1	84	SID3487	67	150	+	0	3_pPar
iORF_132385	N1	Ancestor	1	96	SID3487	167	262	+	0	1_conserved
iORF_132386	N1	Ancestor	0	208	SID3487	179	386	-	4	5_SpeGroup
iORF_132387	N1	Ancestor	1	75	SID3487	207	281	-	0	1_conserved
iORF_132388	N1	Ancestor	0	164	SID3487	223	386	-	4	6_polymorphic
iORF_132390	N1	Ancestor	1	102	SID3487	285	386	-	4	6_polymorphic
iORF_132391	N1	Ancestor	0	78	SID3487	314	391	+	0	5_SpeGroup
iORF_132392	N1	Ancestor	1	45	SID3487	339	383	+	0	1_conserved
iORF_132395	N1	Ancestor	1	33	SID3487	388	420	+	0	4_divergent
iORF_132396	N1	Ancestor	0	46	SID3487	388	433	+	0	5_SpeGroup
iORF_132399	N1	Ancestor	0	34	SID3487	439	472	-	0	5_SpeGroup
iORF_132400	N1	Ancestor	1	21	SID3487	452	472	-	0	5_SpeGroup
iORF_132401	N1	Ancestor	0	9	SID3487	464	472	-	0	5_SpeGroup
iORF_132402	N1	Ancestor	1	12	SID3487	471	482	+	0	6_polymorphic
iORF_132403	N1	Ancestor	0	18	SID3487	471	488	+	0	6_polymorphic
iORF_132405	N1	Ancestor	1	15	SID3487	516	530	+	0	3_pPar
iORF_132406	N1	Ancestor	0	180	SID3487	523	702	-	1	6_polymorphic
iORF_132407	N1	Ancestor	1	24	SID3487	527	550	+	0	3_pPar
iORF_132410	N1	Ancestor	1	60	SID3487	547	606	+	0	3_pPar
iORF_132411	N1	Ancestor	1	30	SID3487	593	622	+	0	4_divergent
iORF_132412	N1	Ancestor	0	39	SID3487	593	631	+	0	5_SpeGroup
iORF_132413	N1	Ancestor	1	51	SID3487	600	650	+	0	6_polymorphic
iORF_132414	N1	Ancestor	0	87	SID3487	600	686	+	1	6_polymorphic
iORF_132415	N1	Ancestor	1	27	SID3487	634	660	+	0	3_pPar
iORF_132417	N1	Ancestor	1	30	SID3487	647	676	+	0	3_pPar
iORF_132420	N1	Ancestor	1	24	SID3487	701	724	+	0	3_pPar
iORF_132433	N1	Ancestor	1	66	SID3488	34	99	+	4	3_pPar
iORF_132439	N1	Ancestor	1	60	SID3488	92	151	+	0	3_pPar
iORF_132421	N1	Ancestor	1	15	SID3488	96	110	+	0	1_conserved
iORF_132423	N1	Ancestor	1	111	SID3488	148	258	-	0	1_conserved
iORF_132425	N1	Ancestor	1	63	SID3488	178	240	+	0	3_pPar
iORF_132426	N1	Ancestor	1	9	SID3488	188	196	-	0	1_conserved
iORF_132428	N1	Ancestor	1	15	SID3488	195	209	+	0	4_divergent
iORF_132429	N1	Ancestor	0	69	SID3488	195	263	+	0	5_SpeGroup
iORF_132431	N1	Ancestor	0	9	SID3488	321	329	+	0	5_SpeGroup
iORF_132914	N1	Ancestor	0	118	SID3489	9	126	+	2	6_polymorphic
iORF_132915	N1	Ancestor	1	9	SID3489	9	17	+	0	4_divergent
iORF_132918	N1	Ancestor	0	43	SID3489	9	51	+	2	6_polymorphic
iORF_132833	N1	Ancestor	1	18	SID3489	41	58	-	0	3_pPar
iORF_132910	N1	Ancestor	0	31	SID3489	79	109	+	0	5_SpeGroup
iORF_132509	N1	Ancestor	1	9	SID3489	118	126	+	0	6_polymorphic
iORF_132707	N1	Ancestor	1	72	SID3489	1984	2055	-	6	3_pPar
iORF_132744	N1	Ancestor	1	27	SID3489	2054	2080	+	0	4_divergent
iORF_132745	N1	Ancestor	0	61	SID3489	2054	2114	+	0	5_SpeGroup
iORF_132782	N1	Ancestor	1	39	SID3489	2093	2131	+	2	4_divergent
iORF_132800	N1	Ancestor	0	21	SID3489	2111	2131	+	2	5_SpeGroup
iORF_132801	N1	Ancestor	1	12	SID3489	2124	2135	-	0	1_conserved
iORF_132487	N1	Ancestor	1	63	SID3489	4279	4341	-	0	3_pPar
iORF_132489	N1	Ancestor	1	69	SID3489	4286	4354	-	0	5_SpeGroup
iORF_132490	N1	Ancestor	0	87	SID3489	4288	4374	+	0	5_SpeGroup
iORF_132493	N1	Ancestor	1	54	SID3489	4314	4367	+	0	4_divergent
iORF_132495	N1	Ancestor	0	93	SID3489	4340	4432	+	5	6_polymorphic
iORF_132496	N1	Ancestor	1	24	SID3489	4356	4379	-	0	4_divergent
iORF_132497	N1	Ancestor	0	21	SID3489	4376	4396	-	0	5_SpeGroup
iORF_132499	N1	Ancestor	0	21	SID3489	4393	4413	-	0	5_SpeGroup
iORF_132500	N1	Ancestor	0	15	SID3489	4395	4409	+	0	5_SpeGroup
iORF_132502	N1	Ancestor	1	18	SID3489	4479	4496	+	0	5_SpeGroup
iORF_132511	N1	Ancestor	1	27	SID3489	4579	4605	+	2	3_pPar
iORF_132528	N1	Ancestor	1	45	SID3489	4693	4737	-	2	6_polymorphic
iORF_132529	N1	Ancestor	0	12	SID3489	4716	4727	-	0	5_SpeGroup
iORF_132530	N1	Ancestor	0	15	SID3489	4723	4737	-	0	5_SpeGroup
iORF_132531	N1	Ancestor	1	18	SID3489	4726	4743	+	1	3_pPar
iORF_132533	N1	Ancestor	0	59	SID3489	4734	4792	-	3	5_SpeGroup
iORF_132535	N1	Ancestor	1	48	SID3489	4749	4796	-	1	3_pPar
iORF_132538	N1	Ancestor	0	18	SID3489	4791	4808	+	1	5_SpeGroup
iORF_132540	N1	Ancestor	1	21	SID3489	4795	4815	+	1	3_pPar
iORF_132544	N1	Ancestor	0	24	SID3489	4808	4831	+	2	5_SpeGroup
iORF_132545	N1	Ancestor	0	8	SID3489	4823	4830	+	1	6_polymorphic
iORF_132546	N1	Ancestor	0	9	SID3489	4823	4831	+	1	6_polymorphic
iORF_132547	N1	Ancestor	0	25	SID3489	4831	4855	+	0	5_SpeGroup
iORF_132548	N1	Ancestor	1	87	SID3489	4831	4917	+	1	4_divergent
iORF_132717	N1	Ancestor	0	33	SID3489	6649	6681	+	0	7_ancest
iORF_132719	N1	Ancestor	0	81	SID3489	6659	6739	+	0	5_SpeGroup
iORF_132722	N1	Ancestor	1	12	SID3489	6670	6681	+	0	3_pPar
iORF_132726	N1	Ancestor	1	42	SID3489	6726	6767	+	0	6_polymorphic
iORF_132727	N1	Ancestor	1	18	SID3489	6757	6774	+	0	6_polymorphic
iORF_132729	N1	Ancestor	1	15	SID3489	6771	6785	-	0	3_pPar
iORF_132730	N1	Ancestor	1	33	SID3489	6788	6820	-	1	4_divergent
iORF_132731	N1	Ancestor	0	50	SID3489	6791	6840	+	1	4_divergent
iORF_132732	N1	Ancestor	1	60	SID3489	6791	6850	+	1	7_ancest
iORF_132734	N1	Ancestor	0	17	SID3489	6804	6820	-	1	4_divergent
iORF_132738	N1	Ancestor	0	30	SID3489	6858	6887	-	0	6_polymorphic
iORF_132740	N1	Ancestor	0	30	SID3489	6861	6890	-	0	4_divergent
iORF_132757	N1	Ancestor	0	17	SID3489	7033	7049	-	1	5_SpeGroup
iORF_132783	N1	Ancestor	1	66	SID3489	7278	7343	-	2	4_divergent
iORF_132784	N1	Ancestor	0	119	SID3489	7278	7396	-	2	5_SpeGroup
iORF_132785	N1	Ancestor	0	26	SID3489	7295	7320	-	1	5_SpeGroup
iORF_132787	N1	Ancestor	1	102	SID3489	7295	7396	-	1	6_polymorphic
iORF_132788	N1	Ancestor	0	109	SID3489	7295	7403	-	12	6_polymorphic
iORF_132789	N1	Ancestor	0	45	SID3489	7301	7345	+	1	6_polymorphic
iORF_132792	N1	Ancestor	0	32	SID3489	7312	7343	-	1	5_SpeGroup
iORF_132793	N1	Ancestor	0	27	SID3489	7319	7345	+	0	5_SpeGroup
iORF_132795	N1	Ancestor	1	15	SID3489	7342	7356	+	0	4_divergent
iORF_133026	N1	Ancestor	1	21	SID349	27	47	+	0	4_divergent
iORF_133140	N1	Ancestor	0	12	SID349	45	56	-	0	5_SpeGroup
iORF_133169	N1	Ancestor	1	12	SID349	53	64	-	0	4_divergent
iORF_133195	N1	Ancestor	0	27	SID349	57	83	-	0	5_SpeGroup
iORF_133248	N1	Ancestor	1	12	SID349	72	83	-	0	4_divergent
iORF_133011	N1	Ancestor	1	21	SID349	196	216	-	3	4_divergent
iORF_133012	N1	Ancestor	0	18	SID349	199	216	-	3	5_SpeGroup
iORF_133021	N1	Ancestor	1	39	SID349	233	271	+	0	5_SpeGroup
iORF_133030	N1	Ancestor	1	33	SID349	282	314	+	4	4_divergent
iORF_133037	N1	Ancestor	0	45	SID349	288	332	-	0	5_SpeGroup
iORF_133065	N1	Ancestor	0	40	SID349	331	370	+	5	5_SpeGroup
iORF_133066	N1	Ancestor	1	42	SID349	331	372	+	6	4_divergent
iORF_133099	N1	Ancestor	1	90	SID349	388	477	+	0	6_polymorphic
iORF_133110	N1	Ancestor	1	69	SID349	403	471	-	0	4_divergent
iORF_133111	N1	Ancestor	0	152	SID349	403	554	-	1	5_SpeGroup
iORF_133145	N1	Ancestor	0	99	SID349	440	538	+	1	5_SpeGroup
iORF_133152	N1	Ancestor	0	56	SID349	474	529	-	1	5_SpeGroup
iORF_133153	N1	Ancestor	0	72	SID349	474	545	-	1	5_SpeGroup
iORF_133154	N1	Ancestor	1	81	SID349	474	554	-	1	4_divergent
iORF_133155	N1	Ancestor	1	48	SID349	482	529	-	1	4_divergent
iORF_133157	N1	Ancestor	1	45	SID349	494	538	+	1	4_divergent
iORF_133158	N1	Ancestor	0	89	SID349	494	582	+	1	5_SpeGroup
iORF_133183	N1	Ancestor	0	21	SID349	528	548	+	0	6_polymorphic
iORF_133190	N1	Ancestor	0	39	SID349	535	573	+	0	5_SpeGroup
iORF_133191	N1	Ancestor	1	48	SID349	535	582	+	0	5_SpeGroup
iORF_133197	N1	Ancestor	0	15	SID349	554	568	+	0	5_SpeGroup
iORF_133199	N1	Ancestor	1	57	SID349	572	628	+	2	7_ancest
iORF_133200	N1	Ancestor	0	64	SID349	572	635	+	2	5_SpeGroup
iORF_133201	N1	Ancestor	0	89	SID349	572	660	+	2	5_SpeGroup
iORF_133202	N1	Ancestor	0	107	SID349	577	683	-	2	5_SpeGroup
iORF_133203	N1	Ancestor	0	100	SID349	584	683	-	2	5_SpeGroup
iORF_133204	N1	Ancestor	1	90	SID349	594	683	-	2	5_SpeGroup
iORF_133214	N1	Ancestor	0	29	SID349	600	628	+	1	5_SpeGroup
iORF_133215	N1	Ancestor	1	36	SID349	600	635	+	1	4_divergent
iORF_133216	N1	Ancestor	0	61	SID349	600	660	+	1	5_SpeGroup
iORF_133221	N1	Ancestor	0	21	SID349	608	628	+	1	5_SpeGroup
iORF_133233	N1	Ancestor	0	57	SID349	647	703	+	0	5_SpeGroup
iORF_133235	N1	Ancestor	0	21	SID349	653	673	-	0	6_polymorphic
iORF_133237	N1	Ancestor	0	42	SID349	690	731	+	0	4_divergent
iORF_132951	N1	Ancestor	1	60	SID3490	17	76	+	0	4_divergent
iORF_132952	N1	Ancestor	0	73	SID3490	17	89	+	0	5_SpeGroup
iORF_132972	N1	Ancestor	1	39	SID3490	80	118	+	0	4_divergent
iORF_132973	N1	Ancestor	0	27	SID3490	92	118	+	0	5_SpeGroup
iORF_132950	N1	Ancestor	1	12	SID3490	160	171	-	0	1_conserved
iORF_132953	N1	Ancestor	1	12	SID3490	170	181	+	0	1_conserved
iORF_132954	N1	Ancestor	1	60	SID3490	263	322	+	0	5_SpeGroup
iORF_132956	N1	Ancestor	0	109	SID3490	263	371	+	1	6_polymorphic
iORF_132957	N1	Ancestor	0	73	SID3490	276	348	+	1	5_SpeGroup
iORF_132958	N1	Ancestor	1	96	SID3490	276	371	+	1	6_polymorphic
iORF_132960	N1	Ancestor	0	36	SID3490	287	322	+	0	5_SpeGroup
iORF_132962	N1	Ancestor	1	15	SID3490	437	451	-	0	3_pPar
iORF_132966	N1	Ancestor	1	15	SID3490	452	466	+	0	6_polymorphic
iORF_133006	N1	Ancestor	0	57	SID3491	74	130	-	1	5_SpeGroup
iORF_133008	N1	Ancestor	1	57	SID3491	78	134	-	1	5_SpeGroup
iORF_133009	N1	Ancestor	0	82	SID3491	78	159	-	1	5_SpeGroup
iORF_132977	N1	Ancestor	1	27	SID3491	104	130	-	1	5_SpeGroup
iORF_132978	N1	Ancestor	0	204	SID3491	104	307	-	3	5_SpeGroup
iORF_132979	N1	Ancestor	0	30	SID3491	105	134	-	0	7_ancest
iORF_132980	N1	Ancestor	0	55	SID3491	105	159	-	0	5_SpeGroup
iORF_132981	N1	Ancestor	1	33	SID3491	127	159	-	0	4_divergent
iORF_132982	N1	Ancestor	0	168	SID3491	140	307	-	2	5_SpeGroup
iORF_132983	N1	Ancestor	1	9	SID3491	160	168	+	0	1_conserved
iORF_132984	N1	Ancestor	0	54	SID3491	173	226	+	0	6_polymorphic
iORF_132985	N1	Ancestor	0	110	SID3491	173	282	+	1	5_SpeGroup
iORF_132986	N1	Ancestor	0	125	SID3491	173	297	+	2	5_SpeGroup
iORF_132987	N1	Ancestor	1	243	SID3491	173	415	+	2	6_polymorphic
iORF_132989	N1	Ancestor	1	81	SID3491	227	307	-	2	5_SpeGroup
iORF_132991	N1	Ancestor	1	57	SID3491	279	335	+	1	4_divergent
iORF_132992	N1	Ancestor	0	137	SID3491	279	415	+	1	5_SpeGroup
iORF_132995	N1	Ancestor	1	93	SID3491	294	386	-	0	6_polymorphic
iORF_132998	N1	Ancestor	0	69	SID3491	347	415	+	0	6_polymorphic
iORF_132999	N1	Ancestor	0	45	SID3491	364	408	-	0	4_divergent
iORF_133000	N1	Ancestor	1	60	SID3491	364	423	-	0	6_polymorphic
iORF_133003	N1	Ancestor	1	45	SID3491	466	510	+	0	4_divergent
iORF_133094	N1	Ancestor	1	9	SID3493	7	15	+	0	4_divergent
iORF_133098	N1	Ancestor	1	51	SID3493	96	146	-	0	4_divergent
iORF_133044	N1	Ancestor	1	9	SID3493	204	212	-	0	4_divergent
iORF_133046	N1	Ancestor	1	9	SID3493	222	230	-	0	3_pPar
iORF_133047	N1	Ancestor	1	21	SID3493	231	251	+	0	3_pPar
iORF_133052	N1	Ancestor	1	12	SID3493	319	330	+	0	4_divergent
iORF_133053	N1	Ancestor	0	51	SID3493	319	369	+	1	5_SpeGroup
iORF_133054	N1	Ancestor	0	93	SID3493	324	416	+	3	5_SpeGroup
iORF_133055	N1	Ancestor	1	105	SID3493	324	428	+	3	5_SpeGroup
iORF_133056	N1	Ancestor	0	147	SID3493	324	470	+	4	5_SpeGroup
iORF_133057	N1	Ancestor	1	39	SID3493	331	369	+	1	5_SpeGroup
iORF_133058	N1	Ancestor	0	48	SID3493	331	378	+	1	5_SpeGroup
iORF_133059	N1	Ancestor	1	54	SID3493	334	387	-	1	3_pPar
iORF_133060	N1	Ancestor	1	9	SID3493	345	353	-	0	3_pPar
iORF_133067	N1	Ancestor	0	135	SID3493	384	518	-	4	5_SpeGroup
iORF_133069	N1	Ancestor	1	18	SID3493	400	417	+	0	4_divergent
iORF_133070	N1	Ancestor	0	42	SID3493	400	441	+	0	5_SpeGroup
iORF_133074	N1	Ancestor	0	51	SID3493	414	464	-	1	5_SpeGroup
iORF_133075	N1	Ancestor	1	105	SID3493	414	518	-	2	5_SpeGroup
iORF_133077	N1	Ancestor	1	39	SID3493	457	495	+	0	3_pPar
iORF_133081	N1	Ancestor	1	42	SID3493	467	508	+	0	3_pPar
iORF_133082	N1	Ancestor	1	18	SID3493	471	488	+	0	4_divergent
iORF_133083	N1	Ancestor	0	24	SID3493	492	515	+	1	5_SpeGroup
iORF_133085	N1	Ancestor	1	105	SID3493	492	596	+	1	4_divergent
iORF_133086	N1	Ancestor	0	21	SID3493	505	525	+	1	6_polymorphic
iORF_133087	N1	Ancestor	1	45	SID3493	505	549	+	1	6_polymorphic
iORF_133088	N1	Ancestor	1	48	SID3493	512	559	+	1	4_divergent
iORF_133093	N1	Ancestor	0	15	SID3493	580	594	-	0	5_SpeGroup
iORF_133167	N1	Ancestor	1	204	SID3495	3	206	+	0	4_divergent
iORF_133168	N1	Ancestor	0	46	SID3495	3	48	+	0	5_SpeGroup
iORF_133198	N1	Ancestor	0	15	SID3495	8	22	+	0	5_SpeGroup
iORF_133164	N1	Ancestor	1	27	SID3495	22	48	+	0	4_divergent
iORF_133166	N1	Ancestor	0	52	SID3495	22	73	+	0	5_SpeGroup
iORF_133179	N1	Ancestor	1	36	SID3495	41	76	-	0	3_pPar
iORF_133184	N1	Ancestor	1	27	SID3495	45	71	-	0	6_polymorphic
iORF_133189	N1	Ancestor	1	24	SID3495	50	73	+	0	4_divergent
iORF_133196	N1	Ancestor	1	102	SID3495	70	171	+	0	1_conserved
iORF_133160	N1	Ancestor	0	75	SID3495	130	204	-	0	5_SpeGroup
iORF_133163	N1	Ancestor	0	51	SID3495	187	237	+	0	5_SpeGroup
iORF_133170	N1	Ancestor	0	114	SID3495	285	398	+	0	4_divergent
iORF_133171	N1	Ancestor	1	159	SID3495	289	447	-	0	4_divergent
iORF_133172	N1	Ancestor	0	224	SID3495	289	512	-	1	5_SpeGroup
iORF_133173	N1	Ancestor	0	99	SID3495	326	424	-	0	4_divergent
iORF_133176	N1	Ancestor	1	54	SID3495	371	424	-	0	4_divergent
iORF_133181	N1	Ancestor	1	21	SID3495	423	443	+	0	1_conserved
iORF_133182	N1	Ancestor	0	81	SID3495	432	512	-	1	7_ancest
iORF_133187	N1	Ancestor	1	24	SID3495	489	512	-	0	4_divergent
iORF_133193	N1	Ancestor	1	21	SID3495	557	577	-	0	3_pPar
iORF_133230	N1	Ancestor	1	66	SID3496	57	122	+	5	4_divergent
iORF_133231	N1	Ancestor	0	78	SID3496	57	134	+	6	5_SpeGroup
iORF_133205	N1	Ancestor	0	15	SID3496	97	111	+	0	5_SpeGroup
iORF_133206	N1	Ancestor	0	49	SID3496	115	163	-	3	6_polymorphic
iORF_133208	N1	Ancestor	1	33	SID3496	131	163	-	2	4_divergent
iORF_133209	N1	Ancestor	0	28	SID3496	136	163	-	2	6_polymorphic
iORF_133210	N1	Ancestor	1	51	SID3496	136	186	-	2	4_divergent
iORF_133211	N1	Ancestor	1	39	SID3496	138	176	+	2	4_divergent
iORF_133212	N1	Ancestor	0	52	SID3496	138	189	+	2	6_polymorphic
iORF_133213	N1	Ancestor	0	40	SID3496	147	186	-	2	5_SpeGroup
iORF_133219	N1	Ancestor	1	63	SID3496	208	270	+	2	3_pPar
iORF_133222	N1	Ancestor	0	42	SID3496	251	292	+	0	6_polymorphic
iORF_133223	N1	Ancestor	1	69	SID3496	251	319	+	0	5_SpeGroup
iORF_133225	N1	Ancestor	0	22	SID3496	309	330	+	1	5_SpeGroup
iORF_133227	N1	Ancestor	1	9	SID3496	322	330	+	1	4_divergent
iORF_133239	N1	Ancestor	1	51	SID3497	14	64	-	3	3_pPar
iORF_133254	N1	Ancestor	0	106	SID3497	22	127	+	4	5_SpeGroup
iORF_133255	N1	Ancestor	0	111	SID3497	22	132	+	4	5_SpeGroup
iORF_133256	N1	Ancestor	1	159	SID3497	22	180	+	5	5_SpeGroup
iORF_133270	N1	Ancestor	0	90	SID3497	38	127	+	4	5_SpeGroup
iORF_133279	N1	Ancestor	0	173	SID3497	65	237	-	2	5_SpeGroup
iORF_133238	N1	Ancestor	0	52	SID3497	129	180	+	1	5_SpeGroup
iORF_133242	N1	Ancestor	1	81	SID3497	157	237	-	0	4_divergent
iORF_133243	N1	Ancestor	0	121	SID3497	157	277	-	0	5_SpeGroup
iORF_133245	N1	Ancestor	1	66	SID3497	165	230	-	0	4_divergent
iORF_133249	N1	Ancestor	0	46	SID3497	185	230	-	0	5_SpeGroup
iORF_133250	N1	Ancestor	1	93	SID3497	185	277	-	0	4_divergent
iORF_133252	N1	Ancestor	0	114	SID3497	192	305	+	2	6_polymorphic
iORF_133253	N1	Ancestor	0	27	SID3497	196	222	+	0	5_SpeGroup
iORF_133259	N1	Ancestor	0	130	SID3497	251	380	+	8	6_polymorphic
iORF_133260	N1	Ancestor	0	47	SID3497	258	304	+	2	5_SpeGroup
iORF_133261	N1	Ancestor	1	48	SID3497	258	305	+	2	6_polymorphic
iORF_133262	N1	Ancestor	0	57	SID3497	258	314	+	2	6_polymorphic
iORF_133263	N1	Ancestor	0	58	SID3497	258	315	+	2	6_polymorphic
iORF_133265	N1	Ancestor	0	72	SID3497	274	345	-	8	6_polymorphic
iORF_133267	N1	Ancestor	0	46	SID3497	300	345	-	7	6_polymorphic
iORF_133268	N1	Ancestor	0	93	SID3497	329	421	-	8	7_ancest
iORF_133269	N1	Ancestor	0	66	SID3497	356	421	-	2	5_SpeGroup
iORF_133272	N1	Ancestor	1	48	SID3497	374	421	-	2	4_divergent
iORF_133273	N1	Ancestor	0	33	SID3497	403	435	+	2	6_polymorphic
iORF_133274	N1	Ancestor	1	15	SID3497	454	468	-	0	4_divergent
iORF_133275	N1	Ancestor	0	9	SID3497	458	466	-	0	5_SpeGroup
iORF_133276	N1	Ancestor	0	48	SID3497	477	524	-	0	7_ancest
iORF_133277	N1	Ancestor	0	43	SID3497	482	524	-	0	5_SpeGroup
iORF_133278	N1	Ancestor	1	39	SID3497	486	524	-	0	4_divergent
iORF_133286	N1	Ancestor	0	52	SID3499	168	219	+	1	5_SpeGroup
iORF_133287	N1	Ancestor	1	84	SID3499	168	251	+	2	5_SpeGroup
iORF_133288	N1	Ancestor	0	89	SID3499	168	256	+	2	5_SpeGroup
iORF_133291	N1	Ancestor	1	36	SID3499	184	219	+	1	7_ancest
iORF_133292	N1	Ancestor	0	51	SID3499	184	234	+	2	5_SpeGroup
iORF_133293	N1	Ancestor	0	63	SID3499	184	246	+	2	5_SpeGroup
iORF_133294	N1	Ancestor	0	68	SID3499	184	251	+	2	5_SpeGroup
iORF_133296	N1	Ancestor	0	59	SID3499	210	268	-	1	7_ancest
iORF_133297	N1	Ancestor	1	102	SID3499	210	311	-	1	3_pPar
iORF_133299	N1	Ancestor	1	9	SID3499	238	246	+	0	4_divergent
iORF_133304	N1	Ancestor	1	18	SID3499	253	270	+	0	4_divergent
iORF_133305	N1	Ancestor	0	49	SID3499	253	301	+	0	5_SpeGroup
iORF_133306	N1	Ancestor	1	24	SID3499	267	290	+	0	3_pPar
iORF_135282	N1	Ancestor	1	9	SID35	65	73	+	0	3_pPar
iORF_135695	N1	Ancestor	0	53	SID35	75	127	-	2	5_SpeGroup
iORF_136279	N1	Ancestor	1	42	SID35	86	127	-	2	5_SpeGroup
iORF_134120	N1	Ancestor	1	27	SID35	169	195	-	0	5_SpeGroup
iORF_134136	N1	Ancestor	0	46	SID35	176	221	-	0	5_SpeGroup
iORF_134180	N1	Ancestor	1	30	SID35	192	221	-	0	6_polymorphic
iORF_134307	N1	Ancestor	1	36	SID35	223	258	-	0	6_polymorphic
iORF_134310	N1	Ancestor	0	29	SID35	230	258	-	0	6_polymorphic
iORF_134311	N1	Ancestor	1	39	SID35	230	268	-	0	6_polymorphic
iORF_134313	N1	Ancestor	0	23	SID35	246	268	-	0	6_polymorphic
iORF_134315	N1	Ancestor	1	48	SID35	253	300	+	0	3_pPar
iORF_133318	N1	Ancestor	1	9	SID3500	108	116	+	0	3_pPar
iORF_133319	N1	Ancestor	1	30	SID3500	240	269	-	0	1_conserved
iORF_133320	N1	Ancestor	1	87	SID3500	259	345	+	0	1_conserved
iORF_133321	N1	Ancestor	1	15	SID3500	329	343	-	0	1_conserved
iORF_133322	N1	Ancestor	1	21	SID3500	370	390	+	0	1_conserved
iORF_133323	N1	Ancestor	1	21	SID3500	413	433	+	0	1_conserved
iORF_133350	N1	Ancestor	0	33	SID3501	16	48	+	0	5_SpeGroup
iORF_133352	N1	Ancestor	1	51	SID3501	16	66	+	0	4_divergent
iORF_133393	N1	Ancestor	1	60	SID3501	61	120	-	0	1_conserved
iORF_133397	N1	Ancestor	0	69	SID3501	63	131	+	0	5_SpeGroup
iORF_133398	N1	Ancestor	1	75	SID3501	63	137	+	0	4_divergent
iORF_133351	N1	Ancestor	1	33	SID3501	157	189	+	0	1_conserved
iORF_133367	N1	Ancestor	1	54	SID3501	276	329	+	1	3_pPar
iORF_133369	N1	Ancestor	0	27	SID3501	322	348	-	0	6_polymorphic
iORF_133370	N1	Ancestor	1	45	SID3501	322	366	-	1	6_polymorphic
iORF_133371	N1	Ancestor	0	41	SID3501	326	366	-	1	6_polymorphic
iORF_133372	N1	Ancestor	1	72	SID3501	326	397	-	1	6_polymorphic
iORF_133373	N1	Ancestor	0	53	SID3501	345	397	-	1	6_polymorphic
iORF_133374	N1	Ancestor	0	9	SID3501	347	355	+	0	6_polymorphic
iORF_133375	N1	Ancestor	1	9	SID3501	347	355	+	1	6_polymorphic
iORF_133379	N1	Ancestor	1	69	SID3501	379	447	+	0	1_conserved
iORF_133380	N1	Ancestor	1	66	SID3501	396	461	+	5	6_polymorphic
iORF_133382	N1	Ancestor	1	33	SID3501	453	485	-	0	1_conserved
iORF_133419	N1	Ancestor	1	36	SID3501	728	763	-	1	4_divergent
iORF_133420	N1	Ancestor	1	24	SID3501	767	790	-	0	4_divergent
iORF_133421	N1	Ancestor	0	30	SID3501	808	837	-	0	5_SpeGroup
iORF_133423	N1	Ancestor	1	36	SID3501	832	867	+	6	4_divergent
iORF_133425	N1	Ancestor	0	51	SID3501	836	886	+	6	5_SpeGroup
iORF_133426	N1	Ancestor	0	21	SID3501	883	903	-	0	5_SpeGroup
iORF_133427	N1	Ancestor	0	132	SID3501	891	1022	-	7	5_SpeGroup
iORF_133428	N1	Ancestor	0	126	SID3501	902	1027	+	7	5_SpeGroup
iORF_133429	N1	Ancestor	1	123	SID3501	905	1027	+	7	4_divergent
iORF_133331	N1	Ancestor	0	24	SID3501	1055	1078	+	0	6_polymorphic
iORF_133332	N1	Ancestor	1	75	SID3501	1068	1142	+	0	4_divergent
iORF_133333	N1	Ancestor	1	42	SID3501	1075	1116	-	0	3_pPar
iORF_133335	N1	Ancestor	1	9	SID3501	1099	1107	+	0	3_pPar
iORF_133337	N1	Ancestor	1	27	SID3501	1125	1151	-	0	3_pPar
iORF_133353	N1	Ancestor	1	15	SID3501	1497	1511	-	0	4_divergent
iORF_133356	N1	Ancestor	1	60	SID3501	1592	1651	+	1	3_pPar
iORF_133358	N1	Ancestor	1	42	SID3501	1634	1675	-	0	3_pPar
iORF_133359	N1	Ancestor	1	42	SID3501	1668	1709	-	2	3_pPar
iORF_133450	N1	Ancestor	1	12	SID3502	44	55	+	0	3_pPar
iORF_133451	N1	Ancestor	0	63	SID3502	62	124	-	0	6_polymorphic
iORF_133452	N1	Ancestor	0	118	SID3502	62	179	-	1	5_SpeGroup
iORF_133454	N1	Ancestor	0	212	SID3502	62	273	-	1	6_polymorphic
iORF_133455	N1	Ancestor	0	243	SID3502	62	304	-	1	6_polymorphic
iORF_133456	N1	Ancestor	1	309	SID3502	62	370	-	3	7_ancest
iORF_133458	N1	Ancestor	1	18	SID3502	96	113	-	0	1_conserved
iORF_133430	N1	Ancestor	0	33	SID3502	114	146	-	1	6_polymorphic
iORF_133431	N1	Ancestor	0	155	SID3502	119	273	-	1	6_polymorphic
iORF_133432	N1	Ancestor	0	180	SID3502	125	304	-	1	6_polymorphic
iORF_133433	N1	Ancestor	1	21	SID3502	126	146	-	1	6_polymorphic
iORF_133434	N1	Ancestor	1	12	SID3502	139	150	-	0	4_divergent
iORF_133435	N1	Ancestor	0	28	SID3502	139	166	-	0	5_SpeGroup
iORF_133436	N1	Ancestor	0	166	SID3502	139	304	-	0	7_ancest
iORF_133437	N1	Ancestor	1	24	SID3502	156	179	-	0	4_divergent
iORF_133438	N1	Ancestor	1	60	SID3502	214	273	-	0	4_divergent
iORF_133440	N1	Ancestor	0	140	SID3502	231	370	-	2	5_SpeGroup
iORF_133442	N1	Ancestor	1	54	SID3502	265	318	+	0	6_polymorphic
iORF_133444	N1	Ancestor	0	48	SID3502	315	362	+	0	5_SpeGroup
iORF_133445	N1	Ancestor	1	63	SID3502	315	377	+	2	5_SpeGroup
iORF_133446	N1	Ancestor	1	15	SID3502	324	338	-	0	3_pPar
iORF_133448	N1	Ancestor	0	22	SID3502	349	370	-	2	6_polymorphic
iORF_133476	N1	Ancestor	0	147	SID3503	41	187	+	3	5_SpeGroup
iORF_133478	N1	Ancestor	0	35	SID3503	41	75	+	1	6_polymorphic
iORF_133481	N1	Ancestor	0	93	SID3503	92	184	-	2	6_polymorphic
iORF_133461	N1	Ancestor	1	24	SID3503	154	177	-	0	3_pPar
iORF_133463	N1	Ancestor	1	54	SID3503	178	231	+	1	6_polymorphic
iORF_133464	N1	Ancestor	1	15	SID3503	184	198	-	0	3_pPar
iORF_133468	N1	Ancestor	1	18	SID3503	195	212	-	0	4_divergent
iORF_133470	N1	Ancestor	0	33	SID3503	195	227	-	1	5_SpeGroup
iORF_133691	N1	Ancestor	0	125	SID3504	8	132	-	5	6_polymorphic
iORF_133701	N1	Ancestor	0	165	SID3504	95	259	-	0	5_SpeGroup
iORF_133702	N1	Ancestor	1	198	SID3504	95	292	-	0	4_divergent
iORF_133501	N1	Ancestor	1	141	SID3504	123	263	+	0	3_pPar
iORF_133518	N1	Ancestor	1	129	SID3504	168	296	-	0	6_polymorphic
iORF_133520	N1	Ancestor	0	195	SID3504	175	369	+	11	5_SpeGroup
iORF_133539	N1	Ancestor	1	144	SID3504	226	369	+	11	4_divergent
iORF_133556	N1	Ancestor	1	15	SID3504	291	305	+	3	4_divergent
iORF_133572	N1	Ancestor	1	30	SID3504	335	364	-	0	6_polymorphic
iORF_133596	N1	Ancestor	1	39	SID3504	3179	3217	-	0	3_pPar
iORF_133599	N1	Ancestor	0	12	SID3504	3208	3219	+	0	6_polymorphic
iORF_133677	N1	Ancestor	0	104	SID3504	4651	4754	-	10	5_SpeGroup
iORF_133681	N1	Ancestor	1	63	SID3504	4692	4754	-	10	4_divergent
iORF_133684	N1	Ancestor	1	114	SID3504	4729	4842	+	10	4_divergent
iORF_133686	N1	Ancestor	0	15	SID3504	4748	4762	+	0	6_polymorphic
iORF_133687	N1	Ancestor	1	27	SID3504	4763	4789	-	0	3_pPar
iORF_133689	N1	Ancestor	0	12	SID3504	4808	4819	+	0	5_SpeGroup
iORF_133703	N1	Ancestor	0	99	SID3505	86	184	+	2	5_SpeGroup
iORF_133704	N1	Ancestor	1	117	SID3505	86	202	+	4	4_divergent
iORF_133708	N1	Ancestor	1	33	SID3505	134	166	-	2	3_pPar
iORF_133712	N1	Ancestor	0	195	SID3505	163	357	-	4	5_SpeGroup
iORF_133713	N1	Ancestor	1	48	SID3505	165	212	+	4	4_divergent
iORF_133715	N1	Ancestor	1	15	SID3505	170	184	-	0	5_SpeGroup
iORF_133718	N1	Ancestor	0	78	SID3505	181	258	-	2	5_SpeGroup
iORF_133719	N1	Ancestor	1	177	SID3505	181	357	-	2	5_SpeGroup
iORF_133720	N1	Ancestor	0	18	SID3505	185	202	+	2	5_SpeGroup
iORF_133721	N1	Ancestor	1	84	SID3505	188	271	-	2	3_pPar
iORF_133722	N1	Ancestor	1	36	SID3505	239	274	+	0	3_pPar
iORF_133724	N1	Ancestor	0	84	SID3505	324	407	+	0	5_SpeGroup
iORF_133726	N1	Ancestor	1	168	SID3505	324	491	+	0	4_divergent
iORF_133728	N1	Ancestor	1	57	SID3505	385	441	-	0	1_conserved
iORF_133729	N1	Ancestor	1	15	SID3505	445	459	-	0	3_pPar
iORF_133742	N1	Ancestor	1	15	SID3506	24	38	+	0	6_polymorphic
iORF_133745	N1	Ancestor	1	18	SID3506	35	52	-	1	3_pPar
iORF_133746	N1	Ancestor	0	117	SID3506	45	161	+	1	5_SpeGroup
iORF_133747	N1	Ancestor	1	18	SID3506	45	62	+	0	4_divergent
iORF_133734	N1	Ancestor	1	12	SID3506	154	165	+	0	3_pPar
iORF_133738	N1	Ancestor	1	39	SID3506	192	230	+	0	3_pPar
iORF_133739	N1	Ancestor	1	27	SID3506	197	223	+	0	6_polymorphic
iORF_133757	N1	Ancestor	1	54	SID3507	17	70	+	4	4_divergent
iORF_133774	N1	Ancestor	0	140	SID3507	48	187	-	2	5_SpeGroup
iORF_133775	N1	Ancestor	1	54	SID3507	52	105	+	1	5_SpeGroup
iORF_133776	N1	Ancestor	0	229	SID3507	52	280	+	5	6_polymorphic
iORF_133777	N1	Ancestor	0	242	SID3507	52	293	+	5	7_ancest
iORF_133778	N1	Ancestor	0	19	SID3507	52	70	+	0	6_polymorphic
iORF_133779	N1	Ancestor	0	32	SID3507	74	105	+	1	4_divergent
iORF_133780	N1	Ancestor	0	109	SID3507	74	182	+	2	5_SpeGroup
iORF_133781	N1	Ancestor	1	207	SID3507	74	280	+	5	5_SpeGroup
iORF_133751	N1	Ancestor	1	39	SID3507	123	161	-	1	3_pPar
iORF_133753	N1	Ancestor	0	153	SID3507	128	280	+	4	5_SpeGroup
iORF_133756	N1	Ancestor	1	138	SID3507	156	293	+	3	4_divergent
iORF_133759	N1	Ancestor	1	33	SID3507	198	230	-	2	3_pPar
iORF_133763	N1	Ancestor	1	21	SID3507	221	241	-	2	4_divergent
iORF_133766	N1	Ancestor	0	69	SID3507	225	293	+	3	5_SpeGroup
iORF_133767	N1	Ancestor	0	12	SID3507	230	241	-	0	5_SpeGroup
iORF_133768	N1	Ancestor	1	78	SID3507	272	349	-	2	3_pPar
iORF_133771	N1	Ancestor	0	48	SID3507	315	362	+	2	6_polymorphic
iORF_133782	N1	Ancestor	1	51	SID3508	11	61	-	0	6_polymorphic
iORF_133783	N1	Ancestor	0	42	SID3508	118	159	-	3	5_SpeGroup
iORF_133785	N1	Ancestor	1	78	SID3508	118	195	-	5	4_divergent
iORF_133787	N1	Ancestor	1	33	SID3508	130	162	+	3	3_pPar
iORF_133788	N1	Ancestor	1	12	SID3508	137	148	-	0	1_conserved
iORF_133793	N1	Ancestor	0	81	SID3508	198	278	-	0	5_SpeGroup
iORF_133794	N1	Ancestor	1	84	SID3508	198	281	-	0	4_divergent
iORF_133795	N1	Ancestor	1	12	SID3508	253	264	-	0	4_divergent
iORF_133797	N1	Ancestor	1	18	SID3508	269	286	+	0	4_divergent
iORF_133837	N1	Ancestor	1	21	SID3509	38	58	+	0	3_pPar
iORF_133848	N1	Ancestor	1	9	SID3509	45	53	+	0	3_pPar
iORF_133863	N1	Ancestor	0	132	SID3509	64	195	+	10	5_SpeGroup
iORF_133809	N1	Ancestor	1	9	SID3509	109	117	-	0	4_divergent
iORF_133810	N1	Ancestor	0	22	SID3509	109	130	-	0	5_SpeGroup
iORF_133812	N1	Ancestor	1	12	SID3509	116	127	+	0	3_pPar
iORF_133813	N1	Ancestor	0	48	SID3509	148	195	+	9	7_ancest
iORF_133814	N1	Ancestor	0	9	SID3509	161	169	+	0	5_SpeGroup
iORF_133815	N1	Ancestor	0	12	SID3509	162	173	-	0	5_SpeGroup
iORF_133821	N1	Ancestor	0	126	SID3509	207	332	-	2	5_SpeGroup
iORF_133823	N1	Ancestor	1	9	SID3509	230	238	+	0	1_conserved
iORF_133824	N1	Ancestor	0	85	SID3509	248	332	-	0	5_SpeGroup
iORF_133827	N1	Ancestor	1	48	SID3509	285	332	-	0	5_SpeGroup
iORF_133830	N1	Ancestor	0	42	SID3509	313	354	+	1	5_SpeGroup
iORF_133831	N1	Ancestor	1	105	SID3509	313	417	+	2	5_SpeGroup
iORF_133832	N1	Ancestor	1	45	SID3509	326	370	-	1	3_pPar
iORF_133833	N1	Ancestor	1	60	SID3509	344	403	+	2	4_divergent
iORF_133835	N1	Ancestor	0	12	SID3509	369	380	+	0	5_SpeGroup
iORF_133838	N1	Ancestor	1	30	SID3509	377	406	-	1	4_divergent
iORF_133854	N1	Ancestor	1	81	SID3509	521	601	+	0	5_SpeGroup
iORF_133858	N1	Ancestor	0	66	SID3509	565	630	-	0	4_divergent
iORF_133859	N1	Ancestor	0	106	SID3509	587	692	-	0	5_SpeGroup
iORF_133860	N1	Ancestor	1	42	SID3509	589	630	-	0	5_SpeGroup
iORF_133864	N1	Ancestor	0	66	SID3509	627	692	-	0	6_polymorphic
iORF_133866	N1	Ancestor	0	86	SID3509	629	714	+	0	5_SpeGroup
iORF_133867	N1	Ancestor	1	48	SID3509	645	692	-	0	6_polymorphic
iORF_133913	N1	Ancestor	0	108	SID3511	10	117	+	0	6_polymorphic
iORF_133870	N1	Ancestor	1	9	SID3511	12	20	+	0	4_divergent
iORF_133906	N1	Ancestor	1	45	SID3511	59	103	-	0	1_conserved
iORF_133910	N1	Ancestor	1	87	SID3511	63	149	-	1	4_divergent
iORF_133911	N1	Ancestor	1	45	SID3511	73	117	+	0	6_polymorphic
iORF_133912	N1	Ancestor	0	12	SID3511	88	99	-	0	6_polymorphic
iORF_133914	N1	Ancestor	0	63	SID3511	98	160	+	1	6_polymorphic
iORF_133868	N1	Ancestor	1	30	SID3511	112	141	-	0	6_polymorphic
iORF_133869	N1	Ancestor	0	38	SID3511	112	149	-	1	5_SpeGroup
iORF_133872	N1	Ancestor	1	24	SID3511	149	172	-	0	6_polymorphic
iORF_133874	N1	Ancestor	0	73	SID3511	149	221	-	2	6_polymorphic
iORF_133875	N1	Ancestor	0	119	SID3511	149	267	-	5	6_polymorphic
iORF_133878	N1	Ancestor	1	60	SID3511	162	221	-	2	6_polymorphic
iORF_133881	N1	Ancestor	0	38	SID3511	184	221	-	2	6_polymorphic
iORF_133882	N1	Ancestor	0	84	SID3511	184	267	-	5	6_polymorphic
iORF_133884	N1	Ancestor	0	139	SID3511	205	343	-	11	5_SpeGroup
iORF_133886	N1	Ancestor	0	27	SID3511	235	261	+	3	6_polymorphic
iORF_133887	N1	Ancestor	0	43	SID3511	235	277	+	3	5_SpeGroup
iORF_133888	N1	Ancestor	1	102	SID3511	235	336	+	11	6_polymorphic
iORF_133890	N1	Ancestor	0	93	SID3511	251	343	-	10	7_ancest
iORF_133891	N1	Ancestor	1	198	SID3511	251	448	-	11	4_divergent
iORF_133893	N1	Ancestor	0	36	SID3511	301	336	+	5	5_SpeGroup
iORF_133897	N1	Ancestor	0	66	SID3511	321	386	+	0	5_SpeGroup
iORF_133898	N1	Ancestor	1	90	SID3511	321	410	+	1	6_polymorphic
iORF_133899	N1	Ancestor	0	78	SID3511	333	410	+	1	6_polymorphic
iORF_133900	N1	Ancestor	0	99	SID3511	350	448	-	1	7_ancest
iORF_133901	N1	Ancestor	0	69	SID3511	358	426	+	1	6_polymorphic
iORF_133902	N1	Ancestor	0	66	SID3511	383	448	-	1	5_SpeGroup
iORF_133905	N1	Ancestor	1	9	SID3511	554	562	-	0	5_SpeGroup
iORF_133907	N1	Ancestor	0	102	SID3511	559	660	-	0	5_SpeGroup
iORF_133908	N1	Ancestor	0	99	SID3511	562	660	-	0	5_SpeGroup
iORF_133919	N1	Ancestor	0	62	SID3512	50	111	+	1	6_polymorphic
iORF_133920	N1	Ancestor	1	120	SID3512	50	169	+	1	6_polymorphic
iORF_133916	N1	Ancestor	1	18	SID3512	143	160	-	0	3_pPar
iORF_133918	N1	Ancestor	1	33	SID3512	159	191	+	0	3_pPar
iORF_133928	N1	Ancestor	0	72	SID3513	20	91	+	5	5_SpeGroup
iORF_133942	N1	Ancestor	1	39	SID3513	30	68	+	4	3_pPar
iORF_133923	N1	Ancestor	1	30	SID3513	126	155	-	1	4_divergent
iORF_133925	N1	Ancestor	1	12	SID3513	141	152	+	0	3_pPar
iORF_133926	N1	Ancestor	1	45	SID3513	145	189	-	3	1_conserved
iORF_133927	N1	Ancestor	1	51	SID3513	171	221	+	2	3_pPar
iORF_133930	N1	Ancestor	1	36	SID3513	218	253	-	0	3_pPar
iORF_133933	N1	Ancestor	0	45	SID3513	225	269	-	0	6_polymorphic
iORF_133935	N1	Ancestor	0	128	SID3513	225	352	-	1	6_polymorphic
iORF_133936	N1	Ancestor	1	48	SID3513	258	305	+	0	4_divergent
iORF_133937	N1	Ancestor	0	115	SID3513	258	372	+	1	6_polymorphic
iORF_133938	N1	Ancestor	0	188	SID3513	258	445	+	1	6_polymorphic
iORF_133941	N1	Ancestor	0	117	SID3513	269	385	-	1	5_SpeGroup
iORF_133945	N1	Ancestor	0	40	SID3513	313	352	-	1	6_polymorphic
iORF_133946	N1	Ancestor	1	27	SID3513	340	366	-	0	4_divergent
iORF_133947	N1	Ancestor	0	18	SID3513	349	366	-	0	5_SpeGroup
iORF_133948	N1	Ancestor	1	33	SID3513	353	385	-	0	5_SpeGroup
iORF_133949	N1	Ancestor	0	180	SID3513	353	532	-	1	5_SpeGroup
iORF_133950	N1	Ancestor	1	147	SID3513	386	532	-	1	4_divergent
iORF_133955	N1	Ancestor	1	12	SID3513	493	504	-	1	3_pPar
iORF_134004	N1	Ancestor	0	78	SID3514	98	175	-	0	6_polymorphic
iORF_134005	N1	Ancestor	1	105	SID3514	98	202	-	0	6_polymorphic
iORF_133963	N1	Ancestor	1	15	SID3514	121	135	+	0	1_conserved
iORF_133971	N1	Ancestor	1	24	SID3514	211	234	+	0	1_conserved
iORF_133972	N1	Ancestor	1	15	SID3514	231	245	-	0	1_conserved
iORF_133973	N1	Ancestor	1	72	SID3514	236	307	-	0	3_pPar
iORF_133975	N1	Ancestor	1	48	SID3514	306	353	+	0	3_pPar
iORF_133976	N1	Ancestor	1	9	SID3514	314	322	+	0	1_conserved
iORF_133977	N1	Ancestor	1	78	SID3514	390	467	-	1	3_pPar
iORF_133981	N1	Ancestor	0	87	SID3514	518	604	-	0	5_SpeGroup
iORF_133983	N1	Ancestor	1	27	SID3514	567	593	-	0	4_divergent
iORF_133984	N1	Ancestor	0	366	SID3514	567	932	-	3	7_ancest
iORF_133985	N1	Ancestor	1	27	SID3514	578	604	-	1	4_divergent
iORF_133987	N1	Ancestor	1	45	SID3514	633	677	+	0	4_divergent
iORF_133988	N1	Ancestor	0	249	SID3514	633	881	+	2	7_ancest
iORF_133989	N1	Ancestor	0	257	SID3514	633	889	+	2	5_SpeGroup
iORF_133991	N1	Ancestor	1	9	SID3514	727	735	+	0	6_polymorphic
iORF_133994	N1	Ancestor	1	120	SID3514	813	932	-	2	6_polymorphic
iORF_133995	N1	Ancestor	0	107	SID3514	826	932	-	1	5_SpeGroup
iORF_133996	N1	Ancestor	0	97	SID3514	836	932	-	1	6_polymorphic
iORF_133998	N1	Ancestor	0	21	SID3514	875	895	-	0	5_SpeGroup
iORF_133999	N1	Ancestor	1	12	SID3514	894	905	+	0	1_conserved
iORF_134000	N1	Ancestor	0	9	SID3514	938	946	-	0	5_SpeGroup
iORF_134001	N1	Ancestor	1	36	SID3514	938	973	-	0	4_divergent
iORF_134003	N1	Ancestor	0	18	SID3514	961	978	-	0	5_SpeGroup
iORF_134006	N1	Ancestor	1	54	SID3514	970	1023	-	0	4_divergent
iORF_133961	N1	Ancestor	0	22	SID3514	1002	1023	-	0	5_SpeGroup
iORF_133962	N1	Ancestor	1	63	SID3514	1025	1087	-	0	3_pPar
iORF_134027	N1	Ancestor	1	60	SID3515	35	94	-	0	5_SpeGroup
iORF_134035	N1	Ancestor	1	33	SID3515	49	81	-	0	5_SpeGroup
iORF_134036	N1	Ancestor	0	46	SID3515	49	94	-	0	4_divergent
iORF_134038	N1	Ancestor	1	27	SID3515	96	122	-	0	4_divergent
iORF_134039	N1	Ancestor	0	57	SID3515	96	152	-	0	5_SpeGroup
iORF_134007	N1	Ancestor	1	21	SID3515	112	132	-	0	1_conserved
iORF_134008	N1	Ancestor	1	42	SID3515	115	156	+	0	1_conserved
iORF_134009	N1	Ancestor	1	54	SID3515	139	192	-	0	6_polymorphic
iORF_134011	N1	Ancestor	1	18	SID3515	153	170	+	0	3_pPar
iORF_134012	N1	Ancestor	0	30	SID3515	163	192	-	0	6_polymorphic
iORF_134013	N1	Ancestor	1	66	SID3515	192	257	-	5	5_SpeGroup
iORF_134014	N1	Ancestor	0	15	SID3515	197	211	-	0	5_SpeGroup
iORF_134015	N1	Ancestor	1	18	SID3515	197	214	-	0	4_divergent
iORF_134016	N1	Ancestor	0	47	SID3515	211	257	-	5	4_divergent
iORF_134017	N1	Ancestor	1	15	SID3515	213	227	+	2	4_divergent
iORF_134018	N1	Ancestor	0	50	SID3515	213	262	+	5	5_SpeGroup
iORF_134020	N1	Ancestor	1	39	SID3515	224	262	+	3	4_divergent
iORF_134021	N1	Ancestor	0	65	SID3515	224	288	+	3	5_SpeGroup
iORF_134022	N1	Ancestor	0	126	SID3515	292	417	-	1	5_SpeGroup
iORF_134023	N1	Ancestor	1	129	SID3515	292	420	-	1	7_ancest
iORF_134024	N1	Ancestor	0	130	SID3515	292	421	-	1	5_SpeGroup
iORF_134025	N1	Ancestor	0	79	SID3515	296	374	-	0	5_SpeGroup
iORF_134028	N1	Ancestor	1	24	SID3515	351	374	-	0	4_divergent
iORF_134029	N1	Ancestor	0	70	SID3515	351	420	-	1	5_SpeGroup
iORF_134053	N1	Ancestor	0	39	SID3516	19	57	-	0	5_SpeGroup
iORF_134056	N1	Ancestor	1	27	SID3516	23	49	-	0	4_divergent
iORF_134064	N1	Ancestor	1	42	SID3516	30	71	+	1	4_divergent
iORF_134065	N1	Ancestor	0	43	SID3516	30	72	+	1	5_SpeGroup
iORF_134075	N1	Ancestor	1	27	SID3516	57	83	-	1	4_divergent
iORF_134079	N1	Ancestor	0	75	SID3516	68	142	-	2	5_SpeGroup
iORF_134046	N1	Ancestor	1	30	SID3516	139	168	-	0	1_conserved
iORF_134048	N1	Ancestor	1	18	SID3516	141	158	+	0	4_divergent
iORF_134049	N1	Ancestor	0	24	SID3516	141	164	+	0	5_SpeGroup
iORF_134052	N1	Ancestor	0	48	SID3516	177	224	-	4	5_SpeGroup
iORF_134059	N1	Ancestor	1	57	SID3516	256	312	+	0	4_divergent
iORF_134060	N1	Ancestor	1	18	SID3516	276	293	-	0	6_polymorphic
iORF_134061	N1	Ancestor	0	15	SID3516	279	293	-	0	5_SpeGroup
iORF_134066	N1	Ancestor	1	18	SID3516	293	310	-	0	6_polymorphic
iORF_134091	N1	Ancestor	1	18	SID3517	102	119	-	0	6_polymorphic
iORF_134092	N1	Ancestor	1	9	SID3517	118	126	+	0	1_conserved
iORF_134101	N1	Ancestor	0	12	SID3517	226	237	-	0	5_SpeGroup
iORF_134131	N1	Ancestor	0	24	SID3518	120	143	+	0	5_SpeGroup
iORF_134134	N1	Ancestor	0	38	SID3518	199	236	+	1	4_divergent
iORF_134147	N1	Ancestor	0	96	SID3519	20	115	-	2	5_SpeGroup
iORF_134151	N1	Ancestor	0	112	SID3519	23	134	+	2	6_polymorphic
iORF_134152	N1	Ancestor	0	149	SID3519	23	171	+	2	6_polymorphic
iORF_134153	N1	Ancestor	1	12	SID3519	23	34	+	0	4_divergent
iORF_134159	N1	Ancestor	0	12	SID3519	32	43	-	0	5_SpeGroup
iORF_134165	N1	Ancestor	1	75	SID3519	60	134	+	2	4_divergent
iORF_134167	N1	Ancestor	0	24	SID3519	92	115	-	0	6_polymorphic
iORF_134168	N1	Ancestor	0	25	SID3519	92	116	-	0	6_polymorphic
iORF_134139	N1	Ancestor	1	78	SID3519	131	208	-	0	6_polymorphic
iORF_134142	N1	Ancestor	1	90	SID3519	146	235	+	0	6_polymorphic
iORF_134144	N1	Ancestor	0	131	SID3519	146	276	+	1	6_polymorphic
iORF_134148	N1	Ancestor	0	50	SID3519	195	244	+	1	5_SpeGroup
iORF_134149	N1	Ancestor	1	51	SID3519	195	245	+	1	6_polymorphic
iORF_134150	N1	Ancestor	0	82	SID3519	195	276	+	1	6_polymorphic
iORF_134160	N1	Ancestor	0	77	SID3519	311	387	-	0	5_SpeGroup
iORF_134162	N1	Ancestor	0	80	SID3519	326	405	+	0	5_SpeGroup
iORF_134214	N1	Ancestor	1	15	SID352	77	91	+	1	3_pPar
iORF_134229	N1	Ancestor	1	27	SID352	91	117	+	0	6_polymorphic
iORF_134230	N1	Ancestor	0	105	SID352	91	195	+	3	5_SpeGroup
iORF_134231	N1	Ancestor	0	121	SID352	91	211	+	3	6_polymorphic
iORF_134274	N1	Ancestor	1	15	SID352	136	150	-	0	1_conserved
iORF_134287	N1	Ancestor	0	30	SID352	149	178	+	0	5_SpeGroup
iORF_134288	N1	Ancestor	1	63	SID352	149	211	+	3	6_polymorphic
iORF_134299	N1	Ancestor	0	12	SID352	200	211	+	0	4_divergent
iORF_134190	N1	Ancestor	0	65	SID3520	36	100	-	8	6_polymorphic
iORF_134191	N1	Ancestor	1	72	SID3520	36	107	-	9	6_polymorphic
iORF_134170	N1	Ancestor	0	36	SID3520	124	159	+	0	5_SpeGroup
iORF_134171	N1	Ancestor	0	30	SID3520	128	157	-	0	5_SpeGroup
iORF_134172	N1	Ancestor	1	63	SID3520	128	190	-	0	4_divergent
iORF_134173	N1	Ancestor	0	269	SID3520	128	396	-	14	5_SpeGroup
iORF_134174	N1	Ancestor	1	21	SID3520	163	183	+	0	4_divergent
iORF_134175	N1	Ancestor	1	12	SID3520	189	200	+	0	3_pPar
iORF_134177	N1	Ancestor	0	90	SID3520	205	294	-	1	5_SpeGroup
iORF_134179	N1	Ancestor	1	192	SID3520	205	396	-	14	5_SpeGroup
iORF_134181	N1	Ancestor	1	39	SID3520	226	264	+	0	3_pPar
iORF_134186	N1	Ancestor	0	91	SID3520	306	396	-	13	5_SpeGroup
iORF_134192	N1	Ancestor	1	27	SID3520	353	379	-	0	6_polymorphic
iORF_134193	N1	Ancestor	0	88	SID3520	353	440	-	0	6_polymorphic
iORF_134194	N1	Ancestor	1	75	SID3520	366	440	-	0	6_polymorphic
iORF_134195	N1	Ancestor	1	30	SID3520	374	403	+	0	1_conserved
iORF_134196	N1	Ancestor	1	78	SID3520	378	455	+	0	6_polymorphic
iORF_134197	N1	Ancestor	0	100	SID3520	378	477	+	0	6_polymorphic
iORF_134199	N1	Ancestor	0	100	SID3520	415	514	-	0	5_SpeGroup
iORF_134200	N1	Ancestor	1	51	SID3520	444	494	-	0	4_divergent
iORF_134201	N1	Ancestor	0	43	SID3520	452	494	-	0	5_SpeGroup
iORF_134202	N1	Ancestor	1	63	SID3520	452	514	-	0	4_divergent
iORF_134203	N1	Ancestor	1	33	SID3520	472	504	-	0	1_conserved
iORF_134204	N1	Ancestor	1	9	SID3520	493	501	+	0	1_conserved
iORF_134273	N1	Ancestor	1	30	SID3521	7	36	+	0	1_conserved
iORF_134216	N1	Ancestor	1	153	SID3521	128	280	-	3	4_divergent
iORF_134217	N1	Ancestor	0	313	SID3521	128	440	-	5	6_polymorphic
iORF_134218	N1	Ancestor	1	27	SID3521	130	156	+	0	1_conserved
iORF_134219	N1	Ancestor	0	82	SID3521	199	280	-	3	5_SpeGroup
iORF_134221	N1	Ancestor	1	159	SID3521	199	357	-	4	4_divergent
iORF_134222	N1	Ancestor	0	242	SID3521	199	440	-	5	6_polymorphic
iORF_134223	N1	Ancestor	0	151	SID3521	207	357	-	4	5_SpeGroup
iORF_134224	N1	Ancestor	1	69	SID3521	214	282	+	3	4_divergent
iORF_134225	N1	Ancestor	0	94	SID3521	214	307	+	3	5_SpeGroup
iORF_134227	N1	Ancestor	0	48	SID3521	235	282	+	3	6_polymorphic
iORF_134228	N1	Ancestor	0	73	SID3521	235	307	+	3	6_polymorphic
iORF_134232	N1	Ancestor	1	36	SID3521	279	314	+	0	1_conserved
iORF_134233	N1	Ancestor	0	64	SID3521	294	357	-	1	5_SpeGroup
iORF_134234	N1	Ancestor	0	87	SID3521	294	380	-	1	5_SpeGroup
iORF_134235	N1	Ancestor	0	133	SID3521	294	426	-	2	5_SpeGroup
iORF_134236	N1	Ancestor	1	147	SID3521	294	440	-	2	7_ancest
iORF_134237	N1	Ancestor	0	12	SID3521	307	318	+	0	6_polymorphic
iORF_134238	N1	Ancestor	1	15	SID3521	311	325	+	0	3_pPar
iORF_134240	N1	Ancestor	0	39	SID3521	315	353	+	1	6_polymorphic
iORF_134243	N1	Ancestor	1	30	SID3521	356	385	+	0	1_conserved
iORF_134244	N1	Ancestor	0	55	SID3521	386	440	-	1	6_polymorphic
iORF_134245	N1	Ancestor	0	173	SID3521	386	558	-	6	6_polymorphic
iORF_134247	N1	Ancestor	1	27	SID3521	400	426	-	1	4_divergent
iORF_134249	N1	Ancestor	0	122	SID3521	437	558	-	5	6_polymorphic
iORF_134250	N1	Ancestor	0	114	SID3521	445	558	-	5	6_polymorphic
iORF_134255	N1	Ancestor	1	42	SID3521	514	555	+	1	3_pPar
iORF_134259	N1	Ancestor	1	57	SID3521	521	577	+	1	4_divergent
iORF_134260	N1	Ancestor	0	58	SID3521	521	578	+	1	5_SpeGroup
iORF_134263	N1	Ancestor	0	33	SID3521	552	584	+	0	5_SpeGroup
iORF_134264	N1	Ancestor	1	159	SID3521	552	710	+	4	5_SpeGroup
iORF_134265	N1	Ancestor	0	166	SID3521	552	717	+	4	5_SpeGroup
iORF_134267	N1	Ancestor	1	111	SID3521	586	696	+	4	7_ancest
iORF_134268	N1	Ancestor	0	132	SID3521	586	717	+	4	5_SpeGroup
iORF_134275	N1	Ancestor	1	57	SID3521	704	760	+	1	4_divergent
iORF_134276	N1	Ancestor	0	176	SID3521	704	879	+	2	5_SpeGroup
iORF_134279	N1	Ancestor	1	93	SID3521	745	837	+	1	4_divergent
iORF_134280	N1	Ancestor	0	135	SID3521	745	879	+	1	7_ancest
iORF_134281	N1	Ancestor	1	42	SID3521	770	811	+	0	3_pPar
iORF_134285	N1	Ancestor	1	69	SID3521	798	866	+	1	3_pPar
iORF_134290	N1	Ancestor	1	24	SID3521	856	879	+	0	4_divergent
iORF_134210	N1	Ancestor	1	9	SID3521	1028	1036	-	0	1_conserved
iORF_134211	N1	Ancestor	1	18	SID3521	1057	1074	-	0	1_conserved
iORF_134213	N1	Ancestor	1	33	SID3521	1069	1101	+	0	4_divergent
iORF_134329	N1	Ancestor	0	126	SID353	16	141	-	0	5_SpeGroup
iORF_134336	N1	Ancestor	1	9	SID353	23	31	+	0	3_pPar
iORF_134347	N1	Ancestor	0	57	SID353	64	120	-	0	5_SpeGroup
iORF_134348	N1	Ancestor	1	78	SID353	64	141	-	0	7_ancest
iORF_134351	N1	Ancestor	1	27	SID353	78	104	+	0	4_divergent
iORF_134352	N1	Ancestor	0	15	SID353	98	112	+	0	5_SpeGroup
iORF_134353	N1	Ancestor	0	34	SID353	98	131	+	0	4_divergent
iORF_134321	N1	Ancestor	0	25	SID353	117	141	-	0	6_polymorphic
iORF_134326	N1	Ancestor	0	11	SID353	147	157	+	1	6_polymorphic
iORF_134332	N1	Ancestor	0	24	SID353	190	213	+	0	5_SpeGroup
iORF_134333	N1	Ancestor	1	33	SID353	190	222	+	3	5_SpeGroup
iORF_134334	N1	Ancestor	0	46	SID353	190	235	+	3	5_SpeGroup
iORF_134337	N1	Ancestor	1	72	SID353	228	299	-	0	4_divergent
iORF_134339	N1	Ancestor	0	32	SID353	268	299	-	0	5_SpeGroup
iORF_134340	N1	Ancestor	1	39	SID353	268	306	-	0	4_divergent
iORF_134341	N1	Ancestor	0	20	SID353	270	289	+	0	5_SpeGroup
iORF_134342	N1	Ancestor	1	51	SID353	270	320	+	0	6_polymorphic
iORF_134344	N1	Ancestor	1	15	SID353	331	345	-	0	1_conserved
iORF_134345	N1	Ancestor	0	15	SID353	333	347	+	0	5_SpeGroup
iORF_134356	N1	Ancestor	1	39	SID354	113	151	-	0	1_conserved
iORF_134357	N1	Ancestor	0	53	SID354	120	172	+	1	5_SpeGroup
iORF_134358	N1	Ancestor	1	60	SID354	120	179	+	2	5_SpeGroup
iORF_134360	N1	Ancestor	0	134	SID354	120	253	+	5	5_SpeGroup
iORF_134361	N1	Ancestor	1	30	SID354	124	153	+	0	1_conserved
iORF_134362	N1	Ancestor	1	15	SID354	148	162	-	0	6_polymorphic
iORF_134363	N1	Ancestor	0	23	SID354	148	170	-	1	5_SpeGroup
iORF_134364	N1	Ancestor	1	12	SID354	159	170	-	1	4_divergent
iORF_134365	N1	Ancestor	0	11	SID354	169	179	+	1	4_divergent
iORF_134369	N1	Ancestor	1	60	SID354	209	268	-	3	6_polymorphic
iORF_134371	N1	Ancestor	1	36	SID354	218	253	+	0	4_divergent
iORF_134372	N1	Ancestor	1	84	SID354	319	402	-	3	4_divergent
iORF_134373	N1	Ancestor	0	63	SID354	340	402	-	3	4_divergent
iORF_134443	N1	Ancestor	0	31	SID355	100	130	+	1	5_SpeGroup
iORF_134374	N1	Ancestor	0	27	SID355	104	130	+	1	5_SpeGroup
iORF_134376	N1	Ancestor	1	102	SID355	107	208	-	3	3_pPar
iORF_134377	N1	Ancestor	1	21	SID355	120	140	+	1	4_divergent
iORF_134379	N1	Ancestor	0	60	SID355	139	198	+	2	5_SpeGroup
iORF_134380	N1	Ancestor	1	45	SID355	154	198	+	2	6_polymorphic
iORF_134382	N1	Ancestor	1	45	SID355	195	239	+	0	3_pPar
iORF_134384	N1	Ancestor	1	18	SID355	227	244	+	0	1_conserved
iORF_134389	N1	Ancestor	1	87	SID355	295	381	-	0	3_pPar
iORF_134390	N1	Ancestor	1	108	SID355	300	407	-	0	1_conserved
iORF_134391	N1	Ancestor	1	114	SID355	333	446	+	0	1_conserved
iORF_134393	N1	Ancestor	1	21	SID355	380	400	+	0	1_conserved
iORF_134394	N1	Ancestor	1	132	SID355	397	528	-	4	3_pPar
iORF_134400	N1	Ancestor	1	30	SID355	476	505	+	0	3_pPar
iORF_134401	N1	Ancestor	1	9	SID355	483	491	+	0	4_divergent
iORF_134402	N1	Ancestor	0	18	SID355	483	500	+	0	5_SpeGroup
iORF_134407	N1	Ancestor	0	63	SID355	546	608	+	10	5_SpeGroup
iORF_134415	N1	Ancestor	1	117	SID355	571	687	-	1	4_divergent
iORF_134416	N1	Ancestor	1	36	SID355	573	608	+	1	4_divergent
iORF_134417	N1	Ancestor	0	83	SID355	605	687	-	0	5_SpeGroup
iORF_134418	N1	Ancestor	0	33	SID355	612	644	-	0	5_SpeGroup
iORF_134419	N1	Ancestor	0	72	SID355	612	683	-	0	5_SpeGroup
iORF_134420	N1	Ancestor	0	76	SID355	612	687	-	0	7_ancest
iORF_134422	N1	Ancestor	1	36	SID355	648	683	-	0	5_SpeGroup
iORF_134423	N1	Ancestor	0	84	SID355	648	731	-	12	7_ancest
iORF_134424	N1	Ancestor	0	78	SID355	654	731	-	12	5_SpeGroup
iORF_134427	N1	Ancestor	0	76	SID355	673	748	+	12	5_SpeGroup
iORF_134428	N1	Ancestor	1	87	SID355	673	759	+	12	4_divergent
iORF_134429	N1	Ancestor	0	27	SID355	702	728	+	3	5_SpeGroup
iORF_134431	N1	Ancestor	1	24	SID355	708	731	-	2	5_SpeGroup
iORF_134432	N1	Ancestor	1	15	SID355	749	763	-	0	6_polymorphic
iORF_134438	N1	Ancestor	1	129	SID355	835	963	+	10	4_divergent
iORF_134439	N1	Ancestor	0	157	SID355	835	991	+	12	5_SpeGroup
iORF_134450	N1	Ancestor	1	51	SID356	171	221	-	0	4_divergent
iORF_134546	N1	Ancestor	0	72	SID356	207	278	+	0	5_SpeGroup
iORF_134646	N1	Ancestor	1	18	SID356	220	237	+	0	5_SpeGroup
iORF_134647	N1	Ancestor	0	42	SID356	220	261	+	0	5_SpeGroup
iORF_134864	N1	Ancestor	1	9	SID356	245	253	+	0	4_divergent
iORF_134865	N1	Ancestor	0	34	SID356	245	278	+	0	5_SpeGroup
iORF_135202	N1	Ancestor	0	33	SID356	339	371	-	0	4_divergent
iORF_135203	N1	Ancestor	0	63	SID356	339	401	-	1	7_ancest
iORF_135204	N1	Ancestor	1	18	SID356	341	358	+	0	3_pPar
iORF_135207	N1	Ancestor	0	36	SID356	359	394	-	1	6_polymorphic
iORF_135211	N1	Ancestor	1	15	SID356	387	401	-	1	4_divergent
iORF_135212	N1	Ancestor	0	33	SID356	393	425	+	0	6_polymorphic
iORF_135213	N1	Ancestor	1	48	SID356	393	440	+	0	6_polymorphic
iORF_135288	N1	Ancestor	1	33	SID356	479	511	-	0	3_pPar
iORF_135290	N1	Ancestor	0	57	SID356	487	543	+	0	5_SpeGroup
iORF_135398	N1	Ancestor	0	87	SID356	607	693	+	8	5_SpeGroup
iORF_135403	N1	Ancestor	0	59	SID356	612	670	+	4	5_SpeGroup
iORF_135405	N1	Ancestor	1	150	SID356	612	761	+	7	4_divergent
iORF_135413	N1	Ancestor	0	137	SID356	618	754	-	7	5_SpeGroup
iORF_135416	N1	Ancestor	1	111	SID356	644	754	-	7	4_divergent
iORF_135442	N1	Ancestor	1	57	SID356	702	758	-	0	5_SpeGroup
iORF_135201	N1	Ancestor	1	15	SID3563	41	55	+	0	3_pPar
iORF_135205	N1	Ancestor	1	102	SID3563	63	164	+	1	1_conserved
iORF_135192	N1	Ancestor	1	45	SID3563	110	154	-	0	1_conserved
iORF_135193	N1	Ancestor	1	42	SID3563	121	162	-	0	3_pPar
iORF_135257	N1	Ancestor	1	18	SID3564	48	65	+	0	1_conserved
iORF_135214	N1	Ancestor	0	21	SID3564	103	123	-	0	4_divergent
iORF_135215	N1	Ancestor	1	33	SID3564	103	135	-	0	4_divergent
iORF_135216	N1	Ancestor	1	75	SID3564	113	187	-	0	3_pPar
iORF_135218	N1	Ancestor	1	99	SID3564	159	257	-	0	3_pPar
iORF_135221	N1	Ancestor	0	21	SID3564	261	281	-	0	4_divergent
iORF_135226	N1	Ancestor	0	57	SID3564	273	329	+	0	5_SpeGroup
iORF_135227	N1	Ancestor	1	69	SID3564	273	341	+	0	5_SpeGroup
iORF_135228	N1	Ancestor	0	93	SID3564	273	365	+	2	5_SpeGroup
iORF_135229	N1	Ancestor	1	51	SID3564	280	330	+	0	4_divergent
iORF_135233	N1	Ancestor	0	102	SID3564	299	400	-	12	5_SpeGroup
iORF_135235	N1	Ancestor	0	12	SID3564	330	341	+	0	5_SpeGroup
iORF_135238	N1	Ancestor	1	12	SID3564	362	373	+	0	3_pPar
iORF_135240	N1	Ancestor	1	12	SID3564	389	400	-	1	4_divergent
iORF_135362	N1	Ancestor	0	15	SID3565	8	22	-	0	4_divergent
iORF_135302	N1	Ancestor	0	150	SID3565	15	164	+	4	7_ancest
iORF_135303	N1	Ancestor	1	18	SID3565	15	32	+	0	4_divergent
iORF_135304	N1	Ancestor	0	40	SID3565	15	54	+	2	5_SpeGroup
iORF_135324	N1	Ancestor	0	16	SID3565	36	51	-	2	5_SpeGroup
iORF_135341	N1	Ancestor	1	12	SID3565	51	62	-	0	3_pPar
iORF_135374	N1	Ancestor	1	18	SID3565	84	101	-	0	1_conserved
iORF_135298	N1	Ancestor	1	30	SID3565	135	164	+	1	3_pPar
iORF_135301	N1	Ancestor	0	36	SID3565	139	174	-	1	5_SpeGroup
iORF_135321	N1	Ancestor	1	87	SID3565	299	385	+	1	6_polymorphic
iORF_135325	N1	Ancestor	1	9	SID3565	357	365	+	0	1_conserved
iORF_135344	N1	Ancestor	1	90	SID3565	569	658	-	0	5_SpeGroup
iORF_135345	N1	Ancestor	1	39	SID3565	571	609	+	0	4_divergent
iORF_135346	N1	Ancestor	0	69	SID3565	571	639	+	0	5_SpeGroup
iORF_135350	N1	Ancestor	0	33	SID3565	605	637	-	0	5_SpeGroup
iORF_135351	N1	Ancestor	1	153	SID3565	627	779	-	3	4_divergent
iORF_135352	N1	Ancestor	0	136	SID3565	630	765	-	3	5_SpeGroup
iORF_135353	N1	Ancestor	0	150	SID3565	630	779	-	3	7_ancest
iORF_135354	N1	Ancestor	1	9	SID3565	636	644	+	0	1_conserved
iORF_135357	N1	Ancestor	1	12	SID3565	641	652	+	0	1_conserved
iORF_135364	N1	Ancestor	0	79	SID3565	716	794	+	3	5_SpeGroup
iORF_135365	N1	Ancestor	1	90	SID3565	716	805	+	3	6_polymorphic
iORF_135366	N1	Ancestor	1	33	SID3565	733	765	-	3	4_divergent
iORF_135367	N1	Ancestor	0	37	SID3565	743	779	-	3	5_SpeGroup
iORF_135370	N1	Ancestor	1	18	SID3565	766	783	+	0	1_conserved
iORF_135378	N1	Ancestor	1	9	SID3565	862	870	+	0	6_polymorphic
iORF_135382	N1	Ancestor	0	17	SID3565	904	920	-	1	5_SpeGroup
iORF_135384	N1	Ancestor	1	84	SID3565	956	1039	-	0	5_SpeGroup
iORF_135294	N1	Ancestor	1	75	SID3565	992	1066	+	1	5_SpeGroup
iORF_135295	N1	Ancestor	1	45	SID3565	1017	1061	+	1	5_SpeGroup
iORF_135296	N1	Ancestor	0	50	SID3565	1017	1066	+	1	5_SpeGroup
iORF_135415	N1	Ancestor	1	33	SID3566	77	109	-	0	1_conserved
iORF_135421	N1	Ancestor	1	33	SID3566	99	131	+	0	1_conserved
iORF_135391	N1	Ancestor	0	93	SID3566	291	383	-	0	5_SpeGroup
iORF_135392	N1	Ancestor	1	30	SID3566	303	332	+	0	3_pPar
iORF_135395	N1	Ancestor	0	21	SID3566	351	371	+	0	5_SpeGroup
iORF_135412	N1	Ancestor	0	29	SID3566	532	560	-	4	5_SpeGroup
iORF_135431	N1	Ancestor	1	9	SID3567	20	28	-	0	6_polymorphic
iORF_135436	N1	Ancestor	1	114	SID3567	25	138	-	0	3_pPar
iORF_135444	N1	Ancestor	1	9	SID3567	63	71	+	0	3_pPar
iORF_135422	N1	Ancestor	1	12	SID3567	117	128	-	0	1_conserved
iORF_135424	N1	Ancestor	1	99	SID3567	131	229	+	2	6_polymorphic
iORF_135428	N1	Ancestor	1	21	SID3567	180	200	+	2	3_pPar
iORF_135432	N1	Ancestor	1	18	SID3567	197	214	-	0	3_pPar
iORF_135434	N1	Ancestor	1	9	SID3567	238	246	+	0	3_pPar
iORF_135437	N1	Ancestor	1	45	SID3567	265	309	-	0	3_pPar
iORF_135438	N1	Ancestor	1	18	SID3567	267	284	+	0	3_pPar
iORF_135439	N1	Ancestor	1	60	SID3567	279	338	-	0	6_polymorphic
iORF_135440	N1	Ancestor	0	9	SID3567	287	295	+	0	5_SpeGroup
iORF_135453	N1	Ancestor	1	144	SID3568	15	158	-	11	4_divergent
iORF_135468	N1	Ancestor	1	72	SID3568	30	101	+	5	4_divergent
iORF_135469	N1	Ancestor	0	74	SID3568	30	103	+	5	5_SpeGroup
iORF_135480	N1	Ancestor	1	18	SID3568	47	64	-	2	3_pPar
iORF_135481	N1	Ancestor	0	21	SID3568	55	75	+	2	5_SpeGroup
iORF_135446	N1	Ancestor	0	12	SID3568	98	109	-	0	4_divergent
iORF_135448	N1	Ancestor	0	65	SID3568	116	180	-	1	5_SpeGroup
iORF_135450	N1	Ancestor	0	38	SID3568	121	158	-	1	5_SpeGroup
iORF_135451	N1	Ancestor	0	60	SID3568	121	180	-	1	7_ancest
iORF_135452	N1	Ancestor	1	117	SID3568	121	237	-	1	4_divergent
iORF_135454	N1	Ancestor	0	29	SID3568	136	164	+	1	5_SpeGroup
iORF_135455	N1	Ancestor	1	48	SID3568	136	183	+	1	4_divergent
iORF_135457	N1	Ancestor	1	30	SID3568	167	196	+	0	4_divergent
iORF_135458	N1	Ancestor	0	55	SID3568	167	221	+	0	5_SpeGroup
iORF_135460	N1	Ancestor	1	9	SID3568	196	204	+	0	3_pPar
iORF_135461	N1	Ancestor	1	15	SID3568	207	221	+	0	4_divergent
iORF_135464	N1	Ancestor	1	63	SID3568	236	298	+	0	4_divergent
iORF_135465	N1	Ancestor	0	108	SID3568	247	354	-	2	6_polymorphic
iORF_135466	N1	Ancestor	0	27	SID3568	272	298	+	0	5_SpeGroup
iORF_135467	N1	Ancestor	0	76	SID3568	279	354	-	2	5_SpeGroup
iORF_135471	N1	Ancestor	1	54	SID3568	301	354	-	2	6_polymorphic
iORF_135472	N1	Ancestor	1	51	SID3568	329	379	-	0	3_pPar
iORF_135473	N1	Ancestor	0	99	SID3568	333	431	+	0	5_SpeGroup
iORF_135474	N1	Ancestor	0	72	SID3568	418	489	-	0	6_polymorphic
iORF_135475	N1	Ancestor	1	12	SID3568	420	431	+	0	4_divergent
iORF_135476	N1	Ancestor	1	30	SID3568	441	470	-	0	1_conserved
iORF_135477	N1	Ancestor	0	15	SID3568	443	457	+	0	5_SpeGroup
iORF_135478	N1	Ancestor	1	12	SID3568	454	465	+	0	4_divergent
iORF_135490	N1	Ancestor	1	12	SID3569	17	28	+	0	3_pPar
iORF_135504	N1	Ancestor	1	33	SID3569	28	60	+	0	4_divergent
iORF_135505	N1	Ancestor	0	54	SID3569	28	81	+	0	5_SpeGroup
iORF_135512	N1	Ancestor	0	84	SID3569	95	178	-	1	5_SpeGroup
iORF_135485	N1	Ancestor	0	150	SID3569	109	258	-	2	6_polymorphic
iORF_135488	N1	Ancestor	0	25	SID3569	132	156	+	0	6_polymorphic
iORF_135489	N1	Ancestor	1	63	SID3569	132	194	+	0	6_polymorphic
iORF_135491	N1	Ancestor	0	94	SID3569	165	258	-	1	6_polymorphic
iORF_135493	N1	Ancestor	0	24	SID3569	171	194	+	0	6_polymorphic
iORF_135495	N1	Ancestor	0	11	SID3569	197	207	+	1	5_SpeGroup
iORF_135496	N1	Ancestor	0	21	SID3569	197	217	+	1	6_polymorphic
iORF_135498	N1	Ancestor	1	72	SID3569	197	268	+	5	6_polymorphic
iORF_135499	N1	Ancestor	0	113	SID3569	197	309	+	5	6_polymorphic
iORF_135500	N1	Ancestor	0	121	SID3569	197	317	+	5	6_polymorphic
iORF_135501	N1	Ancestor	1	42	SID3569	217	258	-	0	4_divergent
iORF_135502	N1	Ancestor	0	35	SID3569	228	262	-	4	6_polymorphic
iORF_135506	N1	Ancestor	1	21	SID3569	278	298	+	0	4_divergent
iORF_135508	N1	Ancestor	0	54	SID3569	312	365	-	1	6_polymorphic
iORF_135725	N1	Ancestor	1	21	SID357	6	26	-	2	3_pPar
iORF_136068	N1	Ancestor	1	24	SID357	78	101	-	0	1_conserved
iORF_135594	N1	Ancestor	0	28	SID357	137	164	-	0	5_SpeGroup
iORF_135598	N1	Ancestor	1	24	SID357	141	164	-	0	4_divergent
iORF_135522	N1	Ancestor	1	33	SID3570	27	59	+	0	3_pPar
iORF_135525	N1	Ancestor	1	36	SID3570	74	109	+	0	4_divergent
iORF_135526	N1	Ancestor	0	46	SID3570	74	119	+	0	5_SpeGroup
iORF_135514	N1	Ancestor	0	9	SID3570	106	114	+	0	6_polymorphic
iORF_135516	N1	Ancestor	1	108	SID3570	106	213	+	0	6_polymorphic
iORF_135517	N1	Ancestor	0	108	SID3570	116	223	+	0	6_polymorphic
iORF_135519	N1	Ancestor	0	66	SID3570	158	223	+	0	6_polymorphic
iORF_135520	N1	Ancestor	1	66	SID3570	162	227	+	0	1_conserved
iORF_135521	N1	Ancestor	0	33	SID3570	181	213	+	0	6_polymorphic
iORF_135523	N1	Ancestor	0	33	SID3570	292	324	+	0	5_SpeGroup
iORF_135524	N1	Ancestor	1	18	SID3570	328	345	-	0	6_polymorphic
iORF_135581	N1	Ancestor	1	126	SID3571	24	149	+	2	4_divergent
iORF_135582	N1	Ancestor	0	8	SID3571	24	31	+	1	5_SpeGroup
iORF_135589	N1	Ancestor	1	165	SID3571	33	197	-	1	6_polymorphic
iORF_135591	N1	Ancestor	0	36	SID3571	37	72	-	0	6_polymorphic
iORF_135597	N1	Ancestor	1	27	SID3571	46	72	-	0	6_polymorphic
iORF_135599	N1	Ancestor	0	150	SID3571	48	197	-	1	6_polymorphic
iORF_135607	N1	Ancestor	0	68	SID3571	65	132	+	1	5_SpeGroup
iORF_135609	N1	Ancestor	1	162	SID3571	65	226	+	2	6_polymorphic
iORF_135613	N1	Ancestor	0	156	SID3571	71	226	+	2	6_polymorphic
iORF_135545	N1	Ancestor	1	45	SID3571	119	163	-	0	3_pPar
iORF_135554	N1	Ancestor	1	63	SID3571	139	201	-	0	3_pPar
iORF_135559	N1	Ancestor	0	48	SID3571	150	197	-	0	5_SpeGroup
iORF_135572	N1	Ancestor	0	36	SID3571	191	226	+	1	5_SpeGroup
iORF_135574	N1	Ancestor	0	15	SID3571	198	212	-	0	6_polymorphic
iORF_135614	N1	Ancestor	1	9	SID3571	817	825	+	0	6_polymorphic
iORF_135617	N1	Ancestor	1	72	SID3571	876	947	+	0	6_polymorphic
iORF_135618	N1	Ancestor	1	12	SID3571	901	912	-	0	1_conserved
iORF_135619	N1	Ancestor	0	42	SID3571	906	947	+	0	6_polymorphic
iORF_135527	N1	Ancestor	1	48	SID3571	956	1003	-	1	3_pPar
iORF_135531	N1	Ancestor	1	54	SID3571	993	1046	-	1	3_pPar
iORF_135533	N1	Ancestor	1	54	SID3571	1000	1053	-	1	3_pPar
iORF_135534	N1	Ancestor	0	12	SID3571	1016	1027	-	0	5_SpeGroup
iORF_135535	N1	Ancestor	1	9	SID3571	1019	1027	-	0	4_divergent
iORF_135566	N1	Ancestor	0	21	SID3571	1726	1746	-	0	5_SpeGroup
iORF_135568	N1	Ancestor	0	47	SID3571	1730	1776	+	0	6_polymorphic
iORF_135569	N1	Ancestor	1	60	SID3571	1730	1789	+	0	6_polymorphic
iORF_135642	N1	Ancestor	1	21	SID3572	16	36	-	0	3_pPar
iORF_135645	N1	Ancestor	1	60	SID3572	18	77	+	0	6_polymorphic
iORF_135646	N1	Ancestor	0	70	SID3572	18	87	+	2	6_polymorphic
iORF_135656	N1	Ancestor	0	51	SID3572	37	87	+	2	5_SpeGroup
iORF_135659	N1	Ancestor	0	18	SID3572	45	62	-	0	4_divergent
iORF_135662	N1	Ancestor	1	126	SID3572	69	194	-	2	3_pPar
iORF_135621	N1	Ancestor	1	42	SID3572	77	118	+	2	4_divergent
iORF_135622	N1	Ancestor	0	156	SID3572	77	232	+	3	7_ancest
iORF_135624	N1	Ancestor	0	296	SID3572	77	372	+	5	5_SpeGroup
iORF_135625	N1	Ancestor	0	15	SID3572	115	129	-	0	6_polymorphic
iORF_135626	N1	Ancestor	0	105	SID3572	128	232	+	1	6_polymorphic
iORF_135628	N1	Ancestor	1	51	SID3572	175	225	-	0	4_divergent
iORF_135629	N1	Ancestor	0	157	SID3572	175	331	-	2	5_SpeGroup
iORF_135631	N1	Ancestor	1	123	SID3572	209	331	-	2	6_polymorphic
iORF_135633	N1	Ancestor	0	110	SID3572	222	331	-	2	6_polymorphic
iORF_135636	N1	Ancestor	0	103	SID3572	229	331	-	1	7_ancest
iORF_135637	N1	Ancestor	1	63	SID3572	328	390	-	1	6_polymorphic
iORF_135640	N1	Ancestor	1	48	SID3572	389	436	+	0	3_pPar
iORF_135647	N1	Ancestor	1	15	SID3572	445	459	+	0	1_conserved
iORF_135667	N1	Ancestor	0	45	SID3573	14	58	+	3	5_SpeGroup
iORF_135689	N1	Ancestor	0	84	SID3573	41	124	-	0	6_polymorphic
iORF_135690	N1	Ancestor	1	9	SID3573	50	58	+	0	6_polymorphic
iORF_135691	N1	Ancestor	1	15	SID3573	58	72	+	0	6_polymorphic
iORF_135692	N1	Ancestor	1	30	SID3573	78	107	-	0	6_polymorphic
iORF_135694	N1	Ancestor	1	45	SID3573	97	141	+	1	6_polymorphic
iORF_135663	N1	Ancestor	1	9	SID3573	116	124	-	0	6_polymorphic
iORF_135665	N1	Ancestor	1	48	SID3573	125	172	-	5	6_polymorphic
iORF_135666	N1	Ancestor	1	54	SID3573	132	185	+	5	6_polymorphic
iORF_135668	N1	Ancestor	0	42	SID3573	138	179	-	4	6_polymorphic
iORF_135674	N1	Ancestor	0	160	SID3573	165	324	-	6	6_polymorphic
iORF_135676	N1	Ancestor	0	114	SID3573	176	289	-	6	6_polymorphic
iORF_135677	N1	Ancestor	1	36	SID3573	178	213	+	0	6_polymorphic
iORF_135678	N1	Ancestor	0	130	SID3573	195	324	-	6	6_polymorphic
iORF_135681	N1	Ancestor	0	58	SID3573	236	293	+	5	6_polymorphic
iORF_135682	N1	Ancestor	1	123	SID3573	236	358	+	6	4_divergent
iORF_135683	N1	Ancestor	1	81	SID3573	244	324	-	5	4_divergent
iORF_135685	N1	Ancestor	0	26	SID3573	306	331	+	1	6_polymorphic
iORF_135686	N1	Ancestor	1	27	SID3573	306	332	+	1	6_polymorphic
iORF_135699	N1	Ancestor	1	120	SID3574	18	137	-	0	4_divergent
iORF_135704	N1	Ancestor	1	12	SID3574	28	39	+	0	4_divergent
iORF_135705	N1	Ancestor	0	13	SID3574	28	40	+	0	5_SpeGroup
iORF_135708	N1	Ancestor	0	106	SID3574	32	137	-	0	5_SpeGroup
iORF_135710	N1	Ancestor	1	87	SID3574	81	167	+	0	3_pPar
iORF_135696	N1	Ancestor	1	18	SID3574	134	151	-	0	3_pPar
iORF_135698	N1	Ancestor	1	15	SID3574	145	159	+	0	4_divergent
iORF_135719	N1	Ancestor	1	45	SID3575	17	61	+	0	3_pPar
iORF_135726	N1	Ancestor	1	102	SID3575	31	132	+	0	4_divergent
iORF_135727	N1	Ancestor	0	157	SID3575	31	187	+	0	5_SpeGroup
iORF_135729	N1	Ancestor	1	33	SID3575	55	87	-	0	5_SpeGroup
iORF_135731	N1	Ancestor	0	30	SID3575	78	107	+	0	4_divergent
iORF_135733	N1	Ancestor	1	12	SID3575	78	89	+	0	5_SpeGroup
iORF_135734	N1	Ancestor	0	21	SID3575	84	104	-	0	5_SpeGroup
iORF_135735	N1	Ancestor	1	15	SID3575	84	98	-	0	4_divergent
iORF_135716	N1	Ancestor	1	48	SID3575	135	182	+	0	3_pPar
iORF_135717	N1	Ancestor	1	39	SID3575	141	179	-	0	3_pPar
iORF_135720	N1	Ancestor	0	27	SID3575	179	205	-	0	5_SpeGroup
iORF_135737	N1	Ancestor	0	12	SID3576	4	15	+	0	6_polymorphic
iORF_135741	N1	Ancestor	1	45	SID3576	143	187	+	0	3_pPar
iORF_135773	N1	Ancestor	1	51	SID3577	17	67	+	1	6_polymorphic
iORF_135774	N1	Ancestor	0	71	SID3577	17	87	+	1	6_polymorphic
iORF_135848	N1	Ancestor	1	21	SID3577	67	87	+	0	6_polymorphic
iORF_135854	N1	Ancestor	0	61	SID3577	80	140	+	1	6_polymorphic
iORF_135856	N1	Ancestor	0	121	SID3577	80	200	+	3	6_polymorphic
iORF_135857	N1	Ancestor	0	161	SID3577	80	240	+	3	5_SpeGroup
iORF_135858	N1	Ancestor	1	207	SID3577	80	286	+	17	6_polymorphic
iORF_135859	N1	Ancestor	1	27	SID3577	84	110	-	0	3_pPar
iORF_135793	N1	Ancestor	1	15	SID3577	212	226	-	0	6_polymorphic
iORF_135801	N1	Ancestor	0	79	SID3577	225	303	+	14	6_polymorphic
iORF_135816	N1	Ancestor	0	36	SID3577	258	293	+	1	5_SpeGroup
iORF_135818	N1	Ancestor	1	21	SID3577	273	293	+	0	6_polymorphic
iORF_135819	N1	Ancestor	0	90	SID3577	273	362	+	0	6_polymorphic
iORF_135820	N1	Ancestor	0	119	SID3577	296	414	+	5	6_polymorphic
iORF_135822	N1	Ancestor	0	9	SID3577	307	315	+	0	6_polymorphic
iORF_135823	N1	Ancestor	1	36	SID3577	307	342	+	0	6_polymorphic
iORF_135825	N1	Ancestor	0	18	SID3577	319	336	+	0	6_polymorphic
iORF_135826	N1	Ancestor	0	18	SID3577	333	350	-	0	6_polymorphic
iORF_135827	N1	Ancestor	0	33	SID3577	347	379	-	1	6_polymorphic
iORF_135829	N1	Ancestor	1	48	SID3577	351	398	-	5	4_divergent
iORF_135830	N1	Ancestor	0	44	SID3577	355	398	-	5	6_polymorphic
iORF_135832	N1	Ancestor	0	47	SID3577	395	441	-	5	6_polymorphic
iORF_135833	N1	Ancestor	0	33	SID3577	408	440	+	0	6_polymorphic
iORF_135834	N1	Ancestor	1	12	SID3577	411	422	+	0	6_polymorphic
iORF_135836	N1	Ancestor	1	15	SID3577	426	440	+	0	6_polymorphic
iORF_136072	N1	Ancestor	1	87	SID3579	151	237	+	0	4_divergent
iORF_136252	N1	Ancestor	1	54	SID358	5	58	+	1	6_polymorphic
iORF_136257	N1	Ancestor	0	60	SID358	5	64	+	1	6_polymorphic
iORF_136129	N1	Ancestor	0	63	SID358	14	76	-	0	6_polymorphic
iORF_136138	N1	Ancestor	1	27	SID358	16	42	+	0	4_divergent
iORF_136439	N1	Ancestor	1	27	SID358	91	117	+	2	3_pPar
iORF_136642	N1	Ancestor	1	21	SID358	94	114	-	1	3_pPar
iORF_136121	N1	Ancestor	1	78	SID358	123	200	-	1	3_pPar
iORF_136137	N1	Ancestor	1	27	SID358	161	187	-	0	3_pPar
iORF_136139	N1	Ancestor	1	12	SID358	166	177	+	0	3_pPar
iORF_136095	N1	Ancestor	1	18	SID3580	24	41	+	0	6_polymorphic
iORF_136097	N1	Ancestor	1	33	SID3580	64	96	+	0	4_divergent
iORF_136089	N1	Ancestor	0	114	SID3580	162	275	-	0	7_ancest
iORF_136090	N1	Ancestor	1	210	SID3580	162	371	-	0	4_divergent
iORF_136091	N1	Ancestor	0	103	SID3580	173	275	-	0	5_SpeGroup
iORF_136092	N1	Ancestor	1	30	SID3580	197	226	+	0	3_pPar
iORF_136093	N1	Ancestor	0	45	SID3580	200	244	-	0	5_SpeGroup
iORF_136094	N1	Ancestor	1	123	SID3580	220	342	-	0	1_conserved
iORF_136127	N1	Ancestor	1	9	SID3581	36	44	-	0	1_conserved
iORF_136140	N1	Ancestor	0	48	SID3581	68	115	-	0	6_polymorphic
iORF_136141	N1	Ancestor	0	33	SID3581	83	115	-	0	6_polymorphic
iORF_136142	N1	Ancestor	1	15	SID3581	85	99	+	0	6_polymorphic
iORF_136098	N1	Ancestor	1	45	SID3581	112	156	-	1	6_polymorphic
iORF_136099	N1	Ancestor	0	91	SID3581	112	202	-	8	6_polymorphic
iORF_136102	N1	Ancestor	0	42	SID3581	115	156	-	1	6_polymorphic
iORF_136103	N1	Ancestor	1	24	SID3581	120	143	-	0	1_conserved
iORF_136104	N1	Ancestor	0	84	SID3581	128	211	+	8	6_polymorphic
iORF_136105	N1	Ancestor	1	60	SID3581	143	202	-	8	6_polymorphic
iORF_136107	N1	Ancestor	0	21	SID3581	147	167	+	1	5_SpeGroup
iORF_136108	N1	Ancestor	0	50	SID3581	153	202	-	8	5_SpeGroup
iORF_136110	N1	Ancestor	0	50	SID3581	155	204	+	7	5_SpeGroup
iORF_136114	N1	Ancestor	0	12	SID3581	201	212	+	0	5_SpeGroup
iORF_136147	N1	Ancestor	1	39	SID3582	53	91	-	0	4_divergent
iORF_136148	N1	Ancestor	0	45	SID3582	53	97	-	0	5_SpeGroup
iORF_136149	N1	Ancestor	0	33	SID3582	76	108	-	0	5_SpeGroup
iORF_136152	N1	Ancestor	1	15	SID3582	94	108	-	0	4_divergent
iORF_136143	N1	Ancestor	0	38	SID3582	192	229	+	1	5_SpeGroup
iORF_136145	N1	Ancestor	0	15	SID3582	196	210	+	0	5_SpeGroup
iORF_136153	N1	Ancestor	0	33	SID3583	12	44	-	0	6_polymorphic
iORF_136159	N1	Ancestor	1	30	SID3583	26	55	-	0	3_pPar
iORF_136161	N1	Ancestor	1	9	SID3583	36	44	-	0	6_polymorphic
iORF_136163	N1	Ancestor	0	36	SID3583	66	101	-	0	5_SpeGroup
iORF_136164	N1	Ancestor	1	129	SID3583	66	194	-	9	4_divergent
iORF_136165	N1	Ancestor	1	36	SID3583	68	103	+	0	3_pPar
iORF_136166	N1	Ancestor	1	102	SID3583	73	174	-	9	4_divergent
iORF_136167	N1	Ancestor	0	122	SID3583	73	194	-	9	5_SpeGroup
iORF_136169	N1	Ancestor	0	77	SID3583	98	174	-	9	5_SpeGroup
iORF_136156	N1	Ancestor	1	33	SID3583	218	250	-	0	1_conserved
iORF_136158	N1	Ancestor	1	45	SID3583	243	287	-	0	6_polymorphic
iORF_136246	N1	Ancestor	1	30	SID3584	36	65	-	0	6_polymorphic
iORF_136248	N1	Ancestor	0	96	SID3584	39	134	+	3	5_SpeGroup
iORF_136254	N1	Ancestor	0	65	SID3584	62	126	-	3	5_SpeGroup
iORF_136276	N1	Ancestor	1	36	SID3584	91	126	-	1	6_polymorphic
iORF_136241	N1	Ancestor	1	21	SID3584	244	264	-	2	6_polymorphic
iORF_136232	N1	Ancestor	1	36	SID3584	2167	2202	-	2	1_conserved
iORF_136235	N1	Ancestor	1	45	SID3584	2196	2240	+	0	5_SpeGroup
iORF_136283	N1	Ancestor	0	54	SID3585	16	69	+	1	5_SpeGroup
iORF_136295	N1	Ancestor	1	45	SID3585	25	69	+	1	4_divergent
iORF_136306	N1	Ancestor	1	27	SID3585	37	63	-	0	6_polymorphic
iORF_136307	N1	Ancestor	0	42	SID3585	37	78	-	0	6_polymorphic
iORF_136329	N1	Ancestor	1	78	SID3585	73	150	+	1	3_pPar
iORF_136331	N1	Ancestor	1	93	SID3585	81	173	-	1	3_pPar
iORF_136280	N1	Ancestor	0	72	SID3585	130	201	-	0	6_polymorphic
iORF_136281	N1	Ancestor	1	57	SID3585	145	201	-	0	6_polymorphic
iORF_136286	N1	Ancestor	0	45	SID3585	172	216	+	0	5_SpeGroup
iORF_136287	N1	Ancestor	1	48	SID3585	172	219	+	0	4_divergent
iORF_136289	N1	Ancestor	1	9	SID3585	198	206	-	0	4_divergent
iORF_136291	N1	Ancestor	1	219	SID3585	200	418	+	2	3_pPar
iORF_136292	N1	Ancestor	1	9	SID3585	209	217	-	0	4_divergent
iORF_136296	N1	Ancestor	0	15	SID3585	282	296	+	2	5_SpeGroup
iORF_136297	N1	Ancestor	1	36	SID3585	293	328	-	0	1_conserved
iORF_136298	N1	Ancestor	1	126	SID3585	297	422	-	0	4_divergent
iORF_136299	N1	Ancestor	0	218	SID3585	297	514	-	2	6_polymorphic
iORF_136303	N1	Ancestor	1	108	SID3585	343	450	+	2	5_SpeGroup
iORF_136308	N1	Ancestor	1	123	SID3585	392	514	-	2	6_polymorphic
iORF_136310	N1	Ancestor	1	18	SID3585	396	413	+	0	4_divergent
iORF_136313	N1	Ancestor	0	12	SID3585	471	482	-	0	6_polymorphic
iORF_136320	N1	Ancestor	1	33	SID3585	567	599	+	1	5_SpeGroup
iORF_136322	N1	Ancestor	1	36	SID3585	596	631	+	0	3_pPar
iORF_136326	N1	Ancestor	1	21	SID3585	636	656	-	0	3_pPar
iORF_136327	N1	Ancestor	0	33	SID3585	643	675	+	0	5_SpeGroup
iORF_136328	N1	Ancestor	1	9	SID3585	667	675	+	0	4_divergent
iORF_136338	N1	Ancestor	0	218	SID3586	24	241	-	8	6_polymorphic
iORF_136349	N1	Ancestor	0	12	SID3586	44	55	+	0	5_SpeGroup
iORF_136366	N1	Ancestor	1	12	SID3586	64	75	+	0	1_conserved
iORF_136386	N1	Ancestor	0	47	SID3586	84	130	+	6	5_SpeGroup
iORF_136333	N1	Ancestor	0	115	SID3586	127	241	-	2	6_polymorphic
iORF_136334	N1	Ancestor	1	84	SID3586	158	241	-	2	4_divergent
iORF_136335	N1	Ancestor	1	15	SID3586	184	198	-	0	1_conserved
iORF_136336	N1	Ancestor	1	63	SID3586	197	259	+	0	1_conserved
iORF_136337	N1	Ancestor	1	18	SID3586	220	237	-	0	1_conserved
iORF_136341	N1	Ancestor	1	12	SID3586	303	314	+	2	4_divergent
iORF_136345	N1	Ancestor	0	18	SID3586	389	406	+	0	4_divergent
iORF_136350	N1	Ancestor	0	31	SID3586	433	463	+	6	5_SpeGroup
iORF_136351	N1	Ancestor	0	45	SID3586	433	477	+	6	5_SpeGroup
iORF_136352	N1	Ancestor	1	63	SID3586	433	495	+	6	5_SpeGroup
iORF_136358	N1	Ancestor	0	34	SID3586	549	582	+	0	5_SpeGroup
iORF_136359	N1	Ancestor	0	85	SID3586	549	633	+	2	5_SpeGroup
iORF_136360	N1	Ancestor	1	147	SID3586	549	695	+	3	5_SpeGroup
iORF_136364	N1	Ancestor	0	97	SID3586	586	682	+	3	5_SpeGroup
iORF_136367	N1	Ancestor	0	69	SID3586	620	688	-	1	6_polymorphic
iORF_136369	N1	Ancestor	1	177	SID3586	692	868	-	2	6_polymorphic
iORF_136371	N1	Ancestor	0	139	SID3586	730	868	-	2	6_polymorphic
iORF_136374	N1	Ancestor	1	18	SID3586	742	759	+	0	4_divergent
iORF_136375	N1	Ancestor	0	148	SID3586	742	889	+	2	5_SpeGroup
iORF_136380	N1	Ancestor	0	31	SID3586	759	789	+	2	5_SpeGroup
iORF_136381	N1	Ancestor	1	123	SID3586	759	881	+	2	6_polymorphic
iORF_136382	N1	Ancestor	0	138	SID3586	759	896	+	2	6_polymorphic
iORF_136383	N1	Ancestor	0	180	SID3586	759	938	+	12	6_polymorphic
iORF_136384	N1	Ancestor	0	117	SID3586	765	881	+	0	7_ancest
iORF_136385	N1	Ancestor	1	96	SID3586	794	889	+	0	5_SpeGroup
iORF_136390	N1	Ancestor	0	15	SID3586	867	881	+	0	4_divergent
iORF_136391	N1	Ancestor	0	27	SID3586	878	904	-	0	5_SpeGroup
iORF_136392	N1	Ancestor	0	94	SID3586	886	979	+	10	5_SpeGroup
iORF_136393	N1	Ancestor	1	66	SID3586	886	951	+	10	6_polymorphic
iORF_136394	N1	Ancestor	1	21	SID3586	896	916	+	0	4_divergent
iORF_136395	N1	Ancestor	0	27	SID3586	896	922	+	0	5_SpeGroup
iORF_136681	N1	Ancestor	0	21	SID3590	50	70	-	0	5_SpeGroup
iORF_136682	N1	Ancestor	1	12	SID3590	59	70	-	0	4_divergent
iORF_136685	N1	Ancestor	0	30	SID3590	74	103	-	0	5_SpeGroup
iORF_136686	N1	Ancestor	1	27	SID3590	77	103	-	0	4_divergent
iORF_136677	N1	Ancestor	0	18	SID3590	116	133	-	1	5_SpeGroup
iORF_136693	N1	Ancestor	1	12	SID3591	46	57	-	0	1_conserved
iORF_136694	N1	Ancestor	1	24	SID3591	50	73	+	0	3_pPar
iORF_136696	N1	Ancestor	1	36	SID3591	54	89	-	3	3_pPar
iORF_136697	N1	Ancestor	0	93	SID3591	70	162	-	3	4_divergent
iORF_136698	N1	Ancestor	1	141	SID3591	70	210	-	7	5_SpeGroup
iORF_136689	N1	Ancestor	1	42	SID3591	117	158	+	0	1_conserved
iORF_136691	N1	Ancestor	0	56	SID3591	155	210	-	4	5_SpeGroup
iORF_136692	N1	Ancestor	0	33	SID3591	206	238	+	0	5_SpeGroup
iORF_136706	N1	Ancestor	1	12	SID3592	6	17	+	0	3_pPar
iORF_136707	N1	Ancestor	1	150	SID3592	60	209	+	1	4_divergent
iORF_136710	N1	Ancestor	0	51	SID3592	97	147	+	0	5_SpeGroup
iORF_136699	N1	Ancestor	1	9	SID3592	139	147	+	0	4_divergent
iORF_136701	N1	Ancestor	0	56	SID3592	144	199	-	1	5_SpeGroup
iORF_136702	N1	Ancestor	1	45	SID3592	155	199	-	1	4_divergent
iORF_136705	N1	Ancestor	0	12	SID3592	198	209	+	0	5_SpeGroup
iORF_136714	N1	Ancestor	1	42	SID3593	17	58	+	0	3_pPar
iORF_136721	N1	Ancestor	0	18	SID3593	33	50	+	0	5_SpeGroup
iORF_136722	N1	Ancestor	0	48	SID3593	45	92	-	0	5_SpeGroup
iORF_136724	N1	Ancestor	0	90	SID3593	70	159	+	7	4_divergent
iORF_136712	N1	Ancestor	1	9	SID3593	151	159	+	0	4_divergent
iORF_136715	N1	Ancestor	1	9	SID3593	162	170	-	0	4_divergent
iORF_136716	N1	Ancestor	0	45	SID3593	175	219	-	0	4_divergent
iORF_136717	N1	Ancestor	1	21	SID3593	179	199	-	0	4_divergent
iORF_136718	N1	Ancestor	1	33	SID3593	187	219	-	0	5_SpeGroup
iORF_136728	N1	Ancestor	1	48	SID3594	42	89	+	5	3_pPar
iORF_136734	N1	Ancestor	0	102	SID3594	84	185	-	3	6_polymorphic
iORF_136725	N1	Ancestor	0	21	SID3594	101	121	+	0	5_SpeGroup
iORF_136726	N1	Ancestor	0	71	SID3594	115	185	-	3	6_polymorphic
iORF_136747	N1	Ancestor	1	30	SID3595	71	100	-	0	3_pPar
iORF_136749	N1	Ancestor	1	54	SID3595	99	152	+	0	3_pPar
iORF_136736	N1	Ancestor	1	15	SID3595	141	155	-	0	1_conserved
iORF_136737	N1	Ancestor	1	9	SID3595	149	157	+	0	6_polymorphic
iORF_136739	N1	Ancestor	0	57	SID3595	187	243	+	0	5_SpeGroup
iORF_136740	N1	Ancestor	1	54	SID3595	190	243	+	0	4_divergent
iORF_136741	N1	Ancestor	1	24	SID3595	203	226	+	0	3_pPar
iORF_136757	N1	Ancestor	0	35	SID3596	169	203	+	1	5_SpeGroup
iORF_136758	N1	Ancestor	0	59	SID3596	169	227	+	4	7_ancest
iORF_136759	N1	Ancestor	0	107	SID3596	182	288	-	3	7_ancest
iORF_136761	N1	Ancestor	1	45	SID3596	251	295	-	0	3_pPar
iORF_136763	N1	Ancestor	1	63	SID3596	264	326	+	0	4_divergent
iORF_136765	N1	Ancestor	1	15	SID3596	270	284	-	0	4_divergent
iORF_136766	N1	Ancestor	0	9	SID3596	283	291	+	0	5_SpeGroup
iORF_136767	N1	Ancestor	1	87	SID3596	288	374	-	0	3_pPar
iORF_136768	N1	Ancestor	0	33	SID3596	294	326	+	0	5_SpeGroup
iORF_136770	N1	Ancestor	1	30	SID3596	319	348	+	0	3_pPar
iORF_136772	N1	Ancestor	1	30	SID3596	328	357	-	0	3_pPar
iORF_136774	N1	Ancestor	1	39	SID3596	352	390	+	0	3_pPar
iORF_136775	N1	Ancestor	1	39	SID3596	356	394	+	0	3_pPar
iORF_136778	N1	Ancestor	0	97	SID3596	371	467	-	0	6_polymorphic
iORF_136779	N1	Ancestor	1	81	SID3596	387	467	-	0	6_polymorphic
iORF_136780	N1	Ancestor	0	115	SID3596	387	501	-	10	6_polymorphic
iORF_136781	N1	Ancestor	0	101	SID3596	397	497	-	4	5_SpeGroup
iORF_136782	N1	Ancestor	1	105	SID3596	397	501	-	10	6_polymorphic
iORF_136784	N1	Ancestor	0	36	SID3596	432	467	-	0	5_SpeGroup
iORF_136790	N1	Ancestor	1	18	SID3596	468	485	-	0	3_pPar
iORF_136796	N1	Ancestor	0	63	SID3596	514	576	-	3	6_polymorphic
iORF_136804	N1	Ancestor	1	51	SID3596	718	768	+	4	5_SpeGroup
iORF_136805	N1	Ancestor	0	107	SID3596	718	824	+	5	5_SpeGroup
iORF_136808	N1	Ancestor	1	24	SID3596	832	855	+	1	4_divergent
iORF_136809	N1	Ancestor	0	56	SID3596	832	887	+	1	4_divergent
iORF_136810	N1	Ancestor	1	36	SID3596	852	887	+	0	4_divergent
iORF_136811	N1	Ancestor	1	9	SID3596	870	878	-	0	6_polymorphic
iORF_136750	N1	Ancestor	1	51	SID3596	962	1012	+	1	4_divergent
iORF_136751	N1	Ancestor	1	12	SID3596	974	985	-	1	5_SpeGroup
iORF_136754	N1	Ancestor	1	15	SID3596	993	1007	-	0	1_conserved
iORF_136755	N1	Ancestor	1	30	SID3596	1007	1036	-	0	1_conserved
iORF_138409	N1	Ancestor	0	15	SID36	38	52	+	1	5_SpeGroup
iORF_138413	N1	Ancestor	1	33	SID36	38	70	+	1	4_divergent
iORF_139353	N1	Ancestor	0	109	SID36	71	179	-	0	5_SpeGroup
iORF_139665	N1	Ancestor	1	81	SID36	78	158	+	0	4_divergent
iORF_139669	N1	Ancestor	0	118	SID36	78	195	+	0	5_SpeGroup
iORF_137303	N1	Ancestor	1	15	SID36	112	126	-	0	3_pPar
iORF_137361	N1	Ancestor	1	45	SID36	135	179	-	0	4_divergent
iORF_137516	N1	Ancestor	0	55	SID36	197	251	+	0	5_SpeGroup
iORF_137517	N1	Ancestor	1	84	SID36	197	280	+	0	4_divergent
iORF_138075	N1	Ancestor	1	87	SID36	261	347	+	0	3_pPar
iORF_138083	N1	Ancestor	1	33	SID36	270	302	-	0	3_pPar
iORF_137013	N1	Ancestor	1	36	SID360	3	38	-	1	3_pPar
iORF_137075	N1	Ancestor	1	105	SID360	7	111	+	1	3_pPar
iORF_136979	N1	Ancestor	1	30	SID360	18	47	+	1	3_pPar
iORF_137041	N1	Ancestor	1	36	SID360	44	79	-	0	3_pPar
iORF_137044	N1	Ancestor	0	48	SID360	47	94	+	0	5_SpeGroup
iORF_136902	N1	Ancestor	0	56	SID360	104	159	+	0	6_polymorphic
iORF_136888	N1	Ancestor	0	41	SID3600	158	198	+	2	6_polymorphic
iORF_136889	N1	Ancestor	1	72	SID3600	158	229	+	2	6_polymorphic
iORF_136892	N1	Ancestor	1	105	SID3600	195	299	-	2	3_pPar
iORF_136894	N1	Ancestor	0	12	SID3600	242	253	+	0	5_SpeGroup
iORF_136895	N1	Ancestor	0	24	SID3600	250	273	+	0	5_SpeGroup
iORF_136967	N1	Ancestor	1	60	SID3601	61	120	+	0	1_conserved
iORF_136908	N1	Ancestor	1	9	SID3601	117	125	+	1	3_pPar
iORF_136914	N1	Ancestor	0	13	SID3601	216	228	+	0	5_SpeGroup
iORF_136915	N1	Ancestor	1	27	SID3601	216	242	+	0	4_divergent
iORF_136924	N1	Ancestor	1	57	SID3601	302	358	-	4	6_polymorphic
iORF_136925	N1	Ancestor	0	157	SID3601	302	458	-	5	5_SpeGroup
iORF_136927	N1	Ancestor	0	50	SID3601	304	353	+	4	6_polymorphic
iORF_136928	N1	Ancestor	0	76	SID3601	304	379	+	4	6_polymorphic
iORF_136930	N1	Ancestor	0	47	SID3601	312	358	-	4	6_polymorphic
iORF_136932	N1	Ancestor	1	147	SID3601	312	458	-	5	7_ancest
iORF_136933	N1	Ancestor	0	126	SID3601	333	458	-	1	5_SpeGroup
iORF_136935	N1	Ancestor	1	30	SID3601	350	379	+	0	6_polymorphic
iORF_136936	N1	Ancestor	0	39	SID3601	350	388	+	0	5_SpeGroup
iORF_136937	N1	Ancestor	0	59	SID3601	371	429	-	1	5_SpeGroup
iORF_136939	N1	Ancestor	0	74	SID3601	385	458	-	1	5_SpeGroup
iORF_136940	N1	Ancestor	0	21	SID3601	447	467	+	0	5_SpeGroup
iORF_136944	N1	Ancestor	0	71	SID3601	455	525	-	4	7_ancest
iORF_136945	N1	Ancestor	0	41	SID3601	464	504	+	2	5_SpeGroup
iORF_136946	N1	Ancestor	0	58	SID3601	464	521	+	3	5_SpeGroup
iORF_136948	N1	Ancestor	0	74	SID3601	464	537	+	4	6_polymorphic
iORF_136950	N1	Ancestor	1	141	SID3601	464	604	+	5	6_polymorphic
iORF_136952	N1	Ancestor	0	51	SID3601	475	525	-	4	5_SpeGroup
iORF_136954	N1	Ancestor	0	51	SID3601	502	552	-	4	5_SpeGroup
iORF_136955	N1	Ancestor	0	18	SID3601	504	521	+	2	6_polymorphic
iORF_136956	N1	Ancestor	0	101	SID3601	504	604	+	4	6_polymorphic
iORF_136957	N1	Ancestor	1	18	SID3601	504	521	+	1	6_polymorphic
iORF_136958	N1	Ancestor	0	40	SID3601	504	543	+	3	6_polymorphic
iORF_136960	N1	Ancestor	1	27	SID3601	524	550	-	2	5_SpeGroup
iORF_136961	N1	Ancestor	0	17	SID3601	534	550	-	1	5_SpeGroup
iORF_136962	N1	Ancestor	0	42	SID3601	589	630	+	0	5_SpeGroup
iORF_136963	N1	Ancestor	1	60	SID3601	589	648	+	0	5_SpeGroup
iORF_136964	N1	Ancestor	0	75	SID3601	589	663	+	0	5_SpeGroup
iORF_136968	N1	Ancestor	0	66	SID3601	611	676	-	0	5_SpeGroup
iORF_136969	N1	Ancestor	1	51	SID3601	626	676	-	0	7_ancest
iORF_136975	N1	Ancestor	1	135	SID3601	695	829	+	4	4_divergent
iORF_136977	N1	Ancestor	0	87	SID3601	708	794	-	4	5_SpeGroup
iORF_136978	N1	Ancestor	0	120	SID3601	710	829	+	4	5_SpeGroup
iORF_136986	N1	Ancestor	1	33	SID3601	810	842	-	0	3_pPar
iORF_136903	N1	Ancestor	0	36	SID3601	993	1028	-	0	5_SpeGroup
iORF_136904	N1	Ancestor	0	18	SID3601	1011	1028	-	0	7_ancest
iORF_136905	N1	Ancestor	1	18	SID3601	1015	1032	-	0	1_conserved
iORF_137021	N1	Ancestor	0	156	SID3602	9	164	+	2	7_ancest
iORF_137003	N1	Ancestor	0	150	SID3602	19	168	+	2	6_polymorphic
iORF_137007	N1	Ancestor	1	78	SID3602	19	96	+	2	5_SpeGroup
iORF_137014	N1	Ancestor	0	108	SID3602	44	151	-	2	6_polymorphic
iORF_137015	N1	Ancestor	0	102	SID3602	63	164	+	2	5_SpeGroup
iORF_137016	N1	Ancestor	1	48	SID3602	65	112	+	2	5_SpeGroup
iORF_137017	N1	Ancestor	0	32	SID3602	65	96	+	2	5_SpeGroup
iORF_137023	N1	Ancestor	0	21	SID3602	86	106	-	0	6_polymorphic
iORF_137024	N1	Ancestor	1	66	SID3602	86	151	-	0	6_polymorphic
iORF_137025	N1	Ancestor	0	9	SID3602	88	96	+	0	5_SpeGroup
iORF_136992	N1	Ancestor	0	45	SID3602	107	151	-	0	5_SpeGroup
iORF_136993	N1	Ancestor	0	45	SID3602	130	174	-	0	6_polymorphic
iORF_136994	N1	Ancestor	0	102	SID3602	130	231	-	1	6_polymorphic
iORF_136997	N1	Ancestor	1	27	SID3602	148	174	-	0	4_divergent
iORF_137011	N1	Ancestor	1	15	SID3602	265	279	-	0	4_divergent
iORF_137012	N1	Ancestor	0	21	SID3602	279	299	-	1	5_SpeGroup
iORF_137026	N1	Ancestor	0	103	SID3603	12	114	-	0	5_SpeGroup
iORF_137027	N1	Ancestor	1	78	SID3603	12	89	-	0	4_divergent
iORF_137028	N1	Ancestor	0	75	SID3603	15	89	-	0	5_SpeGroup
iORF_137029	N1	Ancestor	1	27	SID3603	35	61	+	0	4_divergent
iORF_137031	N1	Ancestor	1	18	SID3603	56	73	-	0	3_pPar
iORF_137032	N1	Ancestor	0	55	SID3603	62	116	+	0	5_SpeGroup
iORF_137033	N1	Ancestor	0	39	SID3603	76	114	-	0	6_polymorphic
iORF_137034	N1	Ancestor	1	33	SID3603	82	114	-	0	6_polymorphic
iORF_137038	N1	Ancestor	1	24	SID3604	134	157	+	0	6_polymorphic
iORF_137039	N1	Ancestor	1	21	SID3604	144	164	+	0	3_pPar
iORF_137071	N1	Ancestor	0	20	SID3605	71	90	+	1	5_SpeGroup
iORF_137073	N1	Ancestor	1	186	SID3605	82	267	-	7	4_divergent
iORF_137074	N1	Ancestor	1	9	SID3605	87	95	+	0	1_conserved
iORF_137045	N1	Ancestor	1	9	SID3605	98	106	+	0	3_pPar
iORF_137046	N1	Ancestor	0	165	SID3605	103	267	-	6	7_ancest
iORF_137047	N1	Ancestor	0	171	SID3605	103	273	-	6	5_SpeGroup
iORF_137055	N1	Ancestor	0	51	SID3605	227	277	-	2	5_SpeGroup
iORF_137056	N1	Ancestor	1	66	SID3605	227	292	-	2	4_divergent
iORF_137058	N1	Ancestor	1	42	SID3605	264	305	-	0	3_pPar
iORF_137059	N1	Ancestor	0	91	SID3605	276	366	+	0	4_divergent
iORF_137060	N1	Ancestor	1	108	SID3605	276	383	+	0	4_divergent
iORF_137062	N1	Ancestor	1	63	SID3605	304	366	+	0	4_divergent
iORF_137063	N1	Ancestor	0	19	SID3605	313	331	-	0	5_SpeGroup
iORF_137064	N1	Ancestor	1	51	SID3605	313	363	-	0	4_divergent
iORF_137065	N1	Ancestor	0	37	SID3605	327	363	-	0	5_SpeGroup
iORF_137067	N1	Ancestor	1	9	SID3605	347	355	-	0	1_conserved
iORF_137068	N1	Ancestor	0	58	SID3605	380	437	+	0	5_SpeGroup
iORF_137070	N1	Ancestor	1	18	SID3605	414	431	-	0	3_pPar
iORF_137084	N1	Ancestor	0	36	SID3606	30	65	+	0	5_SpeGroup
iORF_137093	N1	Ancestor	1	84	SID3606	39	122	-	0	1_conserved
iORF_137094	N1	Ancestor	1	69	SID3606	41	109	+	0	3_pPar
iORF_137098	N1	Ancestor	1	18	SID3606	69	86	+	0	4_divergent
iORF_137076	N1	Ancestor	0	69	SID3606	119	187	-	1	6_polymorphic
iORF_137081	N1	Ancestor	1	12	SID3606	268	279	-	0	3_pPar
iORF_137082	N1	Ancestor	1	9	SID3606	273	281	+	0	3_pPar
iORF_137096	N1	Ancestor	1	21	SID3606	446	466	+	0	1_conserved
iORF_137116	N1	Ancestor	0	19	SID3607	2	20	+	2	5_SpeGroup
iORF_137138	N1	Ancestor	1	93	SID3607	11	103	-	1	7_ancest
iORF_137140	N1	Ancestor	0	87	SID3607	17	103	-	1	5_SpeGroup
iORF_137166	N1	Ancestor	0	65	SID3607	39	103	-	1	5_SpeGroup
iORF_137100	N1	Ancestor	1	12	SID3607	75	86	-	0	3_pPar
iORF_137101	N1	Ancestor	0	21	SID3607	83	103	-	0	5_SpeGroup
iORF_137103	N1	Ancestor	1	60	SID3607	97	156	+	0	4_divergent
iORF_137105	N1	Ancestor	0	27	SID3607	127	153	-	0	6_polymorphic
iORF_137106	N1	Ancestor	1	135	SID3607	127	261	-	4	6_polymorphic
iORF_137107	N1	Ancestor	0	192	SID3607	127	318	-	14	6_polymorphic
iORF_137108	N1	Ancestor	0	123	SID3607	139	261	-	4	5_SpeGroup
iORF_137110	N1	Ancestor	1	12	SID3607	170	181	-	0	3_pPar
iORF_137113	N1	Ancestor	0	58	SID3607	204	261	-	4	6_polymorphic
iORF_137114	N1	Ancestor	1	42	SID3607	233	274	+	0	3_pPar
iORF_137115	N1	Ancestor	1	30	SID3607	236	265	-	0	6_polymorphic
iORF_137117	N1	Ancestor	0	9	SID3607	283	291	+	0	4_divergent
iORF_137118	N1	Ancestor	1	78	SID3607	283	360	+	4	4_divergent
iORF_137120	N1	Ancestor	0	99	SID3607	288	386	+	4	5_SpeGroup
iORF_137121	N1	Ancestor	0	100	SID3607	288	387	+	4	5_SpeGroup
iORF_137122	N1	Ancestor	0	108	SID3607	288	395	+	4	6_polymorphic
iORF_137124	N1	Ancestor	1	168	SID3607	288	455	+	6	6_polymorphic
iORF_137125	N1	Ancestor	0	178	SID3607	288	465	+	6	7_ancest
iORF_137129	N1	Ancestor	1	36	SID3607	315	350	-	0	5_SpeGroup
iORF_137130	N1	Ancestor	0	18	SID3607	329	346	-	0	5_SpeGroup
iORF_137133	N1	Ancestor	0	36	SID3607	334	369	-	0	5_SpeGroup
iORF_137137	N1	Ancestor	0	12	SID3607	349	360	+	0	5_SpeGroup
iORF_137141	N1	Ancestor	0	21	SID3607	435	455	+	2	6_polymorphic
iORF_137142	N1	Ancestor	0	34	SID3607	435	468	+	2	5_SpeGroup
iORF_137144	N1	Ancestor	1	36	SID3607	455	490	+	0	6_polymorphic
iORF_137145	N1	Ancestor	0	96	SID3607	455	550	+	2	6_polymorphic
iORF_137146	N1	Ancestor	1	18	SID3607	462	479	-	0	5_SpeGroup
iORF_137147	N1	Ancestor	1	12	SID3607	465	476	+	0	4_divergent
iORF_137148	N1	Ancestor	0	9	SID3607	471	479	-	0	5_SpeGroup
iORF_137152	N1	Ancestor	0	99	SID3607	504	602	+	4	5_SpeGroup
iORF_137153	N1	Ancestor	0	24	SID3607	522	545	-	0	5_SpeGroup
iORF_137154	N1	Ancestor	0	73	SID3607	526	598	-	4	5_SpeGroup
iORF_137155	N1	Ancestor	0	64	SID3607	535	598	-	4	7_ancest
iORF_137156	N1	Ancestor	0	37	SID3607	544	580	+	4	5_SpeGroup
iORF_137157	N1	Ancestor	0	25	SID3607	556	580	+	2	7_ancest
iORF_137158	N1	Ancestor	1	63	SID3607	556	618	+	2	4_divergent
iORF_137159	N1	Ancestor	1	33	SID3607	566	598	-	2	5_SpeGroup
iORF_137162	N1	Ancestor	1	9	SID3607	605	613	+	0	3_pPar
iORF_137164	N1	Ancestor	1	45	SID3607	608	652	-	1	3_pPar
iORF_137167	N1	Ancestor	1	12	SID3607	649	660	-	0	3_pPar
iORF_137208	N1	Ancestor	0	79	SID3608	70	148	-	0	6_polymorphic
iORF_137170	N1	Ancestor	0	39	SID3608	134	172	+	1	5_SpeGroup
iORF_137171	N1	Ancestor	1	42	SID3608	134	175	+	1	6_polymorphic
iORF_137172	N1	Ancestor	0	53	SID3608	134	186	+	1	6_polymorphic
iORF_137173	N1	Ancestor	0	67	SID3608	134	200	+	3	6_polymorphic
iORF_137174	N1	Ancestor	1	21	SID3608	159	179	-	1	6_polymorphic
iORF_137175	N1	Ancestor	0	49	SID3608	159	207	-	3	5_SpeGroup
iORF_137176	N1	Ancestor	0	17	SID3608	163	179	-	1	6_polymorphic
iORF_137177	N1	Ancestor	1	45	SID3608	163	207	-	3	6_polymorphic
iORF_137178	N1	Ancestor	0	9	SID3608	167	175	+	1	6_polymorphic
iORF_137190	N1	Ancestor	0	48	SID3608	271	318	+	0	5_SpeGroup
iORF_137192	N1	Ancestor	0	98	SID3608	282	379	+	2	4_divergent
iORF_137193	N1	Ancestor	1	117	SID3608	282	398	+	2	4_divergent
iORF_137195	N1	Ancestor	0	24	SID3608	331	354	-	0	5_SpeGroup
iORF_137196	N1	Ancestor	1	18	SID3608	337	354	-	0	4_divergent
iORF_137200	N1	Ancestor	1	24	SID3608	379	402	+	1	3_pPar
iORF_137202	N1	Ancestor	1	12	SID3608	395	406	-	1	6_polymorphic
iORF_137204	N1	Ancestor	1	63	SID3608	411	473	+	0	3_pPar
iORF_137224	N1	Ancestor	1	63	SID3609	19	81	-	2	3_pPar
iORF_137231	N1	Ancestor	1	30	SID3609	29	58	+	2	3_pPar
iORF_137241	N1	Ancestor	0	12	SID3609	78	89	-	0	5_SpeGroup
iORF_137287	N1	Ancestor	1	78	SID3610	7	84	+	1	3_pPar
iORF_137297	N1	Ancestor	1	36	SID3610	92	127	+	0	3_pPar
iORF_137243	N1	Ancestor	0	138	SID3610	142	279	-	1	6_polymorphic
iORF_137245	N1	Ancestor	1	93	SID3610	149	241	+	1	6_polymorphic
iORF_137247	N1	Ancestor	0	66	SID3610	159	224	-	0	5_SpeGroup
iORF_137250	N1	Ancestor	0	15	SID3610	164	178	+	0	4_divergent
iORF_137251	N1	Ancestor	0	78	SID3610	164	241	+	1	6_polymorphic
iORF_137252	N1	Ancestor	0	27	SID3610	175	201	+	0	7_ancest
iORF_137254	N1	Ancestor	1	24	SID3610	178	201	+	0	3_pPar
iORF_137255	N1	Ancestor	1	12	SID3610	188	199	-	0	6_polymorphic
iORF_137262	N1	Ancestor	1	24	SID3610	296	319	+	0	1_conserved
iORF_137274	N1	Ancestor	1	96	SID3610	603	698	-	1	5_SpeGroup
iORF_137275	N1	Ancestor	0	89	SID3610	610	698	-	1	5_SpeGroup
iORF_137276	N1	Ancestor	1	21	SID3610	659	679	+	0	1_conserved
iORF_137280	N1	Ancestor	0	19	SID3610	703	721	+	0	5_SpeGroup
iORF_137281	N1	Ancestor	0	27	SID3610	703	729	+	0	5_SpeGroup
iORF_137284	N1	Ancestor	1	24	SID3610	729	752	+	0	6_polymorphic
iORF_137308	N1	Ancestor	1	12	SID3611	66	77	-	1	6_polymorphic
iORF_137309	N1	Ancestor	1	45	SID3611	76	120	+	0	1_conserved
iORF_137298	N1	Ancestor	1	138	SID3611	117	254	-	1	6_polymorphic
iORF_137299	N1	Ancestor	0	92	SID3611	163	254	-	1	6_polymorphic
iORF_137301	N1	Ancestor	1	30	SID3611	195	224	+	1	6_polymorphic
iORF_137302	N1	Ancestor	0	110	SID3611	195	304	+	1	6_polymorphic
iORF_137304	N1	Ancestor	1	81	SID3611	224	304	+	0	6_polymorphic
iORF_137305	N1	Ancestor	1	36	SID3611	345	380	-	0	3_pPar
iORF_137306	N1	Ancestor	0	12	SID3611	382	393	-	0	4_divergent
iORF_137307	N1	Ancestor	1	15	SID3611	418	432	-	2	4_divergent
iORF_137320	N1	Ancestor	1	84	SID3612	37	120	+	1	6_polymorphic
iORF_137321	N1	Ancestor	0	125	SID3612	37	161	+	1	6_polymorphic
iORF_137310	N1	Ancestor	1	60	SID3612	102	161	+	1	6_polymorphic
iORF_137311	N1	Ancestor	0	71	SID3612	102	172	+	1	5_SpeGroup
iORF_137312	N1	Ancestor	1	27	SID3612	144	170	-	0	4_divergent
iORF_137314	N1	Ancestor	1	39	SID3612	183	221	-	0	3_pPar
iORF_137315	N1	Ancestor	1	12	SID3612	185	196	+	0	4_divergent
iORF_137316	N1	Ancestor	0	63	SID3612	185	247	+	0	5_SpeGroup
iORF_137319	N1	Ancestor	1	33	SID3612	218	250	-	0	1_conserved
iORF_137360	N1	Ancestor	1	150	SID3613	6	155	+	0	4_divergent
iORF_137350	N1	Ancestor	1	24	SID3613	40	63	+	0	3_pPar
iORF_137325	N1	Ancestor	1	48	SID3613	160	207	-	1	6_polymorphic
iORF_137327	N1	Ancestor	0	135	SID3613	160	294	-	1	6_polymorphic
iORF_137328	N1	Ancestor	1	57	SID3613	189	245	+	1	4_divergent
iORF_137329	N1	Ancestor	1	30	SID3613	195	224	-	1	6_polymorphic
iORF_137330	N1	Ancestor	0	21	SID3613	204	224	-	1	6_polymorphic
iORF_137331	N1	Ancestor	1	84	SID3613	211	294	-	0	6_polymorphic
iORF_137333	N1	Ancestor	1	48	SID3613	249	296	+	0	3_pPar
iORF_137334	N1	Ancestor	0	36	SID3613	281	316	-	0	4_divergent
iORF_137335	N1	Ancestor	1	102	SID3613	281	382	-	0	5_SpeGroup
iORF_137336	N1	Ancestor	1	33	SID3613	291	323	-	0	3_pPar
iORF_137341	N1	Ancestor	0	42	SID3613	344	385	+	0	6_polymorphic
iORF_137342	N1	Ancestor	0	49	SID3613	344	392	+	0	5_SpeGroup
iORF_137343	N1	Ancestor	1	57	SID3613	344	400	+	0	6_polymorphic
iORF_137344	N1	Ancestor	0	36	SID3613	347	382	-	0	5_SpeGroup
iORF_137345	N1	Ancestor	0	31	SID3613	352	382	-	0	5_SpeGroup
iORF_137347	N1	Ancestor	0	45	SID3613	366	410	-	0	5_SpeGroup
iORF_137349	N1	Ancestor	0	33	SID3613	382	414	-	0	5_SpeGroup
iORF_137351	N1	Ancestor	1	18	SID3613	397	414	-	0	4_divergent
iORF_137355	N1	Ancestor	1	18	SID3613	441	458	-	0	4_divergent
iORF_137356	N1	Ancestor	1	12	SID3613	443	454	+	0	4_divergent
iORF_137357	N1	Ancestor	0	36	SID3613	443	478	+	0	5_SpeGroup
iORF_137358	N1	Ancestor	0	15	SID3613	448	462	-	0	5_SpeGroup
iORF_137359	N1	Ancestor	1	12	SID3613	451	462	-	0	4_divergent
iORF_137362	N1	Ancestor	0	18	SID3613	533	550	+	0	5_SpeGroup
iORF_137364	N1	Ancestor	1	18	SID3613	543	560	+	0	1_conserved
iORF_137365	N1	Ancestor	1	21	SID3613	550	570	+	0	1_conserved
iORF_137366	N1	Ancestor	0	14	SID3613	626	639	+	1	5_SpeGroup
iORF_137368	N1	Ancestor	1	117	SID3613	626	742	+	1	4_divergent
iORF_137369	N1	Ancestor	1	51	SID3613	661	711	+	0	3_pPar
iORF_137371	N1	Ancestor	1	24	SID3613	711	734	+	0	1_conserved
iORF_137372	N1	Ancestor	0	12	SID3613	731	742	+	0	5_SpeGroup
iORF_137374	N1	Ancestor	1	24	SID3613	748	771	+	0	3_pPar
iORF_137381	N1	Ancestor	1	165	SID3614	49	213	+	1	4_divergent
iORF_137382	N1	Ancestor	0	175	SID3614	49	223	+	1	6_polymorphic
iORF_137384	N1	Ancestor	1	189	SID3614	81	269	-	1	4_divergent
iORF_137375	N1	Ancestor	1	36	SID3614	116	151	-	0	6_polymorphic
iORF_137376	N1	Ancestor	0	154	SID3614	116	269	-	1	6_polymorphic
iORF_137378	N1	Ancestor	0	107	SID3614	163	269	-	1	6_polymorphic
iORF_137379	N1	Ancestor	1	48	SID3614	229	276	+	0	3_pPar
iORF_137394	N1	Ancestor	0	30	SID3615	26	55	+	0	5_SpeGroup
iORF_137395	N1	Ancestor	0	36	SID3615	26	61	+	0	7_ancest
iORF_137397	N1	Ancestor	1	84	SID3615	40	123	+	2	4_divergent
iORF_137398	N1	Ancestor	0	94	SID3615	40	133	+	7	5_SpeGroup
iORF_137399	N1	Ancestor	0	66	SID3615	52	117	-	2	5_SpeGroup
iORF_137401	N1	Ancestor	0	40	SID3615	78	117	-	0	5_SpeGroup
iORF_137402	N1	Ancestor	1	12	SID3615	78	89	-	0	5_SpeGroup
iORF_137403	N1	Ancestor	1	84	SID3615	89	172	-	5	4_divergent
iORF_137387	N1	Ancestor	1	54	SID3615	102	155	+	5	3_pPar
iORF_137392	N1	Ancestor	1	15	SID3615	198	212	+	0	3_pPar
iORF_137393	N1	Ancestor	1	15	SID3615	225	239	-	0	1_conserved
iORF_137405	N1	Ancestor	1	36	SID3616	12	47	+	0	1_conserved
iORF_137447	N1	Ancestor	0	9	SID3616	63	71	-	0	5_SpeGroup
iORF_137404	N1	Ancestor	0	144	SID3616	109	252	-	0	6_polymorphic
iORF_137406	N1	Ancestor	0	27	SID3616	119	145	-	0	6_polymorphic
iORF_137407	N1	Ancestor	1	108	SID3616	145	252	-	0	4_divergent
iORF_137409	N1	Ancestor	1	39	SID3616	160	198	+	0	3_pPar
iORF_137410	N1	Ancestor	1	21	SID3616	165	185	+	0	3_pPar
iORF_137411	N1	Ancestor	0	78	SID3616	182	259	-	0	6_polymorphic
iORF_137412	N1	Ancestor	1	189	SID3616	182	370	-	3	6_polymorphic
iORF_137418	N1	Ancestor	1	63	SID3616	261	323	+	1	4_divergent
iORF_137420	N1	Ancestor	1	12	SID3616	283	294	-	0	6_polymorphic
iORF_137421	N1	Ancestor	0	59	SID3616	312	370	-	2	7_ancest
iORF_137423	N1	Ancestor	0	41	SID3616	330	370	-	2	5_SpeGroup
iORF_137426	N1	Ancestor	0	33	SID3616	338	370	-	1	6_polymorphic
iORF_137433	N1	Ancestor	1	24	SID3616	402	425	+	0	1_conserved
iORF_137468	N1	Ancestor	1	60	SID3617	2	61	+	4	4_divergent
iORF_137469	N1	Ancestor	0	64	SID3617	2	65	+	4	5_SpeGroup
iORF_137470	N1	Ancestor	1	105	SID3617	19	123	+	12	5_SpeGroup
iORF_137471	N1	Ancestor	0	43	SID3617	19	61	+	3	5_SpeGroup
iORF_137492	N1	Ancestor	1	72	SID3618	7	78	+	0	4_divergent
iORF_137482	N1	Ancestor	1	12	SID3618	30	41	+	0	1_conserved
iORF_137488	N1	Ancestor	0	51	SID3618	38	88	+	0	4_divergent
iORF_137490	N1	Ancestor	1	12	SID3618	50	61	-	0	1_conserved
iORF_137493	N1	Ancestor	1	15	SID3618	84	98	+	0	4_divergent
iORF_137477	N1	Ancestor	0	12	SID3618	204	215	+	0	4_divergent
iORF_137480	N1	Ancestor	1	36	SID3618	233	268	+	1	4_divergent
iORF_137510	N1	Ancestor	0	24	SID3619	4	27	-	0	6_polymorphic
iORF_137495	N1	Ancestor	1	24	SID3619	109	132	-	0	1_conserved
iORF_137496	N1	Ancestor	1	129	SID3619	122	250	-	1	6_polymorphic
iORF_137497	N1	Ancestor	0	118	SID3619	133	250	-	1	6_polymorphic
iORF_137499	N1	Ancestor	0	96	SID3619	144	239	+	0	6_polymorphic
iORF_137502	N1	Ancestor	0	39	SID3619	244	282	-	0	6_polymorphic
iORF_137504	N1	Ancestor	0	18	SID3619	253	270	-	0	5_SpeGroup
iORF_137505	N1	Ancestor	1	30	SID3619	253	282	-	0	6_polymorphic
iORF_137507	N1	Ancestor	1	51	SID3619	255	305	+	0	6_polymorphic
iORF_137508	N1	Ancestor	1	15	SID3619	260	274	-	0	4_divergent
iORF_137509	N1	Ancestor	0	33	SID3619	273	305	+	0	6_polymorphic
iORF_137511	N1	Ancestor	1	12	SID3619	320	331	-	0	4_divergent
iORF_137512	N1	Ancestor	0	46	SID3619	320	365	-	1	6_polymorphic
iORF_137513	N1	Ancestor	1	42	SID3619	324	365	-	1	6_polymorphic
iORF_137976	N1	Ancestor	0	180	SID362	41	220	-	5	5_SpeGroup
iORF_137978	N1	Ancestor	1	93	SID362	52	144	+	3	4_divergent
iORF_137979	N1	Ancestor	1	165	SID362	56	220	-	5	5_SpeGroup
iORF_137991	N1	Ancestor	1	81	SID362	70	150	-	3	5_SpeGroup
iORF_137992	N1	Ancestor	0	109	SID362	70	178	-	5	5_SpeGroup
iORF_138024	N1	Ancestor	1	30	SID362	107	136	+	3	3_pPar
iORF_138041	N1	Ancestor	0	83	SID362	138	220	-	2	5_SpeGroup
iORF_138042	N1	Ancestor	1	18	SID362	149	166	+	0	4_divergent
iORF_138044	N1	Ancestor	0	58	SID362	163	220	-	2	7_ancest
iORF_138045	N1	Ancestor	0	15	SID362	179	193	+	0	5_SpeGroup
iORF_138048	N1	Ancestor	1	60	SID362	238	297	+	1	4_divergent
iORF_138051	N1	Ancestor	0	15	SID362	276	290	+	1	6_polymorphic
iORF_137552	N1	Ancestor	0	220	SID3620	41	260	+	3	7_ancest
iORF_137524	N1	Ancestor	0	60	SID3620	201	260	+	0	6_polymorphic
iORF_137525	N1	Ancestor	1	33	SID3620	224	256	-	0	4_divergent
iORF_137531	N1	Ancestor	0	149	SID3620	296	444	-	8	7_ancest
iORF_137534	N1	Ancestor	1	30	SID3620	331	360	-	0	3_pPar
iORF_137538	N1	Ancestor	0	86	SID3620	357	442	-	8	5_SpeGroup
iORF_137539	N1	Ancestor	0	62	SID3620	359	420	+	7	6_polymorphic
iORF_137540	N1	Ancestor	1	69	SID3620	359	427	+	7	5_SpeGroup
iORF_137541	N1	Ancestor	0	74	SID3620	359	432	+	7	5_SpeGroup
iORF_137543	N1	Ancestor	1	45	SID3620	363	407	+	3	5_SpeGroup
iORF_137544	N1	Ancestor	0	47	SID3620	363	409	+	7	5_SpeGroup
iORF_137545	N1	Ancestor	0	65	SID3620	363	427	+	7	5_SpeGroup
iORF_137548	N1	Ancestor	1	72	SID3620	373	444	-	6	5_SpeGroup
iORF_137551	N1	Ancestor	0	21	SID3620	387	407	+	0	5_SpeGroup
iORF_137559	N1	Ancestor	1	12	SID3620	409	420	+	0	6_polymorphic
iORF_137562	N1	Ancestor	1	9	SID3620	424	432	+	0	4_divergent
iORF_137564	N1	Ancestor	0	30	SID3620	429	458	+	1	5_SpeGroup
iORF_137578	N1	Ancestor	1	81	SID3620	603	683	-	3	4_divergent
iORF_137580	N1	Ancestor	1	51	SID3620	605	655	+	2	3_pPar
iORF_137581	N1	Ancestor	0	96	SID3620	619	714	-	4	6_polymorphic
iORF_137583	N1	Ancestor	1	12	SID3620	635	646	-	0	4_divergent
iORF_137585	N1	Ancestor	0	15	SID3620	639	653	-	1	5_SpeGroup
iORF_137589	N1	Ancestor	0	44	SID3620	664	707	+	1	7_ancest
iORF_137592	N1	Ancestor	0	138	SID3620	664	801	+	25	5_SpeGroup
iORF_137593	N1	Ancestor	0	47	SID3620	668	714	-	2	5_SpeGroup
iORF_137594	N1	Ancestor	0	11	SID3620	704	714	-	1	5_SpeGroup
iORF_137595	N1	Ancestor	1	222	SID3620	714	935	-	32	4_divergent
iORF_137597	N1	Ancestor	0	203	SID3620	733	935	-	12	5_SpeGroup
iORF_137600	N1	Ancestor	0	56	SID3620	744	799	-	2	5_SpeGroup
iORF_137603	N1	Ancestor	1	33	SID3620	767	799	-	2	4_divergent
iORF_137604	N1	Ancestor	0	116	SID3620	767	882	-	10	6_polymorphic
iORF_137605	N1	Ancestor	1	57	SID3620	786	842	+	9	4_divergent
iORF_137606	N1	Ancestor	0	71	SID3620	786	856	+	9	5_SpeGroup
iORF_137608	N1	Ancestor	0	45	SID3620	798	842	+	8	5_SpeGroup
iORF_137611	N1	Ancestor	1	69	SID3620	829	897	+	1	3_pPar
iORF_137613	N1	Ancestor	0	93	SID3620	866	958	+	1	5_SpeGroup
iORF_137614	N1	Ancestor	1	9	SID3620	866	874	+	0	4_divergent
iORF_137984	N1	Ancestor	0	63	SID3622	23	85	+	2	5_SpeGroup
iORF_138006	N1	Ancestor	1	27	SID3622	45	71	+	2	3_pPar
iORF_137987	N1	Ancestor	0	33	SID3622	274	306	+	0	5_SpeGroup
iORF_137990	N1	Ancestor	0	24	SID3622	278	301	-	0	6_polymorphic
iORF_137998	N1	Ancestor	0	15	SID3622	298	312	-	0	5_SpeGroup
iORF_138023	N1	Ancestor	1	255	SID3622	608	862	+	11	6_polymorphic
iORF_138028	N1	Ancestor	1	9	SID3622	729	737	+	0	4_divergent
iORF_138029	N1	Ancestor	0	29	SID3622	729	757	+	0	5_SpeGroup
iORF_138031	N1	Ancestor	0	78	SID3622	779	856	-	0	5_SpeGroup
iORF_138033	N1	Ancestor	0	27	SID3622	821	847	+	0	5_SpeGroup
iORF_138034	N1	Ancestor	1	12	SID3622	845	856	-	0	6_polymorphic
iORF_138035	N1	Ancestor	0	9	SID3622	848	856	-	0	6_polymorphic
iORF_138039	N1	Ancestor	1	18	SID3622	884	901	+	1	4_divergent
iORF_138065	N1	Ancestor	0	139	SID3625	29	167	+	5	4_divergent
iORF_138066	N1	Ancestor	0	59	SID3625	54	112	+	0	4_divergent
iORF_138067	N1	Ancestor	0	85	SID3625	54	138	+	4	6_polymorphic
iORF_138068	N1	Ancestor	1	93	SID3625	54	146	+	4	6_polymorphic
iORF_138069	N1	Ancestor	1	33	SID3625	64	96	+	0	4_divergent
iORF_138070	N1	Ancestor	0	35	SID3625	64	98	+	0	4_divergent
iORF_138071	N1	Ancestor	1	18	SID3625	72	89	-	0	4_divergent
iORF_138054	N1	Ancestor	1	102	SID3625	112	213	-	7	5_SpeGroup
iORF_138055	N1	Ancestor	0	9	SID3625	138	146	+	0	5_SpeGroup
iORF_138056	N1	Ancestor	0	66	SID3625	141	206	-	2	6_polymorphic
iORF_138057	N1	Ancestor	1	9	SID3625	143	151	+	0	5_SpeGroup
iORF_138058	N1	Ancestor	0	18	SID3625	143	160	+	0	4_divergent
iORF_138059	N1	Ancestor	0	18	SID3625	171	188	+	0	5_SpeGroup
iORF_138060	N1	Ancestor	1	33	SID3625	174	206	-	0	6_polymorphic
iORF_138061	N1	Ancestor	0	21	SID3625	178	198	-	0	4_divergent
iORF_138062	N1	Ancestor	0	36	SID3625	178	213	-	1	5_SpeGroup
iORF_138082	N1	Ancestor	0	12	SID3626	6	17	+	0	4_divergent
iORF_138078	N1	Ancestor	0	30	SID3626	18	47	-	1	5_SpeGroup
iORF_138080	N1	Ancestor	0	128	SID3626	36	163	+	0	4_divergent
iORF_138081	N1	Ancestor	0	151	SID3626	50	200	+	0	4_divergent
iORF_138073	N1	Ancestor	1	27	SID3626	108	134	+	0	4_divergent
iORF_138074	N1	Ancestor	0	72	SID3626	108	179	+	0	5_SpeGroup
iORF_138076	N1	Ancestor	0	21	SID3626	153	173	+	0	4_divergent
iORF_138077	N1	Ancestor	1	27	SID3626	153	179	+	0	5_SpeGroup
iORF_138079	N1	Ancestor	1	9	SID3626	186	194	-	0	4_divergent
iORF_138121	N1	Ancestor	0	37	SID3627	49	85	-	3	5_SpeGroup
iORF_138136	N1	Ancestor	1	21	SID3627	65	85	-	0	5_SpeGroup
iORF_138084	N1	Ancestor	0	73	SID3627	107	179	-	2	6_polymorphic
iORF_138085	N1	Ancestor	0	23	SID3627	112	134	+	1	4_divergent
iORF_138087	N1	Ancestor	1	39	SID3627	141	179	-	1	6_polymorphic
iORF_138090	N1	Ancestor	1	36	SID3627	159	194	+	0	4_divergent
iORF_138091	N1	Ancestor	0	30	SID3627	166	195	+	0	4_divergent
iORF_138092	N1	Ancestor	1	48	SID3627	166	213	+	0	5_SpeGroup
iORF_138106	N1	Ancestor	1	9	SID3627	285	293	-	0	4_divergent
iORF_138107	N1	Ancestor	0	34	SID3627	285	318	-	0	4_divergent
iORF_138108	N1	Ancestor	1	54	SID3627	312	365	-	0	5_SpeGroup
iORF_138109	N1	Ancestor	1	51	SID3627	317	367	+	0	6_polymorphic
iORF_138110	N1	Ancestor	0	60	SID3627	317	376	+	0	4_divergent
iORF_138111	N1	Ancestor	0	24	SID3627	325	348	-	0	4_divergent
iORF_138112	N1	Ancestor	0	41	SID3627	325	365	-	0	5_SpeGroup
iORF_138113	N1	Ancestor	1	57	SID3627	325	381	-	0	5_SpeGroup
iORF_138114	N1	Ancestor	1	21	SID3627	341	361	-	0	4_divergent
iORF_138115	N1	Ancestor	0	41	SID3627	341	381	-	0	5_SpeGroup
iORF_138116	N1	Ancestor	0	29	SID3627	343	371	+	0	6_polymorphic
iORF_138117	N1	Ancestor	0	65	SID3627	343	407	+	0	6_polymorphic
iORF_138118	N1	Ancestor	1	159	SID3627	343	501	+	11	4_divergent
iORF_138119	N1	Ancestor	1	66	SID3627	380	445	+	11	4_divergent
iORF_138120	N1	Ancestor	0	33	SID3627	469	501	+	0	5_SpeGroup
iORF_138122	N1	Ancestor	1	66	SID3627	548	613	-	3	4_divergent
iORF_138124	N1	Ancestor	0	202	SID3627	548	749	-	4	6_polymorphic
iORF_138125	N1	Ancestor	1	18	SID3627	550	567	+	3	1_conserved
iORF_138126	N1	Ancestor	0	67	SID3627	567	633	+	0	6_polymorphic
iORF_138127	N1	Ancestor	1	81	SID3627	567	647	+	0	4_divergent
iORF_138130	N1	Ancestor	0	64	SID3627	597	660	-	0	6_polymorphic
iORF_138131	N1	Ancestor	0	143	SID3627	597	739	-	1	7_ancest
iORF_138132	N1	Ancestor	1	165	SID3627	597	761	-	1	4_divergent
iORF_138133	N1	Ancestor	0	129	SID3627	602	730	+	1	5_SpeGroup
iORF_138134	N1	Ancestor	0	12	SID3627	620	631	-	0	4_divergent
iORF_138135	N1	Ancestor	1	45	SID3627	628	672	-	0	4_divergent
iORF_138141	N1	Ancestor	0	20	SID3627	720	739	-	1	5_SpeGroup
iORF_138202	N1	Ancestor	1	141	SID3628	8	148	-	5	4_divergent
iORF_138180	N1	Ancestor	0	125	SID3628	28	152	-	5	4_divergent
iORF_138193	N1	Ancestor	1	108	SID3628	60	167	+	3	4_divergent
iORF_138194	N1	Ancestor	0	12	SID3628	60	71	+	0	4_divergent
iORF_138197	N1	Ancestor	0	19	SID3628	64	82	+	2	5_SpeGroup
iORF_138205	N1	Ancestor	1	45	SID3628	76	120	-	1	4_divergent
iORF_138214	N1	Ancestor	0	48	SID3628	82	129	+	0	4_divergent
iORF_138165	N1	Ancestor	0	11	SID3628	138	148	-	1	4_divergent
iORF_138157	N1	Ancestor	0	54	SID3628	1248	1301	-	9	4_divergent
iORF_138158	N1	Ancestor	0	12	SID3628	1301	1312	+	2	6_polymorphic
iORF_138159	N1	Ancestor	0	27	SID3628	1318	1344	-	0	4_divergent
iORF_138160	N1	Ancestor	0	24	SID3628	1347	1370	+	1	4_divergent
iORF_138161	N1	Ancestor	1	30	SID3628	1352	1381	+	0	4_divergent
iORF_138162	N1	Ancestor	0	69	SID3628	1372	1440	+	4	4_divergent
iORF_138163	N1	Ancestor	0	36	SID3628	1378	1413	-	0	4_divergent
iORF_138164	N1	Ancestor	1	60	SID3628	1381	1440	+	4	6_polymorphic
iORF_138167	N1	Ancestor	0	44	SID3628	1453	1496	-	3	5_SpeGroup
iORF_138170	N1	Ancestor	0	31	SID3628	1486	1516	+	2	5_SpeGroup
iORF_138171	N1	Ancestor	0	33	SID3628	1486	1518	+	2	6_polymorphic
iORF_138172	N1	Ancestor	1	54	SID3628	1486	1539	+	2	6_polymorphic
iORF_138242	N1	Ancestor	0	9	SID3629	72	80	-	0	4_divergent
iORF_138224	N1	Ancestor	1	33	SID3629	206	238	+	1	5_SpeGroup
iORF_138225	N1	Ancestor	0	20	SID3629	235	254	+	0	4_divergent
iORF_138226	N1	Ancestor	1	21	SID3629	235	255	+	0	5_SpeGroup
iORF_138227	N1	Ancestor	0	10	SID3629	263	272	+	0	4_divergent
iORF_138228	N1	Ancestor	1	117	SID3629	263	379	+	0	5_SpeGroup
iORF_138229	N1	Ancestor	0	192	SID3629	263	454	+	1	5_SpeGroup
iORF_138230	N1	Ancestor	1	24	SID3629	311	334	-	0	4_divergent
iORF_138231	N1	Ancestor	0	74	SID3629	339	412	+	1	4_divergent
iORF_138232	N1	Ancestor	1	81	SID3629	339	419	+	1	4_divergent
iORF_138233	N1	Ancestor	1	114	SID3629	364	477	+	1	6_polymorphic
iORF_138236	N1	Ancestor	0	39	SID3629	439	477	+	0	6_polymorphic
iORF_138237	N1	Ancestor	0	47	SID3629	439	485	+	0	4_divergent
iORF_138238	N1	Ancestor	1	15	SID3629	471	485	+	0	4_divergent
iORF_138239	N1	Ancestor	1	9	SID3629	497	505	-	0	1_conserved
iORF_138400	N1	Ancestor	1	99	SID363	8	106	+	4	4_divergent
iORF_138416	N1	Ancestor	0	84	SID363	8	91	+	4	7_ancest
iORF_138263	N1	Ancestor	1	33	SID363	12	44	-	0	4_divergent
iORF_138292	N1	Ancestor	0	25	SID363	20	44	-	0	5_SpeGroup
iORF_138329	N1	Ancestor	0	51	SID363	37	87	+	4	7_ancest
iORF_138330	N1	Ancestor	0	55	SID363	37	91	+	4	5_SpeGroup
iORF_138418	N1	Ancestor	0	97	SID363	84	180	+	4	5_SpeGroup
iORF_138419	N1	Ancestor	0	159	SID363	84	242	+	4	7_ancest
iORF_138447	N1	Ancestor	0	12	SID363	95	106	+	0	5_SpeGroup
iORF_138251	N1	Ancestor	1	63	SID363	103	165	-	4	6_polymorphic
iORF_138270	N1	Ancestor	0	166	SID363	119	284	-	3	6_polymorphic
iORF_138286	N1	Ancestor	1	27	SID363	164	190	+	0	6_polymorphic
iORF_138289	N1	Ancestor	1	27	SID363	172	198	-	0	6_polymorphic
iORF_138290	N1	Ancestor	0	113	SID363	172	284	-	3	6_polymorphic
iORF_138291	N1	Ancestor	1	15	SID363	187	201	+	0	3_pPar
iORF_138294	N1	Ancestor	0	25	SID363	207	231	+	0	6_polymorphic
iORF_138295	N1	Ancestor	1	36	SID363	207	242	+	0	6_polymorphic
iORF_138300	N1	Ancestor	1	9	SID363	216	224	-	0	4_divergent
iORF_138303	N1	Ancestor	1	21	SID363	242	262	+	3	4_divergent
iORF_138304	N1	Ancestor	0	39	SID363	246	284	-	3	5_SpeGroup
iORF_138305	N1	Ancestor	0	100	SID363	259	358	-	2	5_SpeGroup
iORF_138306	N1	Ancestor	0	22	SID363	276	297	+	0	4_divergent
iORF_138307	N1	Ancestor	1	66	SID363	276	341	+	0	5_SpeGroup
iORF_138310	N1	Ancestor	1	78	SID363	281	358	-	2	6_polymorphic
iORF_138311	N1	Ancestor	0	81	SID363	281	361	-	2	6_polymorphic
iORF_138312	N1	Ancestor	1	15	SID363	283	297	+	0	7_ancest
iORF_138313	N1	Ancestor	0	44	SID363	283	326	+	0	5_SpeGroup
iORF_138314	N1	Ancestor	1	9	SID363	294	302	-	0	3_pPar
iORF_138315	N1	Ancestor	0	39	SID363	303	341	+	0	5_SpeGroup
iORF_138316	N1	Ancestor	0	112	SID363	303	414	+	6	5_SpeGroup
iORF_138322	N1	Ancestor	1	9	SID363	342	350	-	0	5_SpeGroup
iORF_138323	N1	Ancestor	0	12	SID363	342	353	-	0	5_SpeGroup
iORF_138338	N1	Ancestor	0	30	SID363	397	426	-	3	7_ancest
iORF_138340	N1	Ancestor	0	114	SID363	397	510	-	3	6_polymorphic
iORF_138341	N1	Ancestor	1	12	SID363	399	410	+	0	3_pPar
iORF_138352	N1	Ancestor	0	24	SID363	428	451	+	0	7_ancest
iORF_138353	N1	Ancestor	1	99	SID363	428	526	+	0	5_SpeGroup
iORF_138360	N1	Ancestor	0	54	SID363	473	526	+	0	5_SpeGroup
iORF_138361	N1	Ancestor	0	61	SID363	473	533	+	0	5_SpeGroup
iORF_138368	N1	Ancestor	0	42	SID363	523	564	-	2	5_SpeGroup
iORF_138385	N1	Ancestor	1	21	SID363	606	626	-	1	3_pPar
iORF_138388	N1	Ancestor	1	30	SID363	625	654	+	3	4_divergent
iORF_138394	N1	Ancestor	0	19	SID363	646	664	+	2	5_SpeGroup
iORF_138395	N1	Ancestor	0	54	SID363	654	707	+	3	5_SpeGroup
iORF_138397	N1	Ancestor	0	54	SID363	661	714	+	3	5_SpeGroup
iORF_138398	N1	Ancestor	1	75	SID363	661	735	+	3	4_divergent
iORF_138405	N1	Ancestor	1	30	SID363	678	707	+	3	4_divergent
iORF_138410	N1	Ancestor	0	18	SID363	718	735	+	0	5_SpeGroup
iORF_138278	N1	Ancestor	0	12	SID3631	40	51	-	0	4_divergent
iORF_138282	N1	Ancestor	1	21	SID3631	43	63	-	0	4_divergent
iORF_138283	N1	Ancestor	1	21	SID3631	45	65	+	0	4_divergent
iORF_138252	N1	Ancestor	0	19	SID3631	104	122	-	0	4_divergent
iORF_138255	N1	Ancestor	0	24	SID3631	130	153	-	1	5_SpeGroup
iORF_138256	N1	Ancestor	0	156	SID3631	130	285	-	6	5_SpeGroup
iORF_138257	N1	Ancestor	1	174	SID3631	130	303	-	7	6_polymorphic
iORF_138258	N1	Ancestor	0	207	SID3631	130	336	-	7	6_polymorphic
iORF_138259	N1	Ancestor	0	50	SID3631	132	181	+	2	5_SpeGroup
iORF_138260	N1	Ancestor	1	66	SID3631	132	197	+	2	4_divergent
iORF_138265	N1	Ancestor	0	36	SID3631	185	220	+	0	6_polymorphic
iORF_138267	N1	Ancestor	0	36	SID3631	208	243	+	0	5_SpeGroup
iORF_138268	N1	Ancestor	1	39	SID3631	208	246	+	4	4_divergent
iORF_138269	N1	Ancestor	1	9	SID3631	252	260	+	0	4_divergent
iORF_138271	N1	Ancestor	0	11	SID3631	278	288	+	1	4_divergent
iORF_138272	N1	Ancestor	1	15	SID3631	285	299	-	0	5_SpeGroup
iORF_138274	N1	Ancestor	0	19	SID3631	288	306	+	0	4_divergent
iORF_138275	N1	Ancestor	1	75	SID3631	308	382	+	1	4_divergent
iORF_138276	N1	Ancestor	1	15	SID3631	327	341	-	0	4_divergent
iORF_138277	N1	Ancestor	1	24	SID3631	379	402	-	0	4_divergent
iORF_138279	N1	Ancestor	1	42	SID3631	401	442	+	0	4_divergent
iORF_138280	N1	Ancestor	0	9	SID3631	408	416	+	0	4_divergent
iORF_138281	N1	Ancestor	0	15	SID3631	417	431	+	0	4_divergent
iORF_138293	N1	Ancestor	1	21	SID3632	109	129	-	0	1_conserved
iORF_138296	N1	Ancestor	1	18	SID3632	139	156	-	0	4_divergent
iORF_138297	N1	Ancestor	0	41	SID3632	176	216	-	1	5_SpeGroup
iORF_138298	N1	Ancestor	0	50	SID3632	177	226	-	1	5_SpeGroup
iORF_138299	N1	Ancestor	1	15	SID3632	212	226	-	0	5_SpeGroup
iORF_138359	N1	Ancestor	1	9	SID3634	10	18	+	0	4_divergent
iORF_138363	N1	Ancestor	0	24	SID3634	10	33	+	1	5_SpeGroup
iORF_138351	N1	Ancestor	0	45	SID3634	38	82	+	0	5_SpeGroup
iORF_138354	N1	Ancestor	0	36	SID3634	47	82	+	0	5_SpeGroup
iORF_138355	N1	Ancestor	1	30	SID3634	69	98	-	0	3_pPar
iORF_138356	N1	Ancestor	0	57	SID3634	91	147	-	0	4_divergent
iORF_138347	N1	Ancestor	1	51	SID3634	239	289	+	0	6_polymorphic
iORF_138348	N1	Ancestor	0	15	SID3634	281	295	-	0	5_SpeGroup
iORF_138379	N1	Ancestor	1	15	SID3636	15	29	+	0	3_pPar
iORF_138383	N1	Ancestor	1	9	SID3636	29	37	+	0	4_divergent
iORF_138377	N1	Ancestor	1	18	SID3636	143	160	-	0	3_pPar
iORF_138380	N1	Ancestor	1	18	SID3636	145	162	+	0	3_pPar
iORF_138407	N1	Ancestor	1	54	SID3637	4	57	-	1	6_polymorphic
iORF_138411	N1	Ancestor	1	60	SID3637	65	124	-	0	4_divergent
iORF_138412	N1	Ancestor	0	30	SID3637	65	94	-	0	4_divergent
iORF_138399	N1	Ancestor	0	21	SID3637	104	124	-	0	5_SpeGroup
iORF_138402	N1	Ancestor	1	9	SID3637	123	131	+	0	1_conserved
iORF_138403	N1	Ancestor	1	39	SID3637	128	166	-	0	3_pPar
iORF_138458	N1	Ancestor	1	9	SID3640	18	26	-	0	3_pPar
iORF_138459	N1	Ancestor	1	57	SID3640	50	106	-	4	4_divergent
iORF_138448	N1	Ancestor	1	24	SID3640	98	121	+	2	4_divergent
iORF_138450	N1	Ancestor	1	21	SID3640	108	128	-	0	3_pPar
iORF_138453	N1	Ancestor	1	15	SID3640	123	137	+	0	3_pPar
iORF_138455	N1	Ancestor	1	39	SID3640	127	165	+	0	3_pPar
iORF_138457	N1	Ancestor	0	21	SID3640	155	175	+	1	5_SpeGroup
iORF_138474	N1	Ancestor	1	105	SID3641	68	172	+	1	4_divergent
iORF_138475	N1	Ancestor	0	140	SID3641	68	207	+	5	5_SpeGroup
iORF_138461	N1	Ancestor	1	33	SID3641	109	141	-	0	3_pPar
iORF_138462	N1	Ancestor	0	57	SID3641	116	172	+	0	4_divergent
iORF_138467	N1	Ancestor	1	12	SID3641	184	195	-	0	3_pPar
iORF_138468	N1	Ancestor	1	18	SID3641	188	205	-	0	3_pPar
iORF_138481	N1	Ancestor	0	30	SID3642	9	38	+	0	5_SpeGroup
iORF_138483	N1	Ancestor	1	30	SID3642	35	64	-	0	1_conserved
iORF_138476	N1	Ancestor	1	63	SID3642	113	175	+	2	5_SpeGroup
iORF_138478	N1	Ancestor	1	45	SID3642	129	173	-	1	6_polymorphic
iORF_138480	N1	Ancestor	1	78	SID3642	137	214	-	1	3_pPar
iORF_138482	N1	Ancestor	1	24	SID3642	198	221	-	0	1_conserved
iORF_138487	N1	Ancestor	0	151	SID3643	2	152	-	6	6_polymorphic
iORF_138491	N1	Ancestor	0	79	SID3643	21	99	-	5	5_SpeGroup
iORF_138492	N1	Ancestor	1	132	SID3643	21	152	-	6	5_SpeGroup
iORF_138493	N1	Ancestor	1	9	SID3643	24	32	+	0	4_divergent
iORF_138496	N1	Ancestor	1	63	SID3643	37	99	-	5	5_SpeGroup
iORF_138497	N1	Ancestor	0	116	SID3643	37	152	-	6	5_SpeGroup
iORF_138499	N1	Ancestor	1	30	SID3643	47	76	-	1	5_SpeGroup
iORF_138486	N1	Ancestor	1	18	SID3643	101	118	-	1	3_pPar
iORF_138489	N1	Ancestor	1	48	SID3643	112	159	+	0	3_pPar
iORF_138490	N1	Ancestor	1	36	SID3643	164	199	+	0	1_conserved
iORF_138509	N1	Ancestor	1	30	SID3644	19	48	-	0	3_pPar
iORF_138534	N1	Ancestor	1	24	SID3644	62	85	+	0	3_pPar
iORF_138535	N1	Ancestor	1	9	SID3644	82	90	+	0	1_conserved
iORF_138536	N1	Ancestor	0	19	SID3644	87	105	+	0	5_SpeGroup
iORF_138537	N1	Ancestor	1	33	SID3644	87	119	+	0	4_divergent
iORF_138508	N1	Ancestor	0	54	SID3644	148	201	+	0	5_SpeGroup
iORF_138510	N1	Ancestor	1	21	SID3644	194	214	-	0	1_conserved
iORF_138512	N1	Ancestor	1	30	SID3644	213	242	+	0	1_conserved
iORF_138518	N1	Ancestor	0	39	SID3644	358	396	-	1	6_polymorphic
iORF_138520	N1	Ancestor	0	25	SID3644	366	390	+	1	5_SpeGroup
iORF_138521	N1	Ancestor	1	24	SID3644	387	410	+	1	3_pPar
iORF_138528	N1	Ancestor	0	76	SID3644	421	496	-	5	5_SpeGroup
iORF_138529	N1	Ancestor	1	57	SID3644	440	496	-	1	4_divergent
iORF_138530	N1	Ancestor	1	24	SID3644	462	485	+	0	4_divergent
iORF_138533	N1	Ancestor	1	30	SID3644	499	528	+	1	4_divergent
iORF_138580	N1	Ancestor	1	21	SID3645	57	77	+	0	1_conserved
iORF_138539	N1	Ancestor	0	126	SID3645	141	266	+	0	6_polymorphic
iORF_138540	N1	Ancestor	1	171	SID3645	141	311	+	0	4_divergent
iORF_138542	N1	Ancestor	1	57	SID3645	148	204	-	0	1_conserved
iORF_138544	N1	Ancestor	1	93	SID3645	163	255	+	0	3_pPar
iORF_138547	N1	Ancestor	0	87	SID3645	221	307	-	0	5_SpeGroup
iORF_138548	N1	Ancestor	1	129	SID3645	221	349	-	0	7_ancest
iORF_138549	N1	Ancestor	0	135	SID3645	221	355	-	0	5_SpeGroup
iORF_138550	N1	Ancestor	1	15	SID3645	238	252	-	0	1_conserved
iORF_138553	N1	Ancestor	0	33	SID3645	279	311	+	0	5_SpeGroup
iORF_138555	N1	Ancestor	0	43	SID3645	288	330	-	0	5_SpeGroup
iORF_138556	N1	Ancestor	0	62	SID3645	288	349	-	0	5_SpeGroup
iORF_138558	N1	Ancestor	1	18	SID3645	313	330	-	0	5_SpeGroup
iORF_138559	N1	Ancestor	0	29	SID3645	313	341	-	0	5_SpeGroup
iORF_138560	N1	Ancestor	0	37	SID3645	313	349	-	0	5_SpeGroup
iORF_138566	N1	Ancestor	1	9	SID3645	344	352	+	0	3_pPar
iORF_138567	N1	Ancestor	1	51	SID3645	349	399	-	1	4_divergent
iORF_138568	N1	Ancestor	0	45	SID3645	355	399	-	1	5_SpeGroup
iORF_138569	N1	Ancestor	0	72	SID3645	368	439	+	4	5_SpeGroup
iORF_138570	N1	Ancestor	1	93	SID3645	368	460	+	4	6_polymorphic
iORF_138571	N1	Ancestor	1	15	SID3645	380	394	-	0	3_pPar
iORF_138574	N1	Ancestor	0	33	SID3645	436	468	+	0	5_SpeGroup
iORF_138575	N1	Ancestor	1	120	SID3645	436	555	+	0	5_SpeGroup
iORF_138576	N1	Ancestor	1	30	SID3645	479	508	+	0	1_conserved
iORF_138577	N1	Ancestor	0	51	SID3645	505	555	+	0	4_divergent
iORF_138578	N1	Ancestor	0	45	SID3645	524	568	+	0	6_polymorphic
iORF_138579	N1	Ancestor	1	12	SID3645	560	571	-	0	4_divergent
iORF_138609	N1	Ancestor	1	108	SID3647	68	175	+	1	3_pPar
iORF_138581	N1	Ancestor	1	63	SID3647	111	173	-	1	4_divergent
iORF_138582	N1	Ancestor	0	42	SID3647	114	155	-	0	6_polymorphic
iORF_138583	N1	Ancestor	0	60	SID3647	114	173	-	1	6_polymorphic
iORF_138584	N1	Ancestor	1	63	SID3647	122	184	-	2	6_polymorphic
iORF_138585	N1	Ancestor	0	24	SID3647	161	184	-	2	6_polymorphic
iORF_138586	N1	Ancestor	0	68	SID3647	178	245	-	1	7_ancest
iORF_138588	N1	Ancestor	0	65	SID3647	181	245	-	0	5_SpeGroup
iORF_138590	N1	Ancestor	0	81	SID3647	193	273	+	1	5_SpeGroup
iORF_138592	N1	Ancestor	0	77	SID3647	197	273	+	1	5_SpeGroup
iORF_138593	N1	Ancestor	1	96	SID3647	197	292	+	1	4_divergent
iORF_138595	N1	Ancestor	1	15	SID3647	216	230	+	0	4_divergent
iORF_138596	N1	Ancestor	0	18	SID3647	216	233	+	0	5_SpeGroup
iORF_138599	N1	Ancestor	1	21	SID3647	225	245	-	0	4_divergent
iORF_138603	N1	Ancestor	1	84	SID3647	324	407	+	0	1_conserved
iORF_138604	N1	Ancestor	0	72	SID3647	359	430	+	0	5_SpeGroup
iORF_138605	N1	Ancestor	1	84	SID3647	359	442	+	0	4_divergent
iORF_138607	N1	Ancestor	1	69	SID3647	435	503	-	0	3_pPar
iORF_138608	N1	Ancestor	1	30	SID3647	446	475	-	0	3_pPar
iORF_138855	N1	Ancestor	1	12	SID3649	56	67	-	0	1_conserved
iORF_138857	N1	Ancestor	0	30	SID3649	67	96	-	0	6_polymorphic
iORF_138858	N1	Ancestor	0	92	SID3649	67	158	-	4	6_polymorphic
iORF_138859	N1	Ancestor	1	108	SID3649	67	174	-	4	5_SpeGroup
iORF_138860	N1	Ancestor	0	177	SID3649	67	243	-	5	7_ancest
iORF_138862	N1	Ancestor	1	63	SID3649	96	158	-	4	6_polymorphic
iORF_138866	N1	Ancestor	0	75	SID3649	169	243	-	1	5_SpeGroup
iORF_138869	N1	Ancestor	1	36	SID3649	208	243	-	0	5_SpeGroup
iORF_138870	N1	Ancestor	0	30	SID3649	214	243	-	0	5_SpeGroup
iORF_138872	N1	Ancestor	0	113	SID3649	228	340	-	9	6_polymorphic
iORF_138873	N1	Ancestor	1	24	SID3649	244	267	+	0	4_divergent
iORF_138877	N1	Ancestor	0	73	SID3649	268	340	-	9	6_polymorphic
iORF_138878	N1	Ancestor	1	42	SID3649	277	318	+	2	6_polymorphic
iORF_138879	N1	Ancestor	0	92	SID3649	277	368	+	12	6_polymorphic
iORF_138880	N1	Ancestor	0	115	SID3649	277	391	+	12	6_polymorphic
iORF_138882	N1	Ancestor	1	105	SID3649	296	400	-	12	4_divergent
iORF_138883	N1	Ancestor	0	106	SID3649	318	423	+	14	5_SpeGroup
iORF_138885	N1	Ancestor	1	51	SID3649	318	368	+	10	5_SpeGroup
iORF_138888	N1	Ancestor	0	18	SID3649	351	368	+	1	5_SpeGroup
iORF_138891	N1	Ancestor	0	36	SID3649	365	400	-	3	5_SpeGroup
iORF_138894	N1	Ancestor	0	58	SID3649	370	427	+	4	5_SpeGroup
iORF_138675	N1	Ancestor	0	41	SID3649	424	464	+	1	5_SpeGroup
iORF_138676	N1	Ancestor	1	45	SID3649	424	468	+	1	5_SpeGroup
iORF_138677	N1	Ancestor	0	72	SID3649	424	495	+	2	5_SpeGroup
iORF_138678	N1	Ancestor	1	9	SID3649	443	451	+	0	4_divergent
iORF_138679	N1	Ancestor	1	24	SID3649	485	508	-	0	4_divergent
iORF_138682	N1	Ancestor	0	75	SID3649	492	566	+	1	5_SpeGroup
iORF_138683	N1	Ancestor	1	84	SID3649	492	575	+	2	4_divergent
iORF_138684	N1	Ancestor	1	36	SID3649	501	536	-	0	4_divergent
iORF_138685	N1	Ancestor	0	12	SID3649	523	534	-	0	5_SpeGroup
iORF_138686	N1	Ancestor	0	99	SID3649	523	621	-	4	5_SpeGroup
iORF_138688	N1	Ancestor	0	41	SID3649	535	575	+	2	5_SpeGroup
iORF_138689	N1	Ancestor	1	57	SID3649	535	591	+	2	6_polymorphic
iORF_138693	N1	Ancestor	0	18	SID3649	551	568	-	1	6_polymorphic
iORF_138694	N1	Ancestor	1	9	SID3649	613	621	-	0	4_divergent
iORF_138729	N1	Ancestor	0	36	SID3649	1680	1715	+	0	6_polymorphic
iORF_138730	N1	Ancestor	0	42	SID3649	1705	1746	-	0	6_polymorphic
iORF_138731	N1	Ancestor	1	42	SID3649	1705	1746	-	1	6_polymorphic
iORF_138732	N1	Ancestor	0	43	SID3649	1705	1747	-	1	6_polymorphic
iORF_138733	N1	Ancestor	0	44	SID3649	1705	1748	-	1	6_polymorphic
iORF_138734	N1	Ancestor	0	204	SID3649	1712	1915	-	2	7_ancest
iORF_138735	N1	Ancestor	0	83	SID3649	1717	1799	+	1	6_polymorphic
iORF_138736	N1	Ancestor	0	151	SID3649	1717	1867	+	2	6_polymorphic
iORF_138737	N1	Ancestor	1	165	SID3649	1717	1881	+	2	6_polymorphic
iORF_138739	N1	Ancestor	0	60	SID3649	1743	1802	-	1	6_polymorphic
iORF_138741	N1	Ancestor	0	160	SID3649	1756	1915	-	1	5_SpeGroup
iORF_138742	N1	Ancestor	1	39	SID3649	1764	1802	-	0	6_polymorphic
iORF_138745	N1	Ancestor	1	90	SID3649	1826	1915	-	1	5_SpeGroup
iORF_138748	N1	Ancestor	0	90	SID3649	1860	1949	+	15	7_ancest
iORF_138751	N1	Ancestor	0	24	SID3649	1864	1887	-	0	6_polymorphic
iORF_138756	N1	Ancestor	0	21	SID3649	1895	1915	-	0	5_SpeGroup
iORF_138757	N1	Ancestor	0	24	SID3649	1908	1931	-	0	6_polymorphic
iORF_138771	N1	Ancestor	0	54	SID3649	1956	2009	+	5	6_polymorphic
iORF_138772	N1	Ancestor	0	21	SID3649	1958	1978	-	2	5_SpeGroup
iORF_138773	N1	Ancestor	0	18	SID3649	1972	1989	-	0	5_SpeGroup
iORF_138774	N1	Ancestor	1	15	SID3649	1975	1989	-	0	4_divergent
iORF_138776	N1	Ancestor	1	45	SID3649	1988	2032	+	3	3_pPar
iORF_138778	N1	Ancestor	1	30	SID3649	2001	2030	-	0	4_divergent
iORF_138779	N1	Ancestor	0	42	SID3649	2007	2048	-	1	5_SpeGroup
iORF_138783	N1	Ancestor	1	15	SID3649	2029	2043	+	0	1_conserved
iORF_138784	N1	Ancestor	0	9	SID3649	2033	2041	-	0	4_divergent
iORF_138787	N1	Ancestor	0	169	SID3649	2033	2201	-	5	7_ancest
iORF_138788	N1	Ancestor	1	210	SID3649	2033	2242	-	5	6_polymorphic
iORF_138789	N1	Ancestor	0	198	SID3649	2045	2242	-	4	6_polymorphic
iORF_138790	N1	Ancestor	0	192	SID3649	2051	2242	-	4	6_polymorphic
iORF_138792	N1	Ancestor	1	135	SID3649	2067	2201	-	4	4_divergent
iORF_138793	N1	Ancestor	0	131	SID3649	2071	2201	-	4	5_SpeGroup
iORF_138797	N1	Ancestor	0	269	SID3649	2131	2399	-	2	5_SpeGroup
iORF_138798	N1	Ancestor	0	251	SID3649	2133	2383	+	2	5_SpeGroup
iORF_138799	N1	Ancestor	0	72	SID3649	2171	2242	-	0	6_polymorphic
iORF_138802	N1	Ancestor	1	12	SID3649	2219	2230	+	0	3_pPar
iORF_138805	N1	Ancestor	0	79	SID3649	2321	2399	-	1	6_polymorphic
iORF_138806	N1	Ancestor	0	61	SID3649	2323	2383	+	1	6_polymorphic
iORF_138807	N1	Ancestor	1	120	SID3649	2323	2442	+	1	4_divergent
iORF_138809	N1	Ancestor	1	72	SID3649	2328	2399	-	1	5_SpeGroup
iORF_138810	N1	Ancestor	0	114	SID3649	2341	2454	-	0	5_SpeGroup
iORF_138811	N1	Ancestor	1	15	SID3649	2369	2383	+	0	5_SpeGroup
iORF_138812	N1	Ancestor	0	63	SID3649	2380	2442	+	0	5_SpeGroup
iORF_138819	N1	Ancestor	1	102	SID3649	2435	2536	+	0	3_pPar
iORF_138820	N1	Ancestor	1	9	SID3649	2446	2454	-	0	4_divergent
iORF_138824	N1	Ancestor	1	24	SID3649	2543	2566	+	0	4_divergent
iORF_138834	N1	Ancestor	0	112	SID3649	2604	2715	-	1	5_SpeGroup
iORF_138836	N1	Ancestor	0	65	SID3649	2637	2701	-	1	5_SpeGroup
iORF_138838	N1	Ancestor	0	79	SID3649	2650	2728	+	1	6_polymorphic
iORF_138839	N1	Ancestor	1	72	SID3649	2657	2728	+	1	6_polymorphic
iORF_138840	N1	Ancestor	0	39	SID3649	2663	2701	-	1	5_SpeGroup
iORF_138841	N1	Ancestor	0	23	SID3649	2664	2686	-	0	4_divergent
iORF_138843	N1	Ancestor	1	30	SID3649	2731	2760	-	0	3_pPar
iORF_138975	N1	Ancestor	0	99	SID365	16	114	+	0	7_ancest
iORF_138976	N1	Ancestor	0	132	SID365	16	147	+	2	6_polymorphic
iORF_138977	N1	Ancestor	1	147	SID365	16	162	+	2	6_polymorphic
iORF_139029	N1	Ancestor	0	72	SID365	43	114	+	0	5_SpeGroup
iORF_139083	N1	Ancestor	0	64	SID365	80	143	-	2	5_SpeGroup
iORF_139109	N1	Ancestor	0	27	SID365	88	114	-	0	6_polymorphic
iORF_138981	N1	Ancestor	1	27	SID365	167	193	-	0	3_pPar
iORF_138985	N1	Ancestor	1	15	SID365	192	206	+	1	3_pPar
iORF_138908	N1	Ancestor	0	29	SID3650	18	46	-	0	5_SpeGroup
iORF_138951	N1	Ancestor	1	120	SID3650	94	213	+	1	3_pPar
iORF_138952	N1	Ancestor	1	33	SID3650	99	131	+	0	3_pPar
iORF_138899	N1	Ancestor	0	125	SID3650	111	235	-	1	5_SpeGroup
iORF_138900	N1	Ancestor	1	138	SID3650	111	248	-	1	4_divergent
iORF_138904	N1	Ancestor	1	108	SID3650	128	235	-	1	6_polymorphic
iORF_138906	N1	Ancestor	1	69	SID3650	174	242	+	0	4_divergent
iORF_138907	N1	Ancestor	0	77	SID3650	174	250	+	0	5_SpeGroup
iORF_138909	N1	Ancestor	0	62	SID3650	187	248	-	0	4_divergent
iORF_138910	N1	Ancestor	0	15	SID3650	221	235	-	0	6_polymorphic
iORF_138912	N1	Ancestor	1	60	SID3650	263	322	-	0	4_divergent
iORF_138913	N1	Ancestor	1	36	SID3650	274	309	+	0	3_pPar
iORF_138919	N1	Ancestor	1	9	SID3650	319	327	-	0	3_pPar
iORF_138920	N1	Ancestor	1	9	SID3650	324	332	-	0	6_polymorphic
iORF_138922	N1	Ancestor	0	66	SID3650	324	389	-	8	6_polymorphic
iORF_138923	N1	Ancestor	0	70	SID3650	324	393	-	8	6_polymorphic
iORF_138924	N1	Ancestor	0	61	SID3650	329	389	-	8	6_polymorphic
iORF_138925	N1	Ancestor	1	117	SID3650	329	445	-	9	6_polymorphic
iORF_138926	N1	Ancestor	0	57	SID3650	337	393	-	8	6_polymorphic
iORF_138927	N1	Ancestor	0	109	SID3650	337	445	-	9	6_polymorphic
iORF_138929	N1	Ancestor	1	21	SID3650	361	381	+	3	4_divergent
iORF_138931	N1	Ancestor	1	24	SID3650	366	389	-	0	5_SpeGroup
iORF_138933	N1	Ancestor	0	58	SID3650	373	430	+	0	5_SpeGroup
iORF_138934	N1	Ancestor	0	94	SID3650	378	471	+	1	7_ancest
iORF_138935	N1	Ancestor	1	102	SID3650	378	479	+	1	4_divergent
iORF_138936	N1	Ancestor	1	84	SID3650	388	471	+	1	4_divergent
iORF_138939	N1	Ancestor	1	24	SID3650	446	469	-	0	4_divergent
iORF_138961	N1	Ancestor	0	181	SID3651	25	205	-	0	5_SpeGroup
iORF_138964	N1	Ancestor	0	177	SID3651	29	205	-	0	6_polymorphic
iORF_138968	N1	Ancestor	1	174	SID3651	32	205	-	0	6_polymorphic
iORF_138969	N1	Ancestor	0	259	SID3651	32	290	-	0	5_SpeGroup
iORF_138978	N1	Ancestor	1	12	SID3651	57	68	+	0	1_conserved
iORF_138979	N1	Ancestor	0	195	SID3651	60	254	-	0	5_SpeGroup
iORF_138980	N1	Ancestor	1	231	SID3651	60	290	-	0	5_SpeGroup
iORF_138955	N1	Ancestor	1	96	SID3651	123	218	+	0	3_pPar
iORF_138956	N1	Ancestor	1	24	SID3651	155	178	+	0	1_conserved
iORF_138957	N1	Ancestor	0	24	SID3651	193	216	-	0	4_divergent
iORF_138958	N1	Ancestor	1	114	SID3651	193	306	-	0	5_SpeGroup
iORF_138959	N1	Ancestor	0	42	SID3651	220	261	+	0	4_divergent
iORF_138960	N1	Ancestor	1	60	SID3651	220	279	+	0	4_divergent
iORF_138963	N1	Ancestor	0	15	SID3651	276	290	-	0	5_SpeGroup
iORF_138965	N1	Ancestor	1	9	SID3651	289	297	+	0	1_conserved
iORF_138967	N1	Ancestor	1	111	SID3651	294	404	-	4	3_pPar
iORF_138971	N1	Ancestor	1	42	SID3651	350	391	-	0	1_conserved
iORF_138989	N1	Ancestor	1	75	SID3652	12	86	-	0	3_pPar
iORF_139000	N1	Ancestor	1	33	SID3652	48	80	+	0	3_pPar
iORF_139002	N1	Ancestor	0	112	SID3652	64	175	-	2	5_SpeGroup
iORF_139003	N1	Ancestor	1	12	SID3652	64	75	-	0	4_divergent
iORF_139005	N1	Ancestor	0	79	SID3652	70	148	+	2	5_SpeGroup
iORF_139007	N1	Ancestor	0	110	SID3652	70	179	+	2	5_SpeGroup
iORF_139008	N1	Ancestor	1	132	SID3652	70	201	+	2	5_SpeGroup
iORF_139009	N1	Ancestor	1	9	SID3652	80	88	+	0	1_conserved
iORF_138986	N1	Ancestor	1	18	SID3652	102	119	-	0	5_SpeGroup
iORF_138987	N1	Ancestor	0	87	SID3652	102	188	-	2	5_SpeGroup
iORF_138988	N1	Ancestor	0	82	SID3652	107	188	-	2	5_SpeGroup
iORF_138990	N1	Ancestor	0	53	SID3652	123	175	-	2	5_SpeGroup
iORF_138991	N1	Ancestor	1	66	SID3652	123	188	-	2	7_ancest
iORF_138992	N1	Ancestor	1	15	SID3652	161	175	-	0	6_polymorphic
iORF_138993	N1	Ancestor	0	27	SID3652	162	188	-	0	5_SpeGroup
iORF_138994	N1	Ancestor	0	33	SID3652	169	201	+	0	4_divergent
iORF_138997	N1	Ancestor	0	32	SID3652	194	225	-	2	5_SpeGroup
iORF_138999	N1	Ancestor	1	15	SID3652	211	225	-	1	5_SpeGroup
iORF_139011	N1	Ancestor	1	42	SID3653	2	43	+	0	3_pPar
iORF_139025	N1	Ancestor	0	95	SID3653	9	103	+	1	5_SpeGroup
iORF_139026	N1	Ancestor	1	75	SID3653	9	83	+	1	4_divergent
iORF_139027	N1	Ancestor	1	42	SID3653	90	131	-	0	1_conserved
iORF_139013	N1	Ancestor	1	12	SID3653	183	194	+	0	4_divergent
iORF_139014	N1	Ancestor	0	15	SID3653	183	197	+	0	5_SpeGroup
iORF_139015	N1	Ancestor	1	36	SID3653	191	226	+	0	4_divergent
iORF_139017	N1	Ancestor	1	39	SID3653	282	320	-	0	3_pPar
iORF_139019	N1	Ancestor	1	9	SID3653	320	328	-	0	1_conserved
iORF_139028	N1	Ancestor	0	18	SID3654	21	38	-	0	5_SpeGroup
iORF_139030	N1	Ancestor	1	54	SID3654	35	88	-	0	1_conserved
iORF_139031	N1	Ancestor	0	48	SID3654	37	84	+	0	5_SpeGroup
iORF_139032	N1	Ancestor	1	27	SID3654	66	92	-	0	1_conserved
iORF_139033	N1	Ancestor	1	36	SID3654	68	103	+	0	1_conserved
iORF_139036	N1	Ancestor	1	21	SID3654	91	111	+	1	3_pPar
iORF_139047	N1	Ancestor	0	50	SID3655	50	99	+	2	5_SpeGroup
iORF_139048	N1	Ancestor	1	12	SID3655	50	61	+	1	4_divergent
iORF_139049	N1	Ancestor	1	138	SID3655	58	195	-	2	3_pPar
iORF_139037	N1	Ancestor	1	30	SID3655	134	163	-	1	4_divergent
iORF_139039	N1	Ancestor	1	105	SID3655	141	245	+	1	3_pPar
iORF_139041	N1	Ancestor	1	18	SID3655	264	281	+	0	3_pPar
iORF_139043	N1	Ancestor	1	66	SID3655	286	351	-	0	4_divergent
iORF_139044	N1	Ancestor	0	12	SID3655	296	307	-	0	4_divergent
iORF_139045	N1	Ancestor	1	36	SID3655	321	356	+	0	4_divergent
iORF_139059	N1	Ancestor	1	27	SID3656	29	55	+	0	3_pPar
iORF_139050	N1	Ancestor	1	63	SID3656	101	163	-	0	4_divergent
iORF_139051	N1	Ancestor	0	55	SID3656	109	163	-	0	4_divergent
iORF_139052	N1	Ancestor	0	47	SID3656	162	208	+	1	5_SpeGroup
iORF_139053	N1	Ancestor	1	48	SID3656	162	209	+	1	5_SpeGroup
iORF_139054	N1	Ancestor	0	52	SID3656	162	213	+	1	4_divergent
iORF_139055	N1	Ancestor	1	57	SID3656	172	228	-	1	7_ancest
iORF_139057	N1	Ancestor	0	19	SID3656	210	228	-	0	6_polymorphic
iORF_139070	N1	Ancestor	0	21	SID3657	22	42	-	0	5_SpeGroup
iORF_139071	N1	Ancestor	0	105	SID3657	24	128	+	3	6_polymorphic
iORF_139072	N1	Ancestor	0	45	SID3657	24	68	+	3	6_polymorphic
iORF_139073	N1	Ancestor	0	12	SID3657	31	42	-	0	4_divergent
iORF_139075	N1	Ancestor	0	12	SID3657	39	50	-	0	6_polymorphic
iORF_139077	N1	Ancestor	1	12	SID3657	57	68	+	2	4_divergent
iORF_139078	N1	Ancestor	1	36	SID3657	61	96	-	0	3_pPar
iORF_139080	N1	Ancestor	1	12	SID3657	65	76	+	0	6_polymorphic
iORF_139064	N1	Ancestor	1	18	SID3657	83	100	+	0	4_divergent
iORF_139108	N1	Ancestor	1	27	SID3658	62	88	+	3	3_pPar
iORF_139084	N1	Ancestor	0	72	SID3658	144	215	-	2	7_ancest
iORF_139085	N1	Ancestor	1	18	SID3658	147	164	+	0	1_conserved
iORF_139088	N1	Ancestor	1	27	SID3658	189	215	-	0	5_SpeGroup
iORF_139089	N1	Ancestor	0	127	SID3658	189	315	-	9	6_polymorphic
iORF_139090	N1	Ancestor	0	9	SID3658	207	215	-	0	5_SpeGroup
iORF_139092	N1	Ancestor	1	126	SID3658	214	339	+	9	5_SpeGroup
iORF_139093	N1	Ancestor	1	9	SID3658	217	225	-	0	3_pPar
iORF_139097	N1	Ancestor	0	74	SID3658	242	315	-	4	6_polymorphic
iORF_139098	N1	Ancestor	0	61	SID3658	244	304	+	4	6_polymorphic
iORF_139099	N1	Ancestor	0	74	SID3658	244	317	+	4	6_polymorphic
iORF_139100	N1	Ancestor	1	18	SID3658	248	265	+	0	1_conserved
iORF_139101	N1	Ancestor	1	60	SID3658	256	315	-	4	4_divergent
iORF_139111	N1	Ancestor	1	54	SID3659	13	66	+	0	1_conserved
iORF_139143	N1	Ancestor	1	87	SID3659	73	159	+	0	5_SpeGroup
iORF_139144	N1	Ancestor	0	412	SID3659	73	484	+	1	5_SpeGroup
iORF_139145	N1	Ancestor	0	25	SID3659	73	97	+	0	5_SpeGroup
iORF_139146	N1	Ancestor	1	36	SID3659	94	129	-	0	4_divergent
iORF_139112	N1	Ancestor	1	51	SID3659	156	206	-	0	3_pPar
iORF_139115	N1	Ancestor	1	84	SID3659	160	243	-	0	3_pPar
iORF_139117	N1	Ancestor	1	312	SID3659	173	484	+	1	5_SpeGroup
iORF_139119	N1	Ancestor	1	207	SID3659	249	455	+	1	3_pPar
iORF_139120	N1	Ancestor	0	240	SID3659	259	498	-	1	6_polymorphic
iORF_139121	N1	Ancestor	1	339	SID3659	259	597	-	1	6_polymorphic
iORF_139123	N1	Ancestor	0	279	SID3659	266	544	-	1	5_SpeGroup
iORF_139125	N1	Ancestor	1	63	SID3659	280	342	+	0	1_conserved
iORF_139126	N1	Ancestor	1	87	SID3659	339	425	-	0	3_pPar
iORF_139129	N1	Ancestor	1	18	SID3659	400	417	+	0	1_conserved
iORF_139132	N1	Ancestor	1	81	SID3659	424	504	+	1	3_pPar
iORF_139133	N1	Ancestor	1	36	SID3659	447	482	-	1	3_pPar
iORF_139135	N1	Ancestor	0	18	SID3659	467	484	+	0	5_SpeGroup
iORF_139136	N1	Ancestor	0	45	SID3659	507	551	-	0	4_divergent
iORF_139352	N1	Ancestor	1	9	SID366	52	60	+	0	1_conserved
iORF_139310	N1	Ancestor	0	45	SID366	130	174	-	1	5_SpeGroup
iORF_139323	N1	Ancestor	0	8	SID366	158	165	+	1	5_SpeGroup
iORF_139206	N1	Ancestor	1	18	SID3660	162	179	+	0	1_conserved
iORF_139207	N1	Ancestor	1	36	SID3660	165	200	-	0	1_conserved
iORF_139210	N1	Ancestor	1	33	SID3660	219	251	+	3	4_divergent
iORF_139212	N1	Ancestor	0	64	SID3660	219	282	+	4	5_SpeGroup
iORF_139213	N1	Ancestor	0	34	SID3660	226	259	+	3	5_SpeGroup
iORF_139214	N1	Ancestor	0	44	SID3660	270	313	-	3	5_SpeGroup
iORF_139218	N1	Ancestor	0	18	SID3660	283	300	+	2	6_polymorphic
iORF_139219	N1	Ancestor	1	21	SID3660	283	303	+	2	6_polymorphic
iORF_139223	N1	Ancestor	0	172	SID3660	283	454	+	2	5_SpeGroup
iORF_139225	N1	Ancestor	1	42	SID3660	300	341	+	0	4_divergent
iORF_139230	N1	Ancestor	1	57	SID3660	346	402	-	0	3_pPar
iORF_139233	N1	Ancestor	0	9	SID3660	422	430	-	0	5_SpeGroup
iORF_139255	N1	Ancestor	1	39	SID3660	607	645	+	0	3_pPar
iORF_139261	N1	Ancestor	0	30	SID3660	753	782	+	0	6_polymorphic
iORF_139263	N1	Ancestor	1	18	SID3660	797	814	-	0	3_pPar
iORF_139278	N1	Ancestor	0	21	SID3660	853	873	+	0	5_SpeGroup
iORF_139181	N1	Ancestor	0	71	SID3660	1265	1335	+	1	5_SpeGroup
iORF_139182	N1	Ancestor	0	111	SID3660	1265	1375	+	1	5_SpeGroup
iORF_139183	N1	Ancestor	1	129	SID3660	1265	1393	+	1	5_SpeGroup
iORF_139184	N1	Ancestor	0	10	SID3660	1275	1284	+	0	5_SpeGroup
iORF_139186	N1	Ancestor	1	66	SID3660	1275	1340	+	1	4_divergent
iORF_139190	N1	Ancestor	1	12	SID3660	1319	1330	-	0	3_pPar
iORF_139193	N1	Ancestor	1	24	SID3660	1350	1373	-	0	3_pPar
iORF_139199	N1	Ancestor	1	54	SID3660	1398	1451	-	0	3_pPar
iORF_139200	N1	Ancestor	1	48	SID3660	1409	1456	+	0	3_pPar
iORF_139201	N1	Ancestor	1	48	SID3660	1450	1497	+	0	3_pPar
iORF_139203	N1	Ancestor	1	102	SID3660	1494	1595	-	0	3_pPar
iORF_139204	N1	Ancestor	1	39	SID3660	1504	1542	-	0	3_pPar
iORF_139208	N1	Ancestor	1	42	SID3660	1635	1676	-	0	1_conserved
iORF_139324	N1	Ancestor	1	69	SID3661	81	149	-	0	1_conserved
iORF_139325	N1	Ancestor	1	30	SID3661	98	127	-	0	4_divergent
iORF_139326	N1	Ancestor	0	104	SID3661	98	201	-	1	5_SpeGroup
iORF_139292	N1	Ancestor	1	45	SID3661	122	166	+	1	4_divergent
iORF_139293	N1	Ancestor	0	260	SID3661	122	381	+	3	5_SpeGroup
iORF_139294	N1	Ancestor	1	36	SID3661	126	161	+	1	4_divergent
iORF_139295	N1	Ancestor	0	41	SID3661	126	166	+	1	5_SpeGroup
iORF_139297	N1	Ancestor	1	60	SID3661	142	201	-	1	4_divergent
iORF_139299	N1	Ancestor	1	36	SID3661	176	211	-	0	3_pPar
iORF_139301	N1	Ancestor	0	9	SID3661	211	219	-	0	5_SpeGroup
iORF_139303	N1	Ancestor	0	34	SID3661	216	249	-	0	6_polymorphic
iORF_139304	N1	Ancestor	1	27	SID3661	223	249	-	0	6_polymorphic
iORF_139305	N1	Ancestor	0	87	SID3661	232	318	+	0	6_polymorphic
iORF_139306	N1	Ancestor	0	97	SID3661	232	328	+	2	6_polymorphic
iORF_139307	N1	Ancestor	1	150	SID3661	232	381	+	2	7_ancest
iORF_139308	N1	Ancestor	1	51	SID3661	276	326	-	2	5_SpeGroup
iORF_139309	N1	Ancestor	0	134	SID3661	276	409	-	2	5_SpeGroup
iORF_139311	N1	Ancestor	0	16	SID3661	311	326	-	2	5_SpeGroup
iORF_139312	N1	Ancestor	1	99	SID3661	311	409	-	2	4_divergent
iORF_139313	N1	Ancestor	1	15	SID3661	314	328	+	2	5_SpeGroup
iORF_139314	N1	Ancestor	0	68	SID3661	314	381	+	2	5_SpeGroup
iORF_139315	N1	Ancestor	0	12	SID3661	315	326	-	2	5_SpeGroup
iORF_139317	N1	Ancestor	1	57	SID3661	409	465	-	2	4_divergent
iORF_139318	N1	Ancestor	0	37	SID3661	429	465	-	2	5_SpeGroup
iORF_139320	N1	Ancestor	1	24	SID3661	462	485	-	0	1_conserved
iORF_139344	N1	Ancestor	1	108	SID3662	64	171	-	1	5_SpeGroup
iORF_139348	N1	Ancestor	0	96	SID3662	76	171	-	0	5_SpeGroup
iORF_139351	N1	Ancestor	0	85	SID3662	87	171	-	0	5_SpeGroup
iORF_139327	N1	Ancestor	1	18	SID3662	100	117	+	0	1_conserved
iORF_139328	N1	Ancestor	0	43	SID3662	114	156	+	0	5_SpeGroup
iORF_139329	N1	Ancestor	1	75	SID3662	114	188	+	0	4_divergent
iORF_139330	N1	Ancestor	0	64	SID3662	160	223	+	0	5_SpeGroup
iORF_139331	N1	Ancestor	1	87	SID3662	160	246	+	0	4_divergent
iORF_139337	N1	Ancestor	0	66	SID3662	233	298	-	2	6_polymorphic
iORF_139359	N1	Ancestor	0	105	SID367	5	109	+	0	5_SpeGroup
iORF_139360	N1	Ancestor	1	171	SID367	5	175	+	1	7_ancest
iORF_139361	N1	Ancestor	0	187	SID367	5	191	+	1	5_SpeGroup
iORF_139357	N1	Ancestor	0	135	SID367	41	175	+	1	4_divergent
iORF_139582	N1	Ancestor	1	9	SID367	59	67	-	0	4_divergent
iORF_139655	N1	Ancestor	1	24	SID367	77	100	-	0	1_conserved
iORF_139354	N1	Ancestor	1	66	SID367	126	191	+	1	4_divergent
iORF_139355	N1	Ancestor	0	33	SID367	143	175	+	1	4_divergent
iORF_139571	N1	Ancestor	0	15	SID3675	51	65	+	0	5_SpeGroup
iORF_139362	N1	Ancestor	1	27	SID3675	89	115	+	0	3_pPar
iORF_139386	N1	Ancestor	1	42	SID3675	145	186	+	0	1_conserved
iORF_139393	N1	Ancestor	0	51	SID3675	158	208	+	0	5_SpeGroup
iORF_139394	N1	Ancestor	1	63	SID3675	158	220	+	0	6_polymorphic
iORF_139397	N1	Ancestor	1	12	SID3675	183	194	+	0	3_pPar
iORF_139402	N1	Ancestor	1	72	SID3675	195	266	+	0	1_conserved
iORF_139424	N1	Ancestor	1	57	SID3675	257	313	-	0	1_conserved
iORF_139453	N1	Ancestor	1	54	SID3675	288	341	-	2	3_pPar
iORF_139505	N1	Ancestor	0	36	SID3675	341	376	-	0	4_divergent
iORF_139506	N1	Ancestor	1	102	SID3675	341	442	-	2	4_divergent
iORF_139521	N1	Ancestor	1	48	SID3675	361	408	+	0	1_conserved
iORF_139526	N1	Ancestor	1	57	SID3675	375	431	+	1	4_divergent
iORF_139539	N1	Ancestor	0	38	SID3675	405	442	-	2	5_SpeGroup
iORF_139552	N1	Ancestor	1	33	SID3675	439	471	-	0	4_divergent
iORF_139482	N1	Ancestor	1	27	SID3675	2707	2733	-	0	4_divergent
iORF_139483	N1	Ancestor	0	261	SID3675	2707	2967	-	21	5_SpeGroup
iORF_139488	N1	Ancestor	1	51	SID3675	2778	2828	+	0	3_pPar
iORF_139489	N1	Ancestor	1	9	SID3675	2801	2809	+	0	3_pPar
iORF_139504	N1	Ancestor	1	42	SID3675	2994	3035	+	0	3_pPar
iORF_139507	N1	Ancestor	1	24	SID3675	3016	3039	+	0	4_divergent
iORF_139512	N1	Ancestor	1	42	SID3675	3074	3115	-	1	6_polymorphic
iORF_139514	N1	Ancestor	0	123	SID3675	3074	3196	-	4	6_polymorphic
iORF_139517	N1	Ancestor	0	70	SID3675	3123	3192	-	0	5_SpeGroup
iORF_139518	N1	Ancestor	0	63	SID3675	3127	3189	-	0	6_polymorphic
iORF_139519	N1	Ancestor	1	66	SID3675	3127	3192	-	0	5_SpeGroup
iORF_139593	N1	Ancestor	0	18	SID3676	2	19	-	0	4_divergent
iORF_139616	N1	Ancestor	0	135	SID3676	4	138	+	7	5_SpeGroup
iORF_139604	N1	Ancestor	1	15	SID3676	18	32	+	0	1_conserved
iORF_139627	N1	Ancestor	1	21	SID3676	63	83	+	0	3_pPar
iORF_139591	N1	Ancestor	1	30	SID3676	109	138	+	0	5_SpeGroup
iORF_139592	N1	Ancestor	0	45	SID3676	109	153	+	0	5_SpeGroup
iORF_139596	N1	Ancestor	0	30	SID3676	122	151	-	0	5_SpeGroup
iORF_139600	N1	Ancestor	1	66	SID3676	140	205	+	0	3_pPar
iORF_139601	N1	Ancestor	1	9	SID3676	143	151	-	0	6_polymorphic
iORF_139603	N1	Ancestor	0	87	SID3676	148	234	-	4	6_polymorphic
iORF_139605	N1	Ancestor	1	18	SID3676	171	188	-	0	3_pPar
iORF_139608	N1	Ancestor	1	42	SID3676	209	250	-	4	3_pPar
iORF_139609	N1	Ancestor	1	18	SID3676	217	234	-	0	6_polymorphic
iORF_139612	N1	Ancestor	1	120	SID3676	252	371	-	0	6_polymorphic
iORF_139613	N1	Ancestor	0	121	SID3676	252	372	-	0	6_polymorphic
iORF_139614	N1	Ancestor	1	30	SID3676	265	294	-	0	3_pPar
iORF_139615	N1	Ancestor	0	81	SID3676	275	355	-	0	5_SpeGroup
iORF_139617	N1	Ancestor	0	36	SID3676	310	345	-	0	6_polymorphic
iORF_139619	N1	Ancestor	0	39	SID3676	413	451	-	0	5_SpeGroup
iORF_139621	N1	Ancestor	1	12	SID3676	430	441	-	0	1_conserved
iORF_139622	N1	Ancestor	0	9	SID3676	438	446	-	0	6_polymorphic
iORF_139624	N1	Ancestor	1	9	SID3676	443	451	-	0	4_divergent
iORF_139625	N1	Ancestor	1	30	SID3676	448	477	-	0	4_divergent
iORF_139626	N1	Ancestor	1	21	SID3676	470	490	-	0	3_pPar
iORF_139664	N1	Ancestor	1	27	SID3677	34	60	-	1	3_pPar
iORF_139629	N1	Ancestor	0	63	SID3677	40	102	+	1	5_SpeGroup
iORF_139635	N1	Ancestor	0	30	SID3677	73	102	+	0	4_divergent
iORF_139672	N1	Ancestor	0	81	SID3678	100	180	+	4	5_SpeGroup
iORF_139674	N1	Ancestor	1	42	SID3678	139	180	+	0	4_divergent
iORF_139675	N1	Ancestor	1	63	SID3678	147	209	-	0	1_conserved
iORF_139676	N1	Ancestor	1	36	SID3678	151	186	-	0	6_polymorphic
iORF_139679	N1	Ancestor	0	12	SID3678	175	186	-	0	6_polymorphic
iORF_139680	N1	Ancestor	1	42	SID3678	226	267	+	0	4_divergent
iORF_139687	N1	Ancestor	1	105	SID3679	182	286	+	0	3_pPar
iORF_139690	N1	Ancestor	1	15	SID3679	186	200	+	0	3_pPar
iORF_139787	N1	Ancestor	1	45	SID368	4	48	-	0	3_pPar
iORF_139725	N1	Ancestor	1	63	SID368	13	75	+	0	3_pPar
iORF_139774	N1	Ancestor	1	48	SID368	32	79	+	0	3_pPar
iORF_139863	N1	Ancestor	0	18	SID368	69	86	+	0	5_SpeGroup
iORF_139893	N1	Ancestor	1	18	SID368	83	100	-	0	3_pPar
iORF_139721	N1	Ancestor	0	33	SID368	123	155	-	0	4_divergent
iORF_139722	N1	Ancestor	1	39	SID368	123	161	-	0	4_divergent
iORF_139708	N1	Ancestor	1	15	SID3680	33	47	+	0	4_divergent
iORF_139710	N1	Ancestor	1	48	SID3680	37	84	+	0	3_pPar
iORF_139711	N1	Ancestor	1	21	SID3680	60	80	+	0	3_pPar
iORF_139695	N1	Ancestor	1	81	SID3680	112	192	+	0	3_pPar
iORF_139697	N1	Ancestor	1	12	SID3680	140	151	+	0	4_divergent
iORF_139699	N1	Ancestor	0	129	SID3680	148	276	-	0	5_SpeGroup
iORF_139700	N1	Ancestor	0	81	SID3680	173	253	+	0	6_polymorphic
iORF_139701	N1	Ancestor	1	90	SID3680	173	262	+	0	6_polymorphic
iORF_139702	N1	Ancestor	1	24	SID3680	189	212	-	0	1_conserved
iORF_139703	N1	Ancestor	1	63	SID3680	221	283	-	0	3_pPar
iORF_139705	N1	Ancestor	1	24	SID3680	226	249	+	0	1_conserved
iORF_139707	N1	Ancestor	1	33	SID3680	318	350	+	0	1_conserved
iORF_139709	N1	Ancestor	0	15	SID3680	356	370	-	0	5_SpeGroup
iORF_139718	N1	Ancestor	0	29	SID3681	2	30	+	2	5_SpeGroup
iORF_139720	N1	Ancestor	1	39	SID3681	2	40	+	3	7_ancest
iORF_139737	N1	Ancestor	0	21	SID3681	6	26	-	2	5_SpeGroup
iORF_139738	N1	Ancestor	0	38	SID3681	6	43	-	3	5_SpeGroup
iORF_139723	N1	Ancestor	1	21	SID3681	23	43	-	1	7_ancest
iORF_139740	N1	Ancestor	1	123	SID3681	89	211	-	0	4_divergent
iORF_139716	N1	Ancestor	1	18	SID3681	105	122	-	0	3_pPar
iORF_139747	N1	Ancestor	0	18	SID3682	21	38	-	0	5_SpeGroup
iORF_139748	N1	Ancestor	1	27	SID3682	21	47	-	0	4_divergent
iORF_139757	N1	Ancestor	0	9	SID3682	39	47	-	0	5_SpeGroup
iORF_139758	N1	Ancestor	0	12	SID3682	64	75	-	0	6_polymorphic
iORF_139760	N1	Ancestor	1	90	SID3682	95	184	+	3	5_SpeGroup
iORF_139761	N1	Ancestor	0	112	SID3682	95	206	+	4	5_SpeGroup
iORF_139763	N1	Ancestor	0	221	SID3682	95	315	+	4	7_ancest
iORF_139764	N1	Ancestor	0	39	SID3682	97	135	-	0	6_polymorphic
iORF_139741	N1	Ancestor	0	56	SID3682	104	159	-	3	5_SpeGroup
iORF_139743	N1	Ancestor	0	27	SID3682	158	184	+	0	5_SpeGroup
iORF_139744	N1	Ancestor	0	24	SID3682	165	188	-	0	5_SpeGroup
iORF_139745	N1	Ancestor	1	39	SID3682	165	203	-	1	4_divergent
iORF_139746	N1	Ancestor	0	32	SID3682	172	203	-	1	5_SpeGroup
iORF_139750	N1	Ancestor	1	84	SID3682	232	315	+	0	3_pPar
iORF_139753	N1	Ancestor	1	33	SID3682	276	308	-	0	4_divergent
iORF_139754	N1	Ancestor	0	30	SID3682	279	308	-	0	5_SpeGroup
iORF_139756	N1	Ancestor	1	18	SID3682	312	329	+	0	4_divergent
iORF_139816	N1	Ancestor	1	27	SID3684	11	37	+	0	4_divergent
iORF_139817	N1	Ancestor	0	28	SID3684	11	38	+	0	5_SpeGroup
iORF_139833	N1	Ancestor	0	91	SID3684	34	124	-	0	5_SpeGroup
iORF_139835	N1	Ancestor	1	57	SID3684	59	115	+	0	4_divergent
iORF_139836	N1	Ancestor	0	103	SID3684	59	161	+	0	5_SpeGroup
iORF_139838	N1	Ancestor	1	57	SID3684	68	124	-	0	4_divergent
iORF_139839	N1	Ancestor	0	43	SID3684	73	115	+	0	5_SpeGroup
iORF_139840	N1	Ancestor	1	12	SID3684	73	84	+	0	4_divergent
iORF_139819	N1	Ancestor	0	54	SID3684	118	171	-	0	6_polymorphic
iORF_139820	N1	Ancestor	1	39	SID3684	123	161	+	0	4_divergent
iORF_139822	N1	Ancestor	1	42	SID3684	130	171	-	0	4_divergent
iORF_139823	N1	Ancestor	1	69	SID3684	134	202	+	4	5_SpeGroup
iORF_139824	N1	Ancestor	0	95	SID3684	134	228	+	4	5_SpeGroup
iORF_139825	N1	Ancestor	0	24	SID3684	148	171	-	0	6_polymorphic
iORF_139827	N1	Ancestor	0	39	SID3684	170	208	+	4	5_SpeGroup
iORF_139828	N1	Ancestor	1	18	SID3684	189	206	-	0	3_pPar
iORF_139830	N1	Ancestor	1	33	SID3684	192	224	+	0	3_pPar
iORF_139844	N1	Ancestor	0	63	SID3685	12	74	+	0	5_SpeGroup
iORF_139846	N1	Ancestor	0	60	SID3685	15	74	+	0	5_SpeGroup
iORF_139851	N1	Ancestor	1	30	SID3685	58	87	+	0	3_pPar
iORF_139854	N1	Ancestor	1	75	SID3685	89	163	-	0	3_pPar
iORF_139856	N1	Ancestor	1	30	SID3685	97	126	-	0	1_conserved
iORF_139861	N1	Ancestor	1	135	SID3686	60	194	-	1	4_divergent
iORF_139862	N1	Ancestor	0	18	SID3686	62	79	+	0	6_polymorphic
iORF_139857	N1	Ancestor	1	36	SID3686	107	142	+	0	3_pPar
iORF_139860	N1	Ancestor	0	41	SID3686	154	194	-	1	5_SpeGroup
iORF_139873	N1	Ancestor	1	84	SID3687	90	173	-	0	1_conserved
iORF_139864	N1	Ancestor	1	75	SID3687	101	175	+	0	1_conserved
iORF_139865	N1	Ancestor	0	48	SID3687	167	214	-	0	6_polymorphic
iORF_139867	N1	Ancestor	1	51	SID3687	172	222	+	0	4_divergent
iORF_139868	N1	Ancestor	0	54	SID3687	172	225	+	0	5_SpeGroup
iORF_139869	N1	Ancestor	0	21	SID3687	193	213	-	0	5_SpeGroup
iORF_139871	N1	Ancestor	0	21	SID3687	213	233	+	0	6_polymorphic
iORF_139876	N1	Ancestor	1	33	SID3688	17	49	-	0	3_pPar
iORF_139913	N1	Ancestor	1	42	SID3688	48	89	+	1	3_pPar
iORF_139934	N1	Ancestor	1	39	SID3688	61	99	-	1	4_divergent
iORF_139942	N1	Ancestor	1	42	SID3688	72	113	-	1	3_pPar
iORF_139875	N1	Ancestor	1	30	SID3688	145	174	+	0	6_polymorphic
iORF_139879	N1	Ancestor	1	66	SID3688	183	248	+	1	3_pPar
iORF_139880	N1	Ancestor	0	48	SID3688	220	267	-	0	6_polymorphic
iORF_139881	N1	Ancestor	0	93	SID3688	220	312	-	1	6_polymorphic
iORF_139883	N1	Ancestor	0	42	SID3688	230	271	+	0	5_SpeGroup
iORF_139884	N1	Ancestor	0	85	SID3688	230	314	+	1	5_SpeGroup
iORF_139887	N1	Ancestor	1	30	SID3688	238	267	-	0	4_divergent
iORF_139896	N1	Ancestor	1	15	SID3688	333	347	+	0	4_divergent
iORF_139899	N1	Ancestor	0	89	SID3688	354	442	+	1	5_SpeGroup
iORF_139902	N1	Ancestor	0	77	SID3688	366	442	+	0	7_ancest
iORF_139903	N1	Ancestor	1	90	SID3688	366	455	+	0	4_divergent
iORF_139905	N1	Ancestor	1	45	SID3688	414	458	-	1	4_divergent
iORF_139906	N1	Ancestor	0	174	SID3688	414	587	-	2	5_SpeGroup
iORF_139908	N1	Ancestor	0	42	SID3688	427	468	+	1	6_polymorphic
iORF_139909	N1	Ancestor	0	158	SID3688	430	587	-	2	5_SpeGroup
iORF_139910	N1	Ancestor	1	30	SID3688	439	468	+	1	6_polymorphic
iORF_139911	N1	Ancestor	0	38	SID3688	439	476	+	1	5_SpeGroup
iORF_139914	N1	Ancestor	0	96	SID3688	471	566	-	0	6_polymorphic
iORF_139915	N1	Ancestor	1	117	SID3688	471	587	-	1	5_SpeGroup
iORF_139916	N1	Ancestor	0	60	SID3688	473	532	+	0	5_SpeGroup
iORF_139919	N1	Ancestor	1	36	SID3688	497	532	+	0	7_ancest
iORF_139920	N1	Ancestor	0	51	SID3688	497	547	+	0	5_SpeGroup
iORF_139921	N1	Ancestor	0	82	SID3688	497	578	+	1	5_SpeGroup
iORF_139927	N1	Ancestor	1	54	SID3688	568	621	-	0	4_divergent
iORF_139928	N1	Ancestor	0	123	SID3688	568	690	-	0	5_SpeGroup
iORF_139933	N1	Ancestor	1	90	SID3688	593	682	+	0	3_pPar
iORF_139937	N1	Ancestor	0	12	SID3688	679	690	-	0	6_polymorphic
iORF_139938	N1	Ancestor	1	120	SID3688	679	798	-	2	6_polymorphic
iORF_139940	N1	Ancestor	0	29	SID3688	692	720	-	2	5_SpeGroup
iORF_139941	N1	Ancestor	0	107	SID3688	692	798	-	2	6_polymorphic
iORF_139944	N1	Ancestor	0	52	SID3688	747	798	-	0	5_SpeGroup
iORF_139954	N1	Ancestor	0	21	SID3689	7	27	+	0	5_SpeGroup
iORF_139952	N1	Ancestor	1	21	SID3689	52	72	+	0	4_divergent
iORF_139953	N1	Ancestor	0	27	SID3689	52	78	+	0	5_SpeGroup
iORF_140030	N1	Ancestor	0	124	SID369	17	140	-	11	6_polymorphic
iORF_140031	N1	Ancestor	1	159	SID369	17	175	-	12	6_polymorphic
iORF_140037	N1	Ancestor	0	51	SID369	17	67	-	7	6_polymorphic
iORF_140039	N1	Ancestor	0	65	SID369	17	81	-	8	6_polymorphic
iORF_140102	N1	Ancestor	0	60	SID369	38	97	-	3	5_SpeGroup
iORF_140137	N1	Ancestor	1	90	SID369	51	140	-	6	6_polymorphic
iORF_140138	N1	Ancestor	0	125	SID369	51	175	-	7	6_polymorphic
iORF_140223	N1	Ancestor	0	65	SID369	76	140	-	3	6_polymorphic
iORF_140224	N1	Ancestor	0	100	SID369	76	175	-	4	6_polymorphic
iORF_139990	N1	Ancestor	0	15	SID369	116	130	+	1	5_SpeGroup
iORF_139991	N1	Ancestor	1	18	SID369	116	133	+	1	5_SpeGroup
iORF_139961	N1	Ancestor	1	39	SID3690	144	182	+	0	1_conserved
iORF_139962	N1	Ancestor	0	15	SID3690	147	161	-	0	5_SpeGroup
iORF_139966	N1	Ancestor	1	12	SID3690	185	196	+	0	1_conserved
iORF_139970	N1	Ancestor	1	21	SID3690	255	275	+	0	4_divergent
iORF_140041	N1	Ancestor	1	45	SID3691	8	52	+	0	6_polymorphic
iORF_139982	N1	Ancestor	0	36	SID3691	17	52	+	0	6_polymorphic
iORF_139981	N1	Ancestor	1	18	SID3691	161	178	+	0	1_conserved
iORF_139992	N1	Ancestor	1	69	SID3691	284	352	-	2	3_pPar
iORF_139994	N1	Ancestor	1	9	SID3691	287	295	+	0	3_pPar
iORF_139999	N1	Ancestor	0	112	SID3691	321	432	+	5	6_polymorphic
iORF_140000	N1	Ancestor	0	263	SID3691	321	583	+	6	6_polymorphic
iORF_140002	N1	Ancestor	0	103	SID3691	330	432	+	3	6_polymorphic
iORF_140004	N1	Ancestor	0	140	SID3691	330	469	+	3	6_polymorphic
iORF_140005	N1	Ancestor	1	168	SID3691	330	497	+	4	6_polymorphic
iORF_140006	N1	Ancestor	0	89	SID3691	344	432	+	3	6_polymorphic
iORF_140008	N1	Ancestor	1	126	SID3691	344	469	+	3	6_polymorphic
iORF_140009	N1	Ancestor	0	154	SID3691	344	497	+	4	6_polymorphic
iORF_140011	N1	Ancestor	0	240	SID3691	344	583	+	4	6_polymorphic
iORF_140013	N1	Ancestor	0	119	SID3691	351	469	+	3	5_SpeGroup
iORF_140015	N1	Ancestor	0	90	SID3691	377	466	-	1	5_SpeGroup
iORF_140016	N1	Ancestor	0	69	SID3691	429	497	+	1	6_polymorphic
iORF_140018	N1	Ancestor	1	15	SID3691	445	459	+	0	5_SpeGroup
iORF_140022	N1	Ancestor	0	12	SID3691	552	563	-	0	5_SpeGroup
iORF_140023	N1	Ancestor	1	21	SID3691	552	572	-	0	4_divergent
iORF_140024	N1	Ancestor	1	135	SID3691	563	697	-	2	3_pPar
iORF_140026	N1	Ancestor	1	138	SID3691	571	708	+	2	4_divergent
iORF_140028	N1	Ancestor	0	108	SID3691	597	704	-	2	6_polymorphic
iORF_140036	N1	Ancestor	1	42	SID3691	663	704	-	2	6_polymorphic
iORF_140038	N1	Ancestor	1	147	SID3691	674	820	+	3	3_pPar
iORF_140040	N1	Ancestor	1	27	SID3691	738	764	+	0	3_pPar
iORF_140046	N1	Ancestor	0	9	SID3691	776	784	-	0	5_SpeGroup
iORF_140049	N1	Ancestor	0	87	SID3691	783	869	+	8	5_SpeGroup
iORF_140050	N1	Ancestor	1	60	SID3691	810	869	+	8	4_divergent
iORF_140052	N1	Ancestor	1	48	SID3691	815	862	-	8	4_divergent
iORF_140053	N1	Ancestor	0	114	SID3691	815	928	-	11	5_SpeGroup
iORF_140056	N1	Ancestor	1	51	SID3691	859	909	-	10	3_pPar
iORF_140059	N1	Ancestor	1	63	SID3691	870	932	+	3	5_SpeGroup
iORF_140064	N1	Ancestor	0	33	SID3691	900	932	+	0	5_SpeGroup
iORF_140087	N1	Ancestor	1	15	SID3693	6	20	-	0	3_pPar
iORF_140088	N1	Ancestor	0	64	SID3693	57	120	+	0	5_SpeGroup
iORF_140089	N1	Ancestor	1	21	SID3693	57	77	+	0	4_divergent
iORF_140090	N1	Ancestor	0	34	SID3693	67	100	+	0	5_SpeGroup
iORF_140091	N1	Ancestor	1	48	SID3693	81	128	-	0	6_polymorphic
iORF_140092	N1	Ancestor	0	158	SID3693	81	238	-	4	6_polymorphic
iORF_140071	N1	Ancestor	0	12	SID3693	163	174	-	0	6_polymorphic
iORF_140072	N1	Ancestor	1	93	SID3693	163	255	-	1	6_polymorphic
iORF_140073	N1	Ancestor	1	33	SID3693	167	199	+	1	6_polymorphic
iORF_140074	N1	Ancestor	0	167	SID3693	167	333	+	6	5_SpeGroup
iORF_140076	N1	Ancestor	0	59	SID3693	185	243	-	1	5_SpeGroup
iORF_140077	N1	Ancestor	0	71	SID3693	185	255	-	1	6_polymorphic
iORF_140078	N1	Ancestor	1	12	SID3693	203	214	+	0	3_pPar
iORF_140079	N1	Ancestor	0	49	SID3693	207	255	-	0	5_SpeGroup
iORF_140081	N1	Ancestor	0	21	SID3693	235	255	-	0	6_polymorphic
iORF_140082	N1	Ancestor	1	18	SID3693	243	260	-	0	3_pPar
iORF_140083	N1	Ancestor	1	12	SID3693	272	283	-	0	1_conserved
iORF_140084	N1	Ancestor	1	60	SID3693	274	333	+	5	5_SpeGroup
iORF_140101	N1	Ancestor	1	36	SID3694	20	55	+	0	3_pPar
iORF_140103	N1	Ancestor	1	57	SID3694	24	80	-	0	3_pPar
iORF_140106	N1	Ancestor	1	33	SID3694	52	84	-	0	1_conserved
iORF_140107	N1	Ancestor	1	54	SID3694	83	136	+	2	4_divergent
iORF_140109	N1	Ancestor	0	150	SID3694	91	240	+	3	5_SpeGroup
iORF_140094	N1	Ancestor	0	27	SID3694	110	136	+	0	4_divergent
iORF_140095	N1	Ancestor	0	9	SID3694	120	128	-	0	4_divergent
iORF_140096	N1	Ancestor	1	54	SID3694	120	173	-	1	4_divergent
iORF_140098	N1	Ancestor	0	29	SID3694	145	173	-	1	4_divergent
iORF_140100	N1	Ancestor	1	15	SID3694	181	195	-	0	3_pPar
iORF_140140	N1	Ancestor	0	9	SID3695	9	17	+	0	5_SpeGroup
iORF_140116	N1	Ancestor	0	205	SID3695	14	218	-	12	6_polymorphic
iORF_140124	N1	Ancestor	0	66	SID3695	17	82	+	3	6_polymorphic
iORF_140127	N1	Ancestor	1	63	SID3695	20	82	+	3	6_polymorphic
iORF_140112	N1	Ancestor	0	100	SID3695	119	218	-	2	5_SpeGroup
iORF_140113	N1	Ancestor	0	24	SID3695	121	144	+	0	5_SpeGroup
iORF_140114	N1	Ancestor	1	57	SID3695	121	177	+	0	6_polymorphic
iORF_140115	N1	Ancestor	0	103	SID3695	121	223	+	2	5_SpeGroup
iORF_140117	N1	Ancestor	1	27	SID3695	125	151	+	0	5_SpeGroup
iORF_140118	N1	Ancestor	0	28	SID3695	125	152	+	0	5_SpeGroup
iORF_140119	N1	Ancestor	0	106	SID3695	125	230	+	2	4_divergent
iORF_140123	N1	Ancestor	1	60	SID3695	159	218	-	2	6_polymorphic
iORF_140129	N1	Ancestor	1	21	SID3695	223	243	+	1	3_pPar
iORF_140132	N1	Ancestor	0	45	SID3695	227	271	-	1	6_polymorphic
iORF_140162	N1	Ancestor	1	12	SID3696	581	592	-	1	4_divergent
iORF_140166	N1	Ancestor	1	24	SID3696	685	708	+	2	3_pPar
iORF_140169	N1	Ancestor	1	36	SID3696	690	725	+	2	3_pPar
iORF_140170	N1	Ancestor	0	42	SID3696	695	736	+	2	6_polymorphic
iORF_140171	N1	Ancestor	1	54	SID3696	712	765	+	0	3_pPar
iORF_140172	N1	Ancestor	1	21	SID3696	716	736	+	0	6_polymorphic
iORF_140176	N1	Ancestor	1	69	SID3697	142	210	+	5	6_polymorphic
iORF_140180	N1	Ancestor	1	21	SID3697	154	174	-	0	3_pPar
iORF_140181	N1	Ancestor	0	33	SID3697	183	215	+	0	6_polymorphic
iORF_140182	N1	Ancestor	1	72	SID3697	183	254	+	0	6_polymorphic
iORF_140185	N1	Ancestor	0	129	SID3697	212	340	+	0	6_polymorphic
iORF_140186	N1	Ancestor	0	45	SID3697	223	267	-	0	6_polymorphic
iORF_140188	N1	Ancestor	1	36	SID3697	228	263	-	0	5_SpeGroup
iORF_140190	N1	Ancestor	0	51	SID3697	239	289	-	0	5_SpeGroup
iORF_140191	N1	Ancestor	1	30	SID3697	260	289	-	0	4_divergent
iORF_140192	N1	Ancestor	0	30	SID3697	262	291	+	0	6_polymorphic
iORF_140193	N1	Ancestor	0	48	SID3697	264	311	-	0	4_divergent
iORF_140194	N1	Ancestor	1	39	SID3697	273	311	-	0	4_divergent
iORF_140196	N1	Ancestor	0	36	SID3697	310	345	+	0	4_divergent
iORF_140197	N1	Ancestor	1	141	SID3697	310	450	+	0	4_divergent
iORF_140203	N1	Ancestor	0	24	SID3697	427	450	+	0	5_SpeGroup
iORF_140230	N1	Ancestor	1	60	SID3698	68	127	-	1	6_polymorphic
iORF_140232	N1	Ancestor	0	21	SID3698	68	88	-	0	6_polymorphic
iORF_140233	N1	Ancestor	0	83	SID3698	85	167	-	1	6_polymorphic
iORF_140211	N1	Ancestor	1	156	SID3698	124	279	-	5	4_divergent
iORF_140212	N1	Ancestor	1	87	SID3698	142	228	+	1	3_pPar
iORF_140217	N1	Ancestor	0	30	SID3698	207	236	-	0	6_polymorphic
iORF_140218	N1	Ancestor	0	15	SID3698	217	231	-	0	5_SpeGroup
iORF_140219	N1	Ancestor	0	29	SID3698	251	279	-	4	5_SpeGroup
iORF_140226	N1	Ancestor	0	46	SID3698	324	369	-	0	6_polymorphic
iORF_140227	N1	Ancestor	1	36	SID3698	334	369	-	0	6_polymorphic
iORF_140228	N1	Ancestor	0	30	SID3698	340	369	-	0	6_polymorphic
iORF_140261	N1	Ancestor	0	32	SID3699	50	81	-	3	7_ancest
iORF_140265	N1	Ancestor	0	32	SID3699	63	94	+	1	7_ancest
iORF_140266	N1	Ancestor	1	39	SID3699	63	101	+	1	5_SpeGroup
iORF_140267	N1	Ancestor	0	12	SID3699	63	74	+	1	5_SpeGroup
iORF_140238	N1	Ancestor	0	21	SID3699	91	111	-	0	5_SpeGroup
iORF_140242	N1	Ancestor	0	24	SID3699	98	121	-	0	5_SpeGroup
iORF_140255	N1	Ancestor	0	98	SID3699	184	281	+	5	5_SpeGroup
iORF_140257	N1	Ancestor	0	41	SID3699	209	249	+	4	5_SpeGroup
iORF_141138	N1	Ancestor	1	63	SID37	29	91	+	0	1_conserved
iORF_142290	N1	Ancestor	1	60	SID37	69	128	+	2	4_divergent
iORF_143186	N1	Ancestor	0	41	SID37	88	128	+	2	4_divergent
iORF_143191	N1	Ancestor	1	72	SID37	88	159	+	2	4_divergent
iORF_140591	N1	Ancestor	1	51	SID37	105	155	-	1	4_divergent
iORF_140270	N1	Ancestor	1	72	SID3700	136	207	-	0	1_conserved
iORF_140272	N1	Ancestor	1	18	SID3700	140	157	+	0	3_pPar
iORF_140273	N1	Ancestor	0	36	SID3700	150	185	+	0	6_polymorphic
iORF_140274	N1	Ancestor	1	57	SID3700	154	210	+	0	3_pPar
iORF_140276	N1	Ancestor	1	96	SID3700	171	266	-	1	4_divergent
iORF_140278	N1	Ancestor	1	9	SID3700	177	185	+	0	6_polymorphic
iORF_140279	N1	Ancestor	0	75	SID3700	177	251	+	0	5_SpeGroup
iORF_140286	N1	Ancestor	1	51	SID3700	343	393	-	0	4_divergent
iORF_140293	N1	Ancestor	1	15	SID3700	522	536	-	0	4_divergent
iORF_140303	N1	Ancestor	1	12	SID3701	17	28	-	0	6_polymorphic
iORF_140331	N1	Ancestor	1	24	SID3701	89	112	-	0	5_SpeGroup
iORF_140332	N1	Ancestor	0	38	SID3701	89	126	-	0	5_SpeGroup
iORF_140335	N1	Ancestor	0	48	SID3701	100	147	+	0	5_SpeGroup
iORF_140296	N1	Ancestor	1	18	SID3701	109	126	-	0	4_divergent
iORF_140298	N1	Ancestor	1	9	SID3701	125	133	+	0	1_conserved
iORF_140299	N1	Ancestor	0	18	SID3701	130	147	+	0	5_SpeGroup
iORF_140309	N1	Ancestor	1	69	SID3701	207	275	+	1	7_ancest
iORF_140310	N1	Ancestor	0	101	SID3701	207	307	+	2	6_polymorphic
iORF_140311	N1	Ancestor	0	162	SID3701	207	368	+	3	6_polymorphic
iORF_140312	N1	Ancestor	1	45	SID3701	227	271	-	1	3_pPar
iORF_140313	N1	Ancestor	1	18	SID3701	235	252	-	0	3_pPar
iORF_140316	N1	Ancestor	0	112	SID3701	304	415	+	2	6_polymorphic
iORF_140317	N1	Ancestor	0	155	SID3701	304	458	+	2	5_SpeGroup
iORF_140318	N1	Ancestor	1	183	SID3701	304	486	+	2	6_polymorphic
iORF_140320	N1	Ancestor	1	39	SID3701	330	368	+	0	6_polymorphic
iORF_140322	N1	Ancestor	1	39	SID3701	335	373	-	0	3_pPar
iORF_140324	N1	Ancestor	1	69	SID3701	412	480	-	0	1_conserved
iORF_140325	N1	Ancestor	1	15	SID3701	416	430	-	0	1_conserved
iORF_140326	N1	Ancestor	1	27	SID3701	419	445	+	0	1_conserved
iORF_140328	N1	Ancestor	1	30	SID3701	429	458	+	0	4_divergent
iORF_140329	N1	Ancestor	0	81	SID3701	512	592	-	0	6_polymorphic
iORF_140338	N1	Ancestor	1	15	SID3702	11	25	+	0	5_SpeGroup
iORF_140350	N1	Ancestor	0	39	SID3702	28	66	+	1	5_SpeGroup
iORF_140356	N1	Ancestor	1	60	SID3702	41	100	-	1	4_divergent
iORF_140357	N1	Ancestor	0	24	SID3702	41	64	-	0	5_SpeGroup
iORF_140376	N1	Ancestor	1	27	SID3702	97	123	-	2	5_SpeGroup
iORF_140349	N1	Ancestor	1	99	SID3702	250	348	-	0	4_divergent
iORF_140351	N1	Ancestor	1	24	SID3702	287	310	-	0	1_conserved
iORF_140352	N1	Ancestor	1	21	SID3702	339	359	-	0	4_divergent
iORF_140353	N1	Ancestor	1	42	SID3702	343	384	+	0	4_divergent
iORF_140355	N1	Ancestor	1	51	SID3702	381	431	-	0	4_divergent
iORF_140358	N1	Ancestor	1	18	SID3702	410	427	-	0	4_divergent
iORF_140359	N1	Ancestor	0	22	SID3702	410	431	-	0	5_SpeGroup
iORF_140364	N1	Ancestor	1	42	SID3702	444	485	-	0	4_divergent
iORF_140365	N1	Ancestor	1	12	SID3702	500	511	-	0	6_polymorphic
iORF_140390	N1	Ancestor	1	30	SID3703	6	35	+	0	1_conserved
iORF_140378	N1	Ancestor	0	24	SID3703	114	137	-	1	5_SpeGroup
iORF_140380	N1	Ancestor	1	39	SID3703	138	176	+	0	6_polymorphic
iORF_140381	N1	Ancestor	0	127	SID3703	138	264	+	0	6_polymorphic
iORF_140382	N1	Ancestor	1	9	SID3703	173	181	+	0	3_pPar
iORF_140383	N1	Ancestor	1	87	SID3703	178	264	+	0	6_polymorphic
iORF_140385	N1	Ancestor	1	9	SID3703	227	235	-	0	1_conserved
iORF_140386	N1	Ancestor	1	12	SID3703	230	241	+	0	1_conserved
iORF_140387	N1	Ancestor	1	36	SID3703	254	289	+	3	4_divergent
iORF_140408	N1	Ancestor	0	64	SID3704	5	68	-	1	5_SpeGroup
iORF_140409	N1	Ancestor	1	63	SID3704	85	147	-	0	3_pPar
iORF_140410	N1	Ancestor	0	9	SID3704	90	98	+	0	5_SpeGroup
iORF_140411	N1	Ancestor	1	57	SID3704	95	151	-	0	3_pPar
iORF_140395	N1	Ancestor	0	27	SID3704	99	125	+	0	5_SpeGroup
iORF_140397	N1	Ancestor	1	93	SID3704	99	191	+	1	5_SpeGroup
iORF_140398	N1	Ancestor	0	146	SID3704	99	244	+	1	5_SpeGroup
iORF_140400	N1	Ancestor	1	9	SID3704	127	135	+	0	3_pPar
iORF_140402	N1	Ancestor	1	39	SID3704	188	226	-	0	1_conserved
iORF_140403	N1	Ancestor	1	87	SID3704	225	311	+	1	4_divergent
iORF_140404	N1	Ancestor	0	116	SID3704	225	340	+	2	5_SpeGroup
iORF_140406	N1	Ancestor	1	33	SID3704	308	340	+	1	4_divergent
iORF_140414	N1	Ancestor	0	9	SID3705	156	164	+	0	5_SpeGroup
iORF_140415	N1	Ancestor	1	39	SID3705	156	194	+	0	4_divergent
iORF_140417	N1	Ancestor	1	69	SID3705	235	303	-	0	4_divergent
iORF_140419	N1	Ancestor	0	27	SID3705	277	303	-	0	6_polymorphic
iORF_140420	N1	Ancestor	1	12	SID3705	287	298	-	0	1_conserved
iORF_140422	N1	Ancestor	1	87	SID3705	289	375	+	0	3_pPar
iORF_140423	N1	Ancestor	1	57	SID3705	300	356	-	0	4_divergent
iORF_140426	N1	Ancestor	0	57	SID3705	310	366	-	0	5_SpeGroup
iORF_140436	N1	Ancestor	1	15	SID3706	2	16	-	2	4_divergent
iORF_140446	N1	Ancestor	0	9	SID3706	8	16	-	0	5_SpeGroup
iORF_140435	N1	Ancestor	0	18	SID3706	10	27	+	0	5_SpeGroup
iORF_140444	N1	Ancestor	1	42	SID3706	59	100	-	4	4_divergent
iORF_140445	N1	Ancestor	0	41	SID3706	62	102	+	4	5_SpeGroup
iORF_140437	N1	Ancestor	1	45	SID3706	122	166	-	0	1_conserved
iORF_140439	N1	Ancestor	1	60	SID3706	155	214	+	0	3_pPar
iORF_140440	N1	Ancestor	0	36	SID3706	188	223	-	0	6_polymorphic
iORF_140441	N1	Ancestor	1	183	SID3706	211	393	-	2	4_divergent
iORF_140442	N1	Ancestor	0	24	SID3706	234	257	-	1	5_SpeGroup
iORF_140443	N1	Ancestor	0	21	SID3706	373	393	-	0	5_SpeGroup
iORF_140525	N1	Ancestor	0	12	SID3708	193	204	+	0	6_polymorphic
iORF_140526	N1	Ancestor	1	18	SID3708	208	225	+	0	1_conserved
iORF_140527	N1	Ancestor	0	45	SID3708	214	258	-	0	4_divergent
iORF_140528	N1	Ancestor	1	18	SID3708	257	274	+	0	1_conserved
iORF_140529	N1	Ancestor	1	33	SID3708	267	299	-	0	1_conserved
iORF_140531	N1	Ancestor	0	123	SID3708	329	451	+	3	5_SpeGroup
iORF_140543	N1	Ancestor	1	132	SID3709	20	151	-	0	3_pPar
iORF_140547	N1	Ancestor	0	81	SID3709	24	104	+	0	5_SpeGroup
iORF_140564	N1	Ancestor	1	42	SID3709	46	87	+	0	6_polymorphic
iORF_140565	N1	Ancestor	0	12	SID3709	72	83	-	0	5_SpeGroup
iORF_140566	N1	Ancestor	1	27	SID3709	78	104	+	0	4_divergent
iORF_140568	N1	Ancestor	1	84	SID3709	84	167	-	0	3_pPar
iORF_140538	N1	Ancestor	0	39	SID3709	172	210	-	1	5_SpeGroup
iORF_140541	N1	Ancestor	0	80	SID3709	176	255	+	2	5_SpeGroup
iORF_140545	N1	Ancestor	0	54	SID3709	198	251	+	1	5_SpeGroup
iORF_140548	N1	Ancestor	1	18	SID3709	261	278	-	0	4_divergent
iORF_140552	N1	Ancestor	0	18	SID3709	292	309	-	0	6_polymorphic
iORF_140562	N1	Ancestor	1	63	SID3709	433	495	-	4	4_divergent
iORF_140612	N1	Ancestor	0	57	SID371	136	192	-	0	5_SpeGroup
iORF_140571	N1	Ancestor	0	60	SID3710	149	208	+	0	6_polymorphic
iORF_140572	N1	Ancestor	1	72	SID3710	149	220	+	0	6_polymorphic
iORF_140573	N1	Ancestor	1	21	SID3710	205	225	+	0	6_polymorphic
iORF_140574	N1	Ancestor	0	117	SID3710	242	358	+	2	5_SpeGroup
iORF_140577	N1	Ancestor	1	18	SID3710	269	286	-	0	1_conserved
iORF_140578	N1	Ancestor	0	75	SID3710	309	383	+	3	5_SpeGroup
iORF_140579	N1	Ancestor	1	78	SID3710	309	386	+	3	5_SpeGroup
iORF_140580	N1	Ancestor	0	88	SID3710	309	396	+	3	5_SpeGroup
iORF_140581	N1	Ancestor	1	45	SID3710	332	376	-	0	4_divergent
iORF_140584	N1	Ancestor	0	76	SID3710	346	421	+	2	7_ancest
iORF_140585	N1	Ancestor	0	77	SID3710	346	422	+	2	5_SpeGroup
iORF_140590	N1	Ancestor	1	33	SID3710	389	421	+	0	5_SpeGroup
iORF_140628	N1	Ancestor	1	12	SID3712	3	14	+	0	6_polymorphic
iORF_140631	N1	Ancestor	0	30	SID3712	3	32	+	0	6_polymorphic
iORF_140619	N1	Ancestor	1	147	SID3712	11	157	+	2	4_divergent
iORF_140622	N1	Ancestor	0	67	SID3712	11	77	+	0	5_SpeGroup
iORF_140639	N1	Ancestor	0	63	SID3712	95	157	+	2	5_SpeGroup
iORF_140640	N1	Ancestor	0	57	SID3712	99	155	-	2	5_SpeGroup
iORF_140620	N1	Ancestor	1	21	SID3712	105	125	+	2	4_divergent
iORF_140621	N1	Ancestor	0	98	SID3712	105	202	+	4	5_SpeGroup
iORF_140623	N1	Ancestor	0	62	SID3712	130	191	-	2	5_SpeGroup
iORF_140626	N1	Ancestor	0	41	SID3712	162	202	+	2	4_divergent
iORF_140629	N1	Ancestor	1	60	SID3712	224	283	-	2	5_SpeGroup
iORF_140630	N1	Ancestor	0	67	SID3712	224	290	-	2	5_SpeGroup
iORF_140632	N1	Ancestor	1	18	SID3712	226	243	+	0	1_conserved
iORF_140633	N1	Ancestor	1	18	SID3712	235	252	-	0	1_conserved
iORF_140635	N1	Ancestor	1	39	SID3712	252	290	-	2	4_divergent
iORF_140648	N1	Ancestor	1	27	SID3713	26	52	+	0	4_divergent
iORF_140642	N1	Ancestor	1	33	SID3713	122	154	+	1	4_divergent
iORF_140643	N1	Ancestor	0	116	SID3713	144	259	-	2	4_divergent
iORF_140644	N1	Ancestor	0	80	SID3713	167	246	-	2	5_SpeGroup
iORF_140645	N1	Ancestor	1	93	SID3713	167	259	-	2	5_SpeGroup
iORF_140646	N1	Ancestor	1	21	SID3713	195	215	+	0	5_SpeGroup
iORF_140653	N1	Ancestor	1	15	SID3714	15	29	-	0	3_pPar
iORF_140660	N1	Ancestor	0	78	SID3714	20	97	-	1	7_ancest
iORF_140661	N1	Ancestor	1	9	SID3714	40	48	-	0	3_pPar
iORF_140662	N1	Ancestor	0	46	SID3714	52	97	-	0	5_SpeGroup
iORF_140663	N1	Ancestor	1	27	SID3714	71	97	-	0	4_divergent
iORF_140664	N1	Ancestor	0	18	SID3714	94	111	-	0	7_ancest
iORF_140665	N1	Ancestor	1	99	SID3714	94	192	-	2	5_SpeGroup
iORF_140650	N1	Ancestor	0	92	SID3714	101	192	-	2	5_SpeGroup
iORF_140651	N1	Ancestor	0	77	SID3714	116	192	-	2	7_ancest
iORF_140652	N1	Ancestor	0	44	SID3714	135	178	-	2	5_SpeGroup
iORF_140654	N1	Ancestor	1	24	SID3714	148	171	+	1	5_SpeGroup
iORF_140655	N1	Ancestor	0	33	SID3714	148	180	+	1	5_SpeGroup
iORF_140656	N1	Ancestor	0	60	SID3714	148	207	+	1	5_SpeGroup
iORF_140657	N1	Ancestor	0	79	SID3714	148	226	+	3	7_ancest
iORF_140659	N1	Ancestor	0	25	SID3714	168	192	-	0	5_SpeGroup
iORF_140753	N1	Ancestor	0	21	SID3715	10	30	-	1	5_SpeGroup
iORF_140754	N1	Ancestor	1	27	SID3715	10	36	-	1	4_divergent
iORF_140700	N1	Ancestor	1	9	SID3715	15	23	+	1	6_polymorphic
iORF_140701	N1	Ancestor	0	18	SID3715	15	32	+	1	6_polymorphic
iORF_140719	N1	Ancestor	1	15	SID3715	36	50	-	0	4_divergent
iORF_140732	N1	Ancestor	1	42	SID3715	49	90	+	0	3_pPar
iORF_140684	N1	Ancestor	1	45	SID3715	119	163	-	0	4_divergent
iORF_140685	N1	Ancestor	0	73	SID3715	119	191	-	0	5_SpeGroup
iORF_140694	N1	Ancestor	1	63	SID3715	129	191	-	0	5_SpeGroup
iORF_140702	N1	Ancestor	0	10	SID3715	154	163	-	0	5_SpeGroup
iORF_140704	N1	Ancestor	0	39	SID3715	184	222	-	4	5_SpeGroup
iORF_140709	N1	Ancestor	1	90	SID3715	243	332	+	0	6_polymorphic
iORF_140710	N1	Ancestor	1	45	SID3715	248	292	-	0	3_pPar
iORF_140711	N1	Ancestor	1	15	SID3715	256	270	+	0	4_divergent
iORF_140712	N1	Ancestor	0	54	SID3715	277	330	-	0	5_SpeGroup
iORF_140713	N1	Ancestor	1	39	SID3715	292	330	-	0	4_divergent
iORF_140714	N1	Ancestor	0	21	SID3715	312	332	+	0	6_polymorphic
iORF_140716	N1	Ancestor	1	45	SID3715	329	373	+	0	6_polymorphic
iORF_140717	N1	Ancestor	0	67	SID3715	329	395	+	0	6_polymorphic
iORF_140759	N1	Ancestor	0	28	SID3715	970	997	-	0	5_SpeGroup
iORF_140666	N1	Ancestor	0	120	SID3715	996	1115	+	1	5_SpeGroup
iORF_140667	N1	Ancestor	1	33	SID3715	1001	1033	-	1	3_pPar
iORF_140670	N1	Ancestor	1	84	SID3715	1032	1115	+	0	5_SpeGroup
iORF_140671	N1	Ancestor	0	129	SID3715	1032	1160	+	0	5_SpeGroup
iORF_140672	N1	Ancestor	1	87	SID3715	1039	1125	+	0	3_pPar
iORF_140674	N1	Ancestor	1	180	SID3715	1055	1234	-	1	3_pPar
iORF_140677	N1	Ancestor	1	36	SID3715	1125	1160	+	0	4_divergent
iORF_140678	N1	Ancestor	1	99	SID3715	1143	1241	-	1	3_pPar
iORF_140679	N1	Ancestor	1	9	SID3715	1157	1165	+	0	3_pPar
iORF_140681	N1	Ancestor	1	12	SID3715	1165	1176	+	1	4_divergent
iORF_140686	N1	Ancestor	1	39	SID3715	1188	1226	+	0	5_SpeGroup
iORF_140688	N1	Ancestor	1	12	SID3715	1198	1209	-	0	1_conserved
iORF_140691	N1	Ancestor	1	84	SID3715	1255	1338	+	3	6_polymorphic
iORF_140692	N1	Ancestor	1	51	SID3715	1265	1315	+	3	3_pPar
iORF_140696	N1	Ancestor	1	66	SID3715	1289	1354	-	0	4_divergent
iORF_140699	N1	Ancestor	1	24	SID3715	1335	1358	+	0	3_pPar
iORF_140762	N1	Ancestor	0	72	SID3716	13	84	+	2	7_ancest
iORF_140782	N1	Ancestor	1	12	SID3716	42	53	+	0	3_pPar
iORF_140786	N1	Ancestor	1	87	SID3716	50	136	+	2	4_divergent
iORF_140788	N1	Ancestor	1	108	SID3716	62	169	-	2	3_pPar
iORF_140794	N1	Ancestor	0	131	SID3716	84	214	+	2	5_SpeGroup
iORF_140795	N1	Ancestor	1	138	SID3716	84	221	+	2	4_divergent
iORF_140798	N1	Ancestor	1	21	SID3716	91	111	-	0	3_pPar
iORF_140760	N1	Ancestor	0	69	SID3716	108	176	-	0	5_SpeGroup
iORF_140763	N1	Ancestor	1	42	SID3716	133	174	-	0	4_divergent
iORF_140764	N1	Ancestor	1	12	SID3716	136	147	+	0	6_polymorphic
iORF_140765	N1	Ancestor	0	24	SID3716	169	192	-	1	5_SpeGroup
iORF_140766	N1	Ancestor	1	24	SID3716	191	214	+	1	4_divergent
iORF_140770	N1	Ancestor	1	75	SID3716	218	292	+	0	1_conserved
iORF_140771	N1	Ancestor	1	54	SID3716	250	303	+	0	1_conserved
iORF_140772	N1	Ancestor	0	137	SID3716	263	399	-	1	4_divergent
iORF_140773	N1	Ancestor	1	48	SID3716	315	362	-	1	4_divergent
iORF_140774	N1	Ancestor	0	41	SID3716	322	362	-	1	4_divergent
iORF_140775	N1	Ancestor	1	78	SID3716	322	399	-	1	4_divergent
iORF_140776	N1	Ancestor	1	12	SID3716	345	356	+	1	4_divergent
iORF_140777	N1	Ancestor	0	35	SID3716	345	379	+	1	4_divergent
iORF_140778	N1	Ancestor	1	15	SID3716	353	367	-	0	3_pPar
iORF_140781	N1	Ancestor	1	99	SID3716	398	496	+	1	3_pPar
iORF_140785	N1	Ancestor	1	45	SID3716	449	493	-	0	1_conserved
iORF_140787	N1	Ancestor	1	30	SID3716	505	534	-	0	1_conserved
iORF_140790	N1	Ancestor	1	60	SID3716	634	693	-	0	4_divergent
iORF_140791	N1	Ancestor	0	40	SID3716	654	693	-	0	5_SpeGroup
iORF_140810	N1	Ancestor	0	65	SID3717	16	80	+	0	6_polymorphic
iORF_140811	N1	Ancestor	1	81	SID3717	16	96	+	0	6_polymorphic
iORF_140813	N1	Ancestor	1	27	SID3717	58	84	-	0	1_conserved
iORF_140814	N1	Ancestor	0	15	SID3717	62	76	+	0	5_SpeGroup
iORF_140817	N1	Ancestor	1	9	SID3717	81	89	-	0	1_conserved
iORF_140818	N1	Ancestor	1	24	SID3717	83	106	+	0	3_pPar
iORF_140827	N1	Ancestor	0	51	SID3718	29	79	+	0	6_polymorphic
iORF_140829	N1	Ancestor	0	12	SID3718	85	96	+	0	4_divergent
iORF_140830	N1	Ancestor	1	81	SID3718	93	173	+	1	3_pPar
iORF_140831	N1	Ancestor	0	66	SID3718	114	179	-	1	6_polymorphic
iORF_140832	N1	Ancestor	1	90	SID3718	114	203	-	1	6_polymorphic
iORF_140836	N1	Ancestor	0	123	SID3718	210	332	-	1	5_SpeGroup
iORF_140838	N1	Ancestor	1	138	SID3718	229	366	-	1	3_pPar
iORF_140844	N1	Ancestor	0	15	SID3718	331	345	+	0	5_SpeGroup
iORF_140845	N1	Ancestor	1	42	SID3718	342	383	+	0	3_pPar
iORF_140846	N1	Ancestor	1	75	SID3718	363	437	-	6	1_conserved
iORF_140849	N1	Ancestor	1	30	SID3718	472	501	-	0	1_conserved
iORF_140850	N1	Ancestor	1	72	SID3718	498	569	-	0	4_divergent
iORF_140881	N1	Ancestor	0	102	SID3719	2	103	-	3	5_SpeGroup
iORF_140883	N1	Ancestor	1	141	SID3719	2	142	-	4	7_ancest
iORF_140886	N1	Ancestor	0	38	SID3719	2	39	-	1	5_SpeGroup
iORF_140862	N1	Ancestor	0	86	SID3719	13	98	-	3	5_SpeGroup
iORF_140863	N1	Ancestor	1	27	SID3719	13	39	-	1	5_SpeGroup
iORF_140878	N1	Ancestor	0	107	SID3719	36	142	-	3	5_SpeGroup
iORF_140885	N1	Ancestor	1	27	SID3719	65	91	+	0	3_pPar
iORF_140888	N1	Ancestor	0	55	SID3719	88	142	-	1	5_SpeGroup
iORF_140852	N1	Ancestor	1	30	SID3719	125	154	+	0	4_divergent
iORF_140853	N1	Ancestor	0	97	SID3719	125	221	+	2	6_polymorphic
iORF_140854	N1	Ancestor	0	104	SID3719	125	228	+	3	6_polymorphic
iORF_140855	N1	Ancestor	0	85	SID3719	147	231	-	3	6_polymorphic
iORF_140856	N1	Ancestor	1	105	SID3719	147	251	-	3	7_ancest
iORF_140858	N1	Ancestor	0	77	SID3719	155	231	-	3	6_polymorphic
iORF_140859	N1	Ancestor	0	97	SID3719	155	251	-	3	6_polymorphic
iORF_140860	N1	Ancestor	1	69	SID3719	163	231	-	3	6_polymorphic
iORF_140861	N1	Ancestor	0	89	SID3719	163	251	-	3	6_polymorphic
iORF_140864	N1	Ancestor	1	48	SID3719	179	226	-	0	5_SpeGroup
iORF_140865	N1	Ancestor	0	53	SID3719	179	231	-	1	5_SpeGroup
iORF_140866	N1	Ancestor	0	150	SID3719	179	328	-	2	5_SpeGroup
iORF_140869	N1	Ancestor	1	36	SID3719	225	260	+	1	4_divergent
iORF_140870	N1	Ancestor	0	89	SID3719	225	313	+	2	5_SpeGroup
iORF_140872	N1	Ancestor	1	78	SID3719	251	328	-	1	7_ancest
iORF_140873	N1	Ancestor	0	61	SID3719	268	328	-	1	5_SpeGroup
iORF_140933	N1	Ancestor	1	36	SID372	34	69	+	0	4_divergent
iORF_140940	N1	Ancestor	1	33	SID372	78	110	-	0	4_divergent
iORF_140941	N1	Ancestor	0	27	SID372	84	110	-	0	5_SpeGroup
iORF_140942	N1	Ancestor	1	123	SID372	88	210	+	1	6_polymorphic
iORF_140943	N1	Ancestor	0	153	SID372	88	240	+	1	6_polymorphic
iORF_140946	N1	Ancestor	1	9	SID372	114	122	-	0	4_divergent
iORF_141004	N1	Ancestor	0	94	SID372	168	261	-	0	6_polymorphic
iORF_141010	N1	Ancestor	0	77	SID372	185	261	-	0	5_SpeGroup
iORF_141017	N1	Ancestor	1	9	SID372	197	205	+	0	1_conserved
iORF_141084	N1	Ancestor	1	18	SID372	248	265	-	0	6_polymorphic
iORF_141095	N1	Ancestor	1	27	SID372	265	291	-	0	3_pPar
iORF_141104	N1	Ancestor	1	15	SID372	272	286	-	0	6_polymorphic
iORF_140889	N1	Ancestor	0	16	SID3720	114	129	+	2	5_SpeGroup
iORF_140890	N1	Ancestor	0	69	SID3720	114	182	+	2	6_polymorphic
iORF_140891	N1	Ancestor	0	22	SID3720	120	141	-	2	5_SpeGroup
iORF_140895	N1	Ancestor	0	54	SID3720	129	182	+	0	5_SpeGroup
iORF_140901	N1	Ancestor	0	15	SID3720	158	172	-	0	6_polymorphic
iORF_140903	N1	Ancestor	0	96	SID3720	265	360	-	2	5_SpeGroup
iORF_140904	N1	Ancestor	1	99	SID3720	265	363	-	2	4_divergent
iORF_140923	N1	Ancestor	0	57	SID3721	51	107	+	0	5_SpeGroup
iORF_140924	N1	Ancestor	1	48	SID3721	51	98	+	0	4_divergent
iORF_140917	N1	Ancestor	0	12	SID3721	176	187	+	0	5_SpeGroup
iORF_140918	N1	Ancestor	1	15	SID3721	176	190	+	0	4_divergent
iORF_140934	N1	Ancestor	1	48	SID3722	18	65	-	0	4_divergent
iORF_140935	N1	Ancestor	0	15	SID3722	23	37	+	0	6_polymorphic
iORF_140938	N1	Ancestor	1	15	SID3722	30	44	+	0	3_pPar
iORF_140930	N1	Ancestor	1	57	SID3722	99	155	-	0	1_conserved
iORF_140931	N1	Ancestor	1	30	SID3722	109	138	-	0	1_conserved
iORF_140932	N1	Ancestor	0	12	SID3722	129	140	+	0	5_SpeGroup
iORF_140988	N1	Ancestor	1	69	SID3723	31	99	+	12	5_SpeGroup
iORF_140989	N1	Ancestor	0	9	SID3723	31	39	+	0	5_SpeGroup
iORF_141003	N1	Ancestor	0	54	SID3723	46	99	+	10	5_SpeGroup
iORF_141005	N1	Ancestor	1	21	SID3723	48	68	+	1	3_pPar
iORF_140959	N1	Ancestor	1	12	SID3723	96	107	-	0	3_pPar
iORF_140966	N1	Ancestor	0	9	SID3723	111	119	-	0	5_SpeGroup
iORF_140967	N1	Ancestor	0	21	SID3723	116	136	-	0	5_SpeGroup
iORF_140968	N1	Ancestor	1	21	SID3723	118	138	+	0	4_divergent
iORF_140969	N1	Ancestor	0	34	SID3723	118	151	+	0	5_SpeGroup
iORF_140970	N1	Ancestor	0	93	SID3723	135	227	+	4	5_SpeGroup
iORF_140971	N1	Ancestor	0	18	SID3723	148	165	-	0	5_SpeGroup
iORF_140972	N1	Ancestor	1	36	SID3723	148	183	-	0	5_SpeGroup
iORF_140973	N1	Ancestor	0	27	SID3723	157	183	-	0	5_SpeGroup
iORF_140975	N1	Ancestor	1	54	SID3723	164	217	+	4	4_divergent
iORF_140976	N1	Ancestor	0	64	SID3723	164	227	+	4	5_SpeGroup
iORF_140978	N1	Ancestor	1	12	SID3723	176	187	-	0	3_pPar
iORF_140980	N1	Ancestor	1	36	SID3723	192	227	+	4	5_SpeGroup
iORF_141030	N1	Ancestor	0	48	SID3723	904	951	+	0	6_polymorphic
iORF_141033	N1	Ancestor	1	90	SID3723	963	1052	+	0	3_pPar
iORF_140948	N1	Ancestor	1	45	SID3723	995	1039	-	0	4_divergent
iORF_140950	N1	Ancestor	0	78	SID3723	1030	1107	-	0	5_SpeGroup
iORF_140953	N1	Ancestor	1	72	SID3723	1036	1107	-	0	4_divergent
iORF_140955	N1	Ancestor	1	75	SID3723	1043	1117	+	0	3_pPar
iORF_140958	N1	Ancestor	0	33	SID3723	1062	1094	-	0	5_SpeGroup
iORF_140960	N1	Ancestor	1	69	SID3723	1075	1143	+	0	4_divergent
iORF_140964	N1	Ancestor	1	54	SID3723	1114	1167	-	0	3_pPar
iORF_141056	N1	Ancestor	1	123	SID3724	14	136	-	0	7_ancest
iORF_141058	N1	Ancestor	0	212	SID3724	14	225	-	2	6_polymorphic
iORF_141078	N1	Ancestor	0	202	SID3724	24	225	-	2	5_SpeGroup
iORF_141091	N1	Ancestor	1	60	SID3724	46	105	-	0	6_polymorphic
iORF_141092	N1	Ancestor	0	91	SID3724	46	136	-	0	4_divergent
iORF_141093	N1	Ancestor	0	180	SID3724	46	225	-	2	6_polymorphic
iORF_141050	N1	Ancestor	1	18	SID3724	121	138	+	0	1_conserved
iORF_141063	N1	Ancestor	1	15	SID3724	144	158	-	0	1_conserved
iORF_141064	N1	Ancestor	1	78	SID3724	148	225	-	2	5_SpeGroup
iORF_141066	N1	Ancestor	0	20	SID3724	157	176	+	1	5_SpeGroup
iORF_141072	N1	Ancestor	1	51	SID3724	195	245	+	1	3_pPar
iORF_141077	N1	Ancestor	1	12	SID3724	227	238	-	0	3_pPar
iORF_141102	N1	Ancestor	0	48	SID3724	510	557	-	1	6_polymorphic
iORF_141103	N1	Ancestor	0	114	SID3724	511	624	-	3	4_divergent
iORF_141106	N1	Ancestor	1	39	SID3724	557	595	-	0	3_pPar
iORF_141107	N1	Ancestor	1	33	SID3724	592	624	-	2	4_divergent
iORF_141109	N1	Ancestor	1	9	SID3724	642	650	+	0	4_divergent
iORF_141111	N1	Ancestor	1	60	SID3724	666	725	-	0	3_pPar
iORF_141113	N1	Ancestor	0	12	SID3724	689	700	+	0	5_SpeGroup
iORF_141054	N1	Ancestor	0	122	SID3724	1247	1368	-	2	6_polymorphic
iORF_141055	N1	Ancestor	1	48	SID3724	1252	1299	-	0	3_pPar
iORF_141057	N1	Ancestor	1	63	SID3724	1306	1368	-	1	6_polymorphic
iORF_141059	N1	Ancestor	0	12	SID3724	1312	1323	+	0	5_SpeGroup
iORF_141061	N1	Ancestor	0	78	SID3724	1312	1389	+	1	5_SpeGroup
iORF_141150	N1	Ancestor	1	60	SID373	52	111	-	0	4_divergent
iORF_141152	N1	Ancestor	0	43	SID373	52	94	-	0	5_SpeGroup
iORF_141153	N1	Ancestor	0	34	SID373	78	111	-	0	5_SpeGroup
iORF_141155	N1	Ancestor	1	9	SID373	99	107	+	0	1_conserved
iORF_141140	N1	Ancestor	0	45	SID373	108	152	-	0	4_divergent
iORF_141142	N1	Ancestor	1	30	SID373	123	152	-	0	5_SpeGroup
iORF_141144	N1	Ancestor	1	30	SID373	136	165	-	0	3_pPar
iORF_141145	N1	Ancestor	1	63	SID373	153	215	+	0	3_pPar
iORF_141146	N1	Ancestor	1	36	SID373	160	195	+	0	3_pPar
iORF_141148	N1	Ancestor	0	45	SID373	164	208	+	0	6_polymorphic
iORF_141149	N1	Ancestor	1	99	SID373	164	262	+	0	6_polymorphic
iORF_141198	N1	Ancestor	0	75	SID3744	45	119	-	5	5_SpeGroup
iORF_141200	N1	Ancestor	1	9	SID3744	50	58	-	0	3_pPar
iORF_141205	N1	Ancestor	1	27	SID3744	93	119	-	2	5_SpeGroup
iORF_141186	N1	Ancestor	1	57	SID3744	136	192	-	5	4_divergent
iORF_141188	N1	Ancestor	0	63	SID3744	191	253	+	0	5_SpeGroup
iORF_141226	N1	Ancestor	0	24	SID3745	31	54	+	0	6_polymorphic
iORF_141228	N1	Ancestor	1	84	SID3745	35	118	-	0	4_divergent
iORF_141229	N1	Ancestor	0	36	SID3745	35	70	-	0	5_SpeGroup
iORF_141239	N1	Ancestor	0	43	SID3745	62	104	+	0	5_SpeGroup
iORF_141240	N1	Ancestor	1	102	SID3745	62	163	+	0	4_divergent
iORF_141241	N1	Ancestor	0	31	SID3745	69	99	+	0	6_polymorphic
iORF_141242	N1	Ancestor	1	36	SID3745	69	104	+	0	6_polymorphic
iORF_141244	N1	Ancestor	0	72	SID3745	69	140	+	0	6_polymorphic
iORF_141206	N1	Ancestor	0	63	SID3745	101	163	+	0	5_SpeGroup
iORF_141208	N1	Ancestor	0	166	SID3745	137	302	-	8	5_SpeGroup
iORF_141213	N1	Ancestor	0	190	SID3745	180	369	+	8	5_SpeGroup
iORF_141214	N1	Ancestor	1	15	SID3745	208	222	-	0	6_polymorphic
iORF_141215	N1	Ancestor	0	51	SID3745	219	269	-	4	5_SpeGroup
iORF_141216	N1	Ancestor	1	84	SID3745	219	302	-	4	7_ancest
iORF_141219	N1	Ancestor	0	55	SID3745	248	302	-	0	6_polymorphic
iORF_141224	N1	Ancestor	1	114	SID3745	309	422	+	1	4_divergent
iORF_141225	N1	Ancestor	1	39	SID3745	318	356	-	0	4_divergent
iORF_141227	N1	Ancestor	0	20	SID3745	337	356	-	0	5_SpeGroup
iORF_141230	N1	Ancestor	1	12	SID3745	379	390	+	0	3_pPar
iORF_141231	N1	Ancestor	0	36	SID3745	387	422	+	1	5_SpeGroup
iORF_141233	N1	Ancestor	1	30	SID3745	407	436	+	0	5_SpeGroup
iORF_141234	N1	Ancestor	1	18	SID3745	429	446	-	0	1_conserved
iORF_141270	N1	Ancestor	1	159	SID3746	5	163	+	4	7_ancest
iORF_141271	N1	Ancestor	0	223	SID3746	5	227	+	4	4_divergent
iORF_141274	N1	Ancestor	0	80	SID3746	5	84	+	2	5_SpeGroup
iORF_141275	N1	Ancestor	0	102	SID3746	62	163	+	2	4_divergent
iORF_141249	N1	Ancestor	0	40	SID3746	124	163	+	0	5_SpeGroup
iORF_141252	N1	Ancestor	1	33	SID3746	175	207	+	0	1_conserved
iORF_141258	N1	Ancestor	1	9	SID3746	235	243	-	0	6_polymorphic
iORF_141262	N1	Ancestor	1	57	SID3746	299	355	+	2	3_pPar
iORF_141264	N1	Ancestor	1	63	SID3746	328	390	-	2	5_SpeGroup
iORF_141265	N1	Ancestor	0	78	SID3746	328	405	-	2	5_SpeGroup
iORF_141267	N1	Ancestor	1	12	SID3746	348	359	+	0	1_conserved
iORF_141268	N1	Ancestor	1	12	SID3746	352	363	+	0	1_conserved
iORF_141307	N1	Ancestor	1	105	SID3747	36	140	-	2	6_polymorphic
iORF_141308	N1	Ancestor	0	176	SID3747	36	211	-	4	6_polymorphic
iORF_141309	N1	Ancestor	0	63	SID3747	36	98	-	1	6_polymorphic
iORF_141320	N1	Ancestor	0	50	SID3747	66	115	+	2	5_SpeGroup
iORF_141321	N1	Ancestor	1	111	SID3747	66	176	+	3	5_SpeGroup
iORF_141322	N1	Ancestor	0	167	SID3747	66	232	+	4	5_SpeGroup
iORF_141325	N1	Ancestor	0	175	SID3747	85	259	-	4	5_SpeGroup
iORF_141326	N1	Ancestor	0	86	SID3747	91	176	+	2	4_divergent
iORF_141282	N1	Ancestor	0	77	SID3747	135	211	-	2	6_polymorphic
iORF_141283	N1	Ancestor	1	99	SID3747	142	240	-	3	7_ancest
iORF_141284	N1	Ancestor	0	80	SID3747	161	240	-	3	5_SpeGroup
iORF_141286	N1	Ancestor	0	80	SID3747	173	252	-	2	5_SpeGroup
iORF_141287	N1	Ancestor	0	87	SID3747	173	259	-	2	7_ancest
iORF_141288	N1	Ancestor	0	63	SID3747	178	240	-	2	6_polymorphic
iORF_141289	N1	Ancestor	1	27	SID3747	185	211	-	1	6_polymorphic
iORF_141290	N1	Ancestor	0	56	SID3747	185	240	-	2	6_polymorphic
iORF_141291	N1	Ancestor	0	24	SID3747	188	211	-	1	5_SpeGroup
iORF_141292	N1	Ancestor	1	15	SID3747	210	224	+	0	3_pPar
iORF_141303	N1	Ancestor	1	24	SID3747	287	310	+	0	1_conserved
iORF_141306	N1	Ancestor	0	18	SID3747	307	324	-	0	6_polymorphic
iORF_141350	N1	Ancestor	1	9	SID3748	35	43	+	0	3_pPar
iORF_141354	N1	Ancestor	1	42	SID3748	40	81	+	0	3_pPar
iORF_141328	N1	Ancestor	1	57	SID3748	130	186	-	0	3_pPar
iORF_141330	N1	Ancestor	0	141	SID3748	144	284	-	1	5_SpeGroup
iORF_141331	N1	Ancestor	1	294	SID3748	144	437	-	1	5_SpeGroup
iORF_141332	N1	Ancestor	1	21	SID3748	162	182	+	0	1_conserved
iORF_141333	N1	Ancestor	0	102	SID3748	183	284	-	1	5_SpeGroup
iORF_141334	N1	Ancestor	1	132	SID3748	185	316	+	1	5_SpeGroup
iORF_141335	N1	Ancestor	0	153	SID3748	185	337	+	1	5_SpeGroup
iORF_141339	N1	Ancestor	0	114	SID3748	191	304	+	1	6_polymorphic
iORF_141340	N1	Ancestor	0	126	SID3748	191	316	+	1	6_polymorphic
iORF_141342	N1	Ancestor	1	36	SID3748	253	288	-	0	3_pPar
iORF_141343	N1	Ancestor	0	153	SID3748	285	437	-	0	5_SpeGroup
iORF_141346	N1	Ancestor	0	9	SID3748	308	316	+	0	6_polymorphic
iORF_141347	N1	Ancestor	1	15	SID3748	317	331	-	0	3_pPar
iORF_141349	N1	Ancestor	1	9	SID3748	334	342	-	0	4_divergent
iORF_141353	N1	Ancestor	0	48	SID3748	390	437	-	0	5_SpeGroup
iORF_141355	N1	Ancestor	0	30	SID3748	446	475	-	0	6_polymorphic
iORF_141358	N1	Ancestor	1	12	SID3748	522	533	-	0	5_SpeGroup
iORF_141434	N1	Ancestor	0	39	SID375	18	56	-	0	5_SpeGroup
iORF_141512	N1	Ancestor	0	60	SID375	35	94	+	1	5_SpeGroup
iORF_141517	N1	Ancestor	0	73	SID375	39	111	+	1	6_polymorphic
iORF_141518	N1	Ancestor	1	153	SID375	39	191	+	1	6_polymorphic
iORF_141533	N1	Ancestor	0	144	SID375	48	191	+	1	5_SpeGroup
iORF_141429	N1	Ancestor	0	33	SID375	159	191	+	0	6_polymorphic
iORF_141432	N1	Ancestor	0	33	SID375	174	206	-	0	5_SpeGroup
iORF_141437	N1	Ancestor	1	12	SID375	188	199	-	0	3_pPar
iORF_141395	N1	Ancestor	0	38	SID3750	87	124	+	1	5_SpeGroup
iORF_141383	N1	Ancestor	1	108	SID3750	130	237	-	0	4_divergent
iORF_141384	N1	Ancestor	0	186	SID3750	130	315	-	4	5_SpeGroup
iORF_141386	N1	Ancestor	1	39	SID3750	141	179	+	0	3_pPar
iORF_141387	N1	Ancestor	1	30	SID3750	161	190	+	0	1_conserved
iORF_141388	N1	Ancestor	1	24	SID3750	180	203	+	0	1_conserved
iORF_141390	N1	Ancestor	0	33	SID3750	285	317	+	0	5_SpeGroup
iORF_141391	N1	Ancestor	1	60	SID3750	285	344	+	0	4_divergent
iORF_141393	N1	Ancestor	0	18	SID3750	319	336	+	0	5_SpeGroup
iORF_141394	N1	Ancestor	0	12	SID3750	333	344	+	0	5_SpeGroup
iORF_141419	N1	Ancestor	0	195	SID3751	41	235	-	0	6_polymorphic
iORF_141420	N1	Ancestor	1	297	SID3751	41	337	-	3	5_SpeGroup
iORF_141422	N1	Ancestor	0	75	SID3751	44	118	+	0	5_SpeGroup
iORF_141425	N1	Ancestor	0	156	SID3751	54	209	+	0	6_polymorphic
iORF_141426	N1	Ancestor	1	162	SID3751	54	215	+	0	6_polymorphic
iORF_141427	N1	Ancestor	0	18	SID3751	54	71	+	0	6_polymorphic
iORF_141431	N1	Ancestor	0	48	SID3751	71	118	+	0	6_polymorphic
iORF_141436	N1	Ancestor	0	153	SID3751	83	235	-	0	6_polymorphic
iORF_141439	N1	Ancestor	1	120	SID3751	94	213	-	0	3_pPar
iORF_141400	N1	Ancestor	0	27	SID3751	178	204	+	0	5_SpeGroup
iORF_141401	N1	Ancestor	1	12	SID3751	212	223	+	0	3_pPar
iORF_141402	N1	Ancestor	0	114	SID3751	224	337	-	3	5_SpeGroup
iORF_141405	N1	Ancestor	1	30	SID3751	266	295	+	1	3_pPar
iORF_141406	N1	Ancestor	0	12	SID3751	297	308	-	0	5_SpeGroup
iORF_141407	N1	Ancestor	0	18	SID3751	307	324	+	0	4_divergent
iORF_141408	N1	Ancestor	1	111	SID3751	312	422	-	2	5_SpeGroup
iORF_141412	N1	Ancestor	0	103	SID3751	325	427	+	2	5_SpeGroup
iORF_141413	N1	Ancestor	1	162	SID3751	325	486	+	3	4_divergent
iORF_141414	N1	Ancestor	0	39	SID3751	336	374	+	0	6_polymorphic
iORF_141415	N1	Ancestor	0	39	SID3751	368	406	-	0	5_SpeGroup
iORF_141416	N1	Ancestor	0	55	SID3751	368	422	-	0	7_ancest
iORF_141417	N1	Ancestor	0	24	SID3751	371	394	+	0	6_polymorphic
iORF_141421	N1	Ancestor	0	66	SID3751	421	486	+	1	7_ancest
iORF_141424	N1	Ancestor	0	21	SID3751	522	542	+	0	5_SpeGroup
iORF_141428	N1	Ancestor	0	56	SID3751	539	594	+	1	5_SpeGroup
iORF_141440	N1	Ancestor	0	117	SID3752	186	302	+	4	5_SpeGroup
iORF_141445	N1	Ancestor	1	57	SID3752	286	342	+	0	3_pPar
iORF_141446	N1	Ancestor	1	72	SID3752	304	375	-	0	4_divergent
iORF_141448	N1	Ancestor	0	69	SID3752	310	378	-	0	5_SpeGroup
iORF_141449	N1	Ancestor	0	66	SID3752	339	404	-	0	6_polymorphic
iORF_141451	N1	Ancestor	1	30	SID3752	353	382	+	0	3_pPar
iORF_141452	N1	Ancestor	1	21	SID3752	375	395	-	0	4_divergent
iORF_141453	N1	Ancestor	0	30	SID3752	375	404	-	0	6_polymorphic
iORF_141455	N1	Ancestor	0	138	SID3752	382	519	+	2	5_SpeGroup
iORF_141460	N1	Ancestor	0	117	SID3752	438	554	-	3	5_SpeGroup
iORF_141461	N1	Ancestor	1	51	SID3752	488	538	-	3	3_pPar
iORF_141464	N1	Ancestor	1	42	SID3752	506	547	+	3	3_pPar
iORF_141465	N1	Ancestor	1	48	SID3752	532	579	+	0	3_pPar
iORF_141466	N1	Ancestor	0	30	SID3752	544	573	-	0	5_SpeGroup
iORF_141473	N1	Ancestor	1	12	SID3752	598	609	-	0	4_divergent
iORF_141482	N1	Ancestor	0	24	SID3752	662	685	-	0	6_polymorphic
iORF_141484	N1	Ancestor	0	12	SID3752	668	679	-	0	5_SpeGroup
iORF_141485	N1	Ancestor	0	45	SID3752	681	725	-	1	4_divergent
iORF_141486	N1	Ancestor	0	24	SID3752	695	718	+	1	5_SpeGroup
iORF_141487	N1	Ancestor	1	15	SID3752	711	725	-	0	5_SpeGroup
iORF_141488	N1	Ancestor	1	18	SID3752	715	732	+	0	4_divergent
iORF_141509	N1	Ancestor	1	21	SID3753	31	51	+	0	3_pPar
iORF_141511	N1	Ancestor	1	78	SID3753	48	125	+	0	3_pPar
iORF_141515	N1	Ancestor	0	30	SID3753	69	98	-	0	5_SpeGroup
iORF_141501	N1	Ancestor	1	24	SID3753	131	154	-	1	3_pPar
iORF_141502	N1	Ancestor	0	42	SID3753	135	176	+	0	5_SpeGroup
iORF_141504	N1	Ancestor	1	63	SID3753	135	197	+	0	4_divergent
iORF_141505	N1	Ancestor	1	99	SID3753	157	255	-	0	1_conserved
iORF_141527	N1	Ancestor	1	33	SID3754	32	64	-	0	4_divergent
iORF_141528	N1	Ancestor	0	64	SID3754	32	95	-	1	5_SpeGroup
iORF_141529	N1	Ancestor	0	9	SID3754	34	42	+	0	5_SpeGroup
iORF_141531	N1	Ancestor	1	42	SID3754	54	95	-	1	5_SpeGroup
iORF_141534	N1	Ancestor	0	23	SID3754	73	95	-	1	5_SpeGroup
iORF_141566	N1	Ancestor	0	9	SID3755	9	17	+	0	5_SpeGroup
iORF_141569	N1	Ancestor	1	84	SID3755	9	92	+	1	4_divergent
iORF_141536	N1	Ancestor	1	9	SID3755	14	22	+	0	4_divergent
iORF_141544	N1	Ancestor	1	78	SID3755	19	96	+	1	3_pPar
iORF_141565	N1	Ancestor	1	39	SID3755	77	115	+	0	6_polymorphic
iORF_141537	N1	Ancestor	1	81	SID3755	132	212	-	1	4_divergent
iORF_141541	N1	Ancestor	0	39	SID3755	147	185	+	1	5_SpeGroup
iORF_141545	N1	Ancestor	0	9	SID3755	209	217	-	0	5_SpeGroup
iORF_141546	N1	Ancestor	1	18	SID3755	214	231	-	0	6_polymorphic
iORF_141547	N1	Ancestor	0	105	SID3755	214	318	-	0	5_SpeGroup
iORF_141549	N1	Ancestor	1	39	SID3755	234	272	-	0	3_pPar
iORF_141551	N1	Ancestor	1	24	SID3755	261	284	+	0	4_divergent
iORF_141552	N1	Ancestor	0	39	SID3755	261	299	+	0	5_SpeGroup
iORF_141563	N1	Ancestor	1	21	SID3755	419	439	+	0	4_divergent
iORF_141564	N1	Ancestor	1	12	SID3755	426	437	-	0	3_pPar
iORF_141700	N1	Ancestor	0	48	SID3756	51	98	-	0	5_SpeGroup
iORF_141704	N1	Ancestor	1	126	SID3756	55	180	+	0	3_pPar
iORF_141718	N1	Ancestor	0	48	SID3756	71	118	+	0	6_polymorphic
iORF_141573	N1	Ancestor	0	96	SID3756	106	201	-	0	5_SpeGroup
iORF_141588	N1	Ancestor	1	12	SID3756	122	133	-	0	1_conserved
iORF_141646	N1	Ancestor	1	9	SID3756	177	185	+	0	1_conserved
iORF_141650	N1	Ancestor	1	15	SID3756	206	220	-	0	4_divergent
iORF_141695	N1	Ancestor	0	9	SID3756	483	491	+	0	5_SpeGroup
iORF_141697	N1	Ancestor	1	36	SID3756	491	526	+	0	6_polymorphic
iORF_141698	N1	Ancestor	1	111	SID3756	501	611	-	0	3_pPar
iORF_141699	N1	Ancestor	0	27	SID3756	509	535	-	0	6_polymorphic
iORF_141701	N1	Ancestor	0	42	SID3756	540	581	+	0	5_SpeGroup
iORF_141702	N1	Ancestor	0	111	SID3756	540	650	+	0	5_SpeGroup
iORF_141703	N1	Ancestor	1	150	SID3756	540	689	+	0	5_SpeGroup
iORF_141706	N1	Ancestor	0	84	SID3756	554	637	-	0	4_divergent
iORF_141707	N1	Ancestor	1	111	SID3756	554	664	-	0	5_SpeGroup
iORF_141708	N1	Ancestor	0	9	SID3756	578	586	+	0	5_SpeGroup
iORF_141710	N1	Ancestor	0	75	SID3756	625	699	-	0	5_SpeGroup
iORF_141712	N1	Ancestor	0	18	SID3756	647	664	-	0	5_SpeGroup
iORF_141713	N1	Ancestor	1	39	SID3756	661	699	-	0	4_divergent
iORF_141715	N1	Ancestor	0	60	SID3756	672	731	-	1	5_SpeGroup
iORF_141716	N1	Ancestor	1	48	SID3756	676	723	+	1	4_divergent
iORF_141717	N1	Ancestor	1	36	SID3756	696	731	-	1	4_divergent
iORF_141721	N1	Ancestor	1	12	SID3756	767	778	-	0	1_conserved
iORF_141722	N1	Ancestor	1	87	SID3756	771	857	-	0	4_divergent
iORF_141723	N1	Ancestor	1	84	SID3756	778	861	-	1	3_pPar
iORF_141726	N1	Ancestor	0	96	SID3756	794	889	+	1	5_SpeGroup
iORF_141727	N1	Ancestor	0	128	SID3756	794	921	+	2	6_polymorphic
iORF_141728	N1	Ancestor	1	156	SID3756	794	949	+	3	6_polymorphic
iORF_141732	N1	Ancestor	0	291	SID3756	873	1163	+	14	5_SpeGroup
iORF_141735	N1	Ancestor	0	35	SID3756	901	935	-	1	6_polymorphic
iORF_141736	N1	Ancestor	1	27	SID3756	909	935	-	1	6_polymorphic
iORF_141737	N1	Ancestor	1	192	SID3756	914	1105	-	14	6_polymorphic
iORF_141738	N1	Ancestor	1	87	SID3756	919	1005	+	6	5_SpeGroup
iORF_141739	N1	Ancestor	0	21	SID3756	919	939	+	1	5_SpeGroup
iORF_141741	N1	Ancestor	0	55	SID3756	942	996	-	5	6_polymorphic
iORF_141742	N1	Ancestor	0	164	SID3756	942	1105	-	13	6_polymorphic
iORF_141743	N1	Ancestor	0	51	SID3756	942	992	-	5	5_SpeGroup
iORF_141744	N1	Ancestor	1	51	SID3756	946	996	-	5	4_divergent
iORF_141745	N1	Ancestor	0	160	SID3756	946	1105	-	13	6_polymorphic
iORF_141748	N1	Ancestor	1	9	SID3756	984	992	-	0	5_SpeGroup
iORF_141570	N1	Ancestor	0	45	SID3756	995	1039	+	6	6_polymorphic
iORF_141571	N1	Ancestor	0	79	SID3756	995	1073	+	8	6_polymorphic
iORF_141572	N1	Ancestor	1	54	SID3756	1036	1089	-	2	6_polymorphic
iORF_141574	N1	Ancestor	0	48	SID3756	1042	1089	-	2	6_polymorphic
iORF_141575	N1	Ancestor	0	57	SID3756	1052	1108	+	0	5_SpeGroup
iORF_141576	N1	Ancestor	0	48	SID3756	1074	1121	-	0	5_SpeGroup
iORF_141579	N1	Ancestor	1	27	SID3756	1144	1170	+	0	6_polymorphic
iORF_141580	N1	Ancestor	0	33	SID3756	1144	1176	+	0	6_polymorphic
iORF_141582	N1	Ancestor	1	15	SID3756	1160	1174	-	0	3_pPar
iORF_141584	N1	Ancestor	1	45	SID3756	1167	1211	+	0	4_divergent
iORF_141585	N1	Ancestor	0	63	SID3756	1167	1229	+	0	6_polymorphic
iORF_141587	N1	Ancestor	0	57	SID3756	1173	1229	+	0	6_polymorphic
iORF_141589	N1	Ancestor	0	24	SID3756	1199	1222	+	0	5_SpeGroup
iORF_141659	N1	Ancestor	1	33	SID3756	2496	2528	+	0	1_conserved
iORF_141661	N1	Ancestor	1	123	SID3756	2525	2647	-	1	4_divergent
iORF_141662	N1	Ancestor	0	75	SID3756	2541	2615	-	1	6_polymorphic
iORF_141663	N1	Ancestor	0	64	SID3756	2584	2647	-	1	5_SpeGroup
iORF_141664	N1	Ancestor	0	54	SID3756	2587	2640	+	1	7_ancest
iORF_141665	N1	Ancestor	0	58	SID3756	2587	2644	+	1	5_SpeGroup
iORF_141669	N1	Ancestor	0	106	SID3756	2591	2696	+	1	5_SpeGroup
iORF_141670	N1	Ancestor	1	108	SID3756	2594	2701	+	1	4_divergent
iORF_141671	N1	Ancestor	1	42	SID3756	2599	2640	+	1	4_divergent
iORF_141672	N1	Ancestor	0	39	SID3756	2663	2701	+	0	4_divergent
iORF_141674	N1	Ancestor	1	24	SID3756	2717	2740	-	0	3_pPar
iORF_141677	N1	Ancestor	1	54	SID3756	2756	2809	-	5	4_divergent
iORF_141678	N1	Ancestor	0	79	SID3756	2756	2834	-	7	5_SpeGroup
iORF_141679	N1	Ancestor	1	57	SID3756	2778	2834	-	2	6_polymorphic
iORF_141680	N1	Ancestor	0	94	SID3756	2809	2902	-	5	5_SpeGroup
iORF_141681	N1	Ancestor	0	21	SID3756	2814	2834	-	0	6_polymorphic
iORF_141827	N1	Ancestor	1	84	SID3757	50	133	-	1	4_divergent
iORF_141856	N1	Ancestor	0	87	SID3757	72	158	+	1	5_SpeGroup
iORF_141857	N1	Ancestor	1	12	SID3757	72	83	+	0	4_divergent
iORF_141870	N1	Ancestor	1	75	SID3757	84	158	+	1	4_divergent
iORF_141758	N1	Ancestor	1	60	SID3757	105	164	-	0	3_pPar
iORF_141791	N1	Ancestor	1	144	SID3757	155	298	+	2	3_pPar
iORF_141803	N1	Ancestor	0	60	SID3757	178	237	+	1	5_SpeGroup
iORF_141806	N1	Ancestor	1	9	SID3757	212	220	-	0	3_pPar
iORF_141811	N1	Ancestor	0	104	SID3757	286	389	+	4	6_polymorphic
iORF_141812	N1	Ancestor	1	129	SID3757	286	414	+	4	6_polymorphic
iORF_141815	N1	Ancestor	1	66	SID3757	317	382	+	4	6_polymorphic
iORF_141816	N1	Ancestor	0	98	SID3757	317	414	+	4	6_polymorphic
iORF_141818	N1	Ancestor	0	105	SID3757	325	429	-	5	5_SpeGroup
iORF_141820	N1	Ancestor	0	96	SID3757	363	458	-	4	5_SpeGroup
iORF_141821	N1	Ancestor	1	21	SID3757	369	389	+	2	6_polymorphic
iORF_141823	N1	Ancestor	1	39	SID3757	420	458	-	1	4_divergent
iORF_141825	N1	Ancestor	0	9	SID3757	428	436	+	0	5_SpeGroup
iORF_141826	N1	Ancestor	0	141	SID3757	458	598	-	0	5_SpeGroup
iORF_141829	N1	Ancestor	1	9	SID3757	499	507	+	0	3_pPar
iORF_141832	N1	Ancestor	0	63	SID3757	504	566	-	0	5_SpeGroup
iORF_141834	N1	Ancestor	1	57	SID3757	510	566	-	0	7_ancest
iORF_141838	N1	Ancestor	1	66	SID3757	529	594	-	0	4_divergent
iORF_141839	N1	Ancestor	0	39	SID3757	533	571	+	0	5_SpeGroup
iORF_141840	N1	Ancestor	0	15	SID3757	552	566	-	0	5_SpeGroup
iORF_141849	N1	Ancestor	1	24	SID3757	683	706	-	0	3_pPar
iORF_141850	N1	Ancestor	1	12	SID3757	685	696	+	0	3_pPar
iORF_141851	N1	Ancestor	1	33	SID3757	693	725	-	1	5_SpeGroup
iORF_141852	N1	Ancestor	0	80	SID3757	693	772	-	2	5_SpeGroup
iORF_141853	N1	Ancestor	1	21	SID3757	696	716	+	0	4_divergent
iORF_141855	N1	Ancestor	0	12	SID3757	699	710	-	0	5_SpeGroup
iORF_141858	N1	Ancestor	0	38	SID3757	713	750	-	2	5_SpeGroup
iORF_141859	N1	Ancestor	1	60	SID3757	713	772	-	2	4_divergent
iORF_141861	N1	Ancestor	1	57	SID3757	749	805	+	6	5_SpeGroup
iORF_141874	N1	Ancestor	1	33	SID3757	854	886	+	2	4_divergent
iORF_141875	N1	Ancestor	1	33	SID3757	876	908	-	0	1_conserved
iORF_141876	N1	Ancestor	1	36	SID3757	886	921	+	0	4_divergent
iORF_141877	N1	Ancestor	1	18	SID3757	901	918	-	0	1_conserved
iORF_141878	N1	Ancestor	1	162	SID3757	915	1076	-	1	5_SpeGroup
iORF_141884	N1	Ancestor	1	57	SID3757	964	1020	-	0	3_pPar
iORF_141749	N1	Ancestor	0	79	SID3757	998	1076	-	1	6_polymorphic
iORF_141750	N1	Ancestor	0	192	SID3757	998	1189	-	14	5_SpeGroup
iORF_141752	N1	Ancestor	1	42	SID3757	1001	1042	+	1	5_SpeGroup
iORF_141753	N1	Ancestor	0	44	SID3757	1001	1044	+	1	5_SpeGroup
iORF_141754	N1	Ancestor	0	64	SID3757	1001	1064	+	1	6_polymorphic
iORF_141755	N1	Ancestor	0	107	SID3757	1001	1107	+	12	7_ancest
iORF_141756	N1	Ancestor	0	226	SID3757	1001	1226	+	14	6_polymorphic
iORF_141760	N1	Ancestor	0	38	SID3757	1039	1076	-	1	7_ancest
iORF_141761	N1	Ancestor	0	35	SID3757	1042	1076	-	1	5_SpeGroup
iORF_141762	N1	Ancestor	0	27	SID3757	1050	1076	-	0	6_polymorphic
iORF_141764	N1	Ancestor	1	135	SID3757	1055	1189	-	13	5_SpeGroup
iORF_141766	N1	Ancestor	0	104	SID3757	1086	1189	-	13	5_SpeGroup
iORF_141768	N1	Ancestor	0	39	SID3757	1132	1170	-	0	5_SpeGroup
iORF_141769	N1	Ancestor	1	39	SID3757	1188	1226	+	0	6_polymorphic
iORF_141770	N1	Ancestor	1	12	SID3757	1191	1202	-	0	1_conserved
iORF_141772	N1	Ancestor	1	147	SID3757	1193	1339	+	0	3_pPar
iORF_141774	N1	Ancestor	1	54	SID3757	1201	1254	+	0	4_divergent
iORF_141775	N1	Ancestor	0	102	SID3757	1201	1302	+	0	5_SpeGroup
iORF_141776	N1	Ancestor	1	21	SID3757	1204	1224	-	0	1_conserved
iORF_141778	N1	Ancestor	1	126	SID3757	1322	1447	-	0	3_pPar
iORF_141779	N1	Ancestor	1	21	SID3757	1336	1356	+	0	4_divergent
iORF_141780	N1	Ancestor	0	231	SID3757	1365	1595	+	1	6_polymorphic
iORF_141781	N1	Ancestor	0	264	SID3757	1365	1628	+	1	6_polymorphic
iORF_141782	N1	Ancestor	1	294	SID3757	1365	1658	+	1	6_polymorphic
iORF_141783	N1	Ancestor	0	307	SID3757	1365	1671	+	3	6_polymorphic
iORF_141787	N1	Ancestor	1	42	SID3757	1434	1475	-	0	3_pPar
iORF_141788	N1	Ancestor	1	9	SID3757	1450	1458	+	0	3_pPar
iORF_141789	N1	Ancestor	1	30	SID3757	1504	1533	-	1	3_pPar
iORF_141792	N1	Ancestor	0	15	SID3757	1530	1544	-	1	5_SpeGroup
iORF_141793	N1	Ancestor	1	18	SID3757	1530	1547	-	1	4_divergent
iORF_141796	N1	Ancestor	0	102	SID3757	1576	1677	-	2	7_ancest
iORF_141797	N1	Ancestor	0	63	SID3757	1615	1677	-	2	5_SpeGroup
iORF_141799	N1	Ancestor	1	36	SID3757	1642	1677	-	2	4_divergent
iORF_141800	N1	Ancestor	1	30	SID3757	1664	1693	-	2	3_pPar
iORF_141935	N1	Ancestor	1	60	SID3758	67	126	-	0	1_conserved
iORF_141885	N1	Ancestor	1	15	SID3758	136	150	+	0	3_pPar
iORF_141888	N1	Ancestor	1	9	SID3758	167	175	-	0	1_conserved
iORF_141896	N1	Ancestor	0	218	SID3758	244	461	-	7	5_SpeGroup
iORF_141897	N1	Ancestor	0	54	SID3758	253	306	+	0	5_SpeGroup
iORF_141898	N1	Ancestor	1	162	SID3758	253	414	+	6	5_SpeGroup
iORF_141899	N1	Ancestor	1	15	SID3758	287	301	+	0	3_pPar
iORF_141900	N1	Ancestor	0	198	SID3758	301	498	+	6	5_SpeGroup
iORF_141903	N1	Ancestor	0	51	SID3758	340	390	-	0	5_SpeGroup
iORF_141904	N1	Ancestor	1	36	SID3758	355	390	-	0	4_divergent
iORF_141911	N1	Ancestor	0	45	SID3758	392	436	-	5	5_SpeGroup
iORF_141913	N1	Ancestor	1	36	SID3758	401	436	-	0	4_divergent
iORF_141914	N1	Ancestor	0	12	SID3758	403	414	+	0	5_SpeGroup
iORF_141915	N1	Ancestor	1	15	SID3758	411	425	+	0	4_divergent
iORF_141916	N1	Ancestor	0	12	SID3758	414	425	+	0	4_divergent
iORF_141917	N1	Ancestor	1	39	SID3758	435	473	+	0	3_pPar
iORF_141918	N1	Ancestor	0	15	SID3758	442	456	-	0	5_SpeGroup
iORF_141919	N1	Ancestor	1	51	SID3758	448	498	+	0	4_divergent
iORF_141920	N1	Ancestor	1	9	SID3758	458	466	-	0	3_pPar
iORF_141921	N1	Ancestor	1	21	SID3758	503	523	-	0	1_conserved
iORF_141922	N1	Ancestor	1	9	SID3758	511	519	-	0	4_divergent
iORF_141923	N1	Ancestor	1	18	SID3758	513	530	+	0	3_pPar
iORF_141925	N1	Ancestor	1	12	SID3758	524	535	+	0	4_divergent
iORF_141926	N1	Ancestor	0	60	SID3758	524	583	+	0	5_SpeGroup
iORF_141927	N1	Ancestor	0	15	SID3758	566	580	-	0	4_divergent
iORF_141928	N1	Ancestor	1	9	SID3758	572	580	-	0	4_divergent
iORF_141929	N1	Ancestor	1	15	SID3758	604	618	-	0	4_divergent
iORF_141931	N1	Ancestor	1	30	SID3758	613	642	+	0	1_conserved
iORF_141933	N1	Ancestor	1	42	SID3758	644	685	-	0	3_pPar
iORF_141939	N1	Ancestor	0	96	SID3758	694	789	-	4	5_SpeGroup
iORF_141940	N1	Ancestor	1	90	SID3758	700	789	-	3	5_SpeGroup
iORF_141941	N1	Ancestor	1	30	SID3758	707	736	+	0	4_divergent
iORF_141942	N1	Ancestor	0	72	SID3758	707	778	+	2	5_SpeGroup
iORF_141943	N1	Ancestor	1	117	SID3758	726	842	-	6	6_polymorphic
iORF_141945	N1	Ancestor	1	15	SID3758	739	753	+	2	5_SpeGroup
iORF_141947	N1	Ancestor	0	87	SID3758	756	842	-	4	5_SpeGroup
iORF_141948	N1	Ancestor	0	81	SID3758	762	842	-	4	6_polymorphic
iORF_141999	N1	Ancestor	1	60	SID3759	19	78	+	0	4_divergent
iORF_142003	N1	Ancestor	0	54	SID3759	25	78	+	0	5_SpeGroup
iORF_142004	N1	Ancestor	0	65	SID3759	25	89	+	0	7_ancest
iORF_142035	N1	Ancestor	0	130	SID3759	82	211	-	1	6_polymorphic
iORF_141963	N1	Ancestor	1	9	SID3759	122	130	-	0	4_divergent
iORF_141971	N1	Ancestor	1	21	SID3759	138	158	+	0	3_pPar
iORF_141983	N1	Ancestor	0	68	SID3759	158	225	+	1	5_SpeGroup
iORF_141995	N1	Ancestor	1	57	SID3759	169	225	+	1	4_divergent
iORF_141996	N1	Ancestor	0	92	SID3759	169	260	+	1	5_SpeGroup
iORF_141997	N1	Ancestor	0	59	SID3759	178	236	-	1	5_SpeGroup
iORF_142038	N1	Ancestor	0	12	SID3759	875	886	+	0	4_divergent
iORF_142039	N1	Ancestor	1	51	SID3759	894	944	-	6	3_pPar
iORF_142040	N1	Ancestor	0	90	SID3759	903	992	+	13	5_SpeGroup
iORF_142041	N1	Ancestor	1	24	SID3759	903	926	+	0	4_divergent
iORF_141980	N1	Ancestor	0	57	SID3759	1548	1604	-	1	5_SpeGroup
iORF_141981	N1	Ancestor	1	36	SID3759	1569	1604	-	1	4_divergent
iORF_141985	N1	Ancestor	1	48	SID3759	1588	1635	+	5	3_pPar
iORF_141992	N1	Ancestor	1	24	SID3759	1646	1669	-	0	4_divergent
iORF_142072	N1	Ancestor	0	39	SID376	12	50	+	0	5_SpeGroup
iORF_142096	N1	Ancestor	0	39	SID376	22	60	-	1	4_divergent
iORF_142205	N1	Ancestor	1	15	SID376	55	69	+	0	1_conserved
iORF_142077	N1	Ancestor	1	36	SID376	117	152	-	1	3_pPar
iORF_142084	N1	Ancestor	0	12	SID376	162	173	-	0	5_SpeGroup
iORF_142085	N1	Ancestor	1	9	SID376	165	173	-	0	4_divergent
iORF_142086	N1	Ancestor	1	33	SID376	170	202	-	0	4_divergent
iORF_142091	N1	Ancestor	1	24	SID376	202	225	-	0	3_pPar
iORF_142070	N1	Ancestor	1	72	SID3760	7	78	+	0	1_conserved
iORF_142050	N1	Ancestor	1	75	SID3760	122	196	+	1	4_divergent
iORF_142051	N1	Ancestor	0	102	SID3760	122	223	+	1	5_SpeGroup
iORF_142055	N1	Ancestor	1	57	SID3760	182	238	-	1	3_pPar
iORF_142057	N1	Ancestor	1	120	SID3760	217	336	+	0	4_divergent
iORF_142058	N1	Ancestor	1	12	SID3760	246	257	+	0	1_conserved
iORF_142060	N1	Ancestor	1	9	SID3760	273	281	-	0	1_conserved
iORF_142062	N1	Ancestor	1	57	SID3760	278	334	-	0	1_conserved
iORF_142063	N1	Ancestor	0	57	SID3760	280	336	+	0	5_SpeGroup
iORF_142064	N1	Ancestor	1	69	SID3760	329	397	+	0	3_pPar
iORF_142068	N1	Ancestor	0	12	SID3760	430	441	+	0	5_SpeGroup
iORF_142087	N1	Ancestor	1	12	SID3761	79	90	-	0	1_conserved
iORF_142088	N1	Ancestor	0	12	SID3761	90	101	-	0	4_divergent
iORF_142071	N1	Ancestor	1	45	SID3761	120	164	-	0	1_conserved
iORF_142073	N1	Ancestor	1	27	SID3761	157	183	+	0	6_polymorphic
iORF_142074	N1	Ancestor	0	39	SID3761	157	195	+	1	6_polymorphic
iORF_142075	N1	Ancestor	1	21	SID3761	173	193	-	1	3_pPar
iORF_142078	N1	Ancestor	1	21	SID3761	203	223	-	0	1_conserved
iORF_142079	N1	Ancestor	1	30	SID3761	207	236	+	0	3_pPar
iORF_142108	N1	Ancestor	1	66	SID3762	30	95	+	0	1_conserved
iORF_142111	N1	Ancestor	1	9	SID3762	70	78	+	0	4_divergent
iORF_142112	N1	Ancestor	0	21	SID3762	70	90	+	0	4_divergent
iORF_142113	N1	Ancestor	1	39	SID3762	92	130	+	1	3_pPar
iORF_142092	N1	Ancestor	0	50	SID3762	151	200	+	2	5_SpeGroup
iORF_142093	N1	Ancestor	0	50	SID3762	151	200	+	3	7_ancest
iORF_142094	N1	Ancestor	1	66	SID3762	151	216	+	3	6_polymorphic
iORF_142095	N1	Ancestor	0	126	SID3762	151	276	+	4	6_polymorphic
iORF_142097	N1	Ancestor	1	54	SID3762	223	276	+	1	6_polymorphic
iORF_142098	N1	Ancestor	0	91	SID3762	223	313	+	4	6_polymorphic
iORF_142099	N1	Ancestor	0	113	SID3762	223	335	+	4	6_polymorphic
iORF_142100	N1	Ancestor	1	9	SID3762	254	262	-	0	3_pPar
iORF_142102	N1	Ancestor	0	95	SID3762	259	353	-	3	6_polymorphic
iORF_142103	N1	Ancestor	1	21	SID3762	273	293	-	2	3_pPar
iORF_142106	N1	Ancestor	0	44	SID3762	292	335	+	1	6_polymorphic
iORF_142107	N1	Ancestor	1	93	SID3762	292	384	+	1	6_polymorphic
iORF_142109	N1	Ancestor	1	54	SID3762	300	353	-	1	6_polymorphic
iORF_142110	N1	Ancestor	1	15	SID3762	332	346	-	0	1_conserved
iORF_142120	N1	Ancestor	0	54	SID3763	14	67	-	0	4_divergent
iORF_142126	N1	Ancestor	0	87	SID3763	19	105	-	0	5_SpeGroup
iORF_142129	N1	Ancestor	1	30	SID3763	40	69	+	0	4_divergent
iORF_142130	N1	Ancestor	0	40	SID3763	40	79	+	0	5_SpeGroup
iORF_142131	N1	Ancestor	0	36	SID3763	62	97	+	0	6_polymorphic
iORF_142132	N1	Ancestor	1	12	SID3763	69	80	+	0	4_divergent
iORF_142133	N1	Ancestor	0	15	SID3763	69	83	+	0	5_SpeGroup
iORF_142134	N1	Ancestor	0	15	SID3763	76	90	-	0	5_SpeGroup
iORF_142135	N1	Ancestor	1	45	SID3763	84	128	-	0	4_divergent
iORF_142138	N1	Ancestor	0	42	SID3763	87	128	-	0	5_SpeGroup
iORF_142139	N1	Ancestor	1	12	SID3763	94	105	-	0	4_divergent
iORF_142116	N1	Ancestor	0	51	SID3763	104	154	+	0	5_SpeGroup
iORF_142117	N1	Ancestor	1	33	SID3763	127	159	+	0	6_polymorphic
iORF_142119	N1	Ancestor	1	24	SID3763	131	154	+	0	4_divergent
iORF_142122	N1	Ancestor	1	24	SID3763	151	174	-	0	3_pPar
iORF_142123	N1	Ancestor	1	9	SID3763	156	164	+	0	1_conserved
iORF_142124	N1	Ancestor	1	93	SID3763	161	253	-	0	3_pPar
iORF_142125	N1	Ancestor	1	84	SID3763	165	248	+	0	3_pPar
iORF_142140	N1	Ancestor	1	12	SID3764	105	116	+	0	1_conserved
iORF_142144	N1	Ancestor	1	27	SID3764	159	185	+	0	1_conserved
iORF_142145	N1	Ancestor	0	14	SID3764	191	204	+	1	5_SpeGroup
iORF_142146	N1	Ancestor	1	27	SID3764	191	217	+	1	4_divergent
iORF_142160	N1	Ancestor	1	24	SID3765	19	42	+	0	6_polymorphic
iORF_142165	N1	Ancestor	0	81	SID3765	238	318	+	1	6_polymorphic
iORF_142166	N1	Ancestor	1	9	SID3765	259	267	-	0	3_pPar
iORF_142171	N1	Ancestor	0	56	SID3765	300	355	+	1	5_SpeGroup
iORF_142173	N1	Ancestor	0	117	SID3765	300	416	+	2	7_ancest
iORF_142175	N1	Ancestor	1	105	SID3765	312	416	+	2	4_divergent
iORF_142176	N1	Ancestor	1	27	SID3765	327	353	-	0	4_divergent
iORF_142177	N1	Ancestor	0	43	SID3765	334	376	-	1	5_SpeGroup
iORF_142178	N1	Ancestor	1	27	SID3765	350	376	-	1	7_ancest
iORF_142179	N1	Ancestor	0	90	SID3765	350	439	-	1	5_SpeGroup
iORF_142186	N1	Ancestor	0	168	SID3765	416	583	+	20	5_SpeGroup
iORF_142189	N1	Ancestor	1	15	SID3765	425	439	-	0	5_SpeGroup
iORF_142196	N1	Ancestor	1	120	SID3765	464	583	+	16	4_divergent
iORF_142200	N1	Ancestor	0	12	SID3765	481	492	-	0	5_SpeGroup
iORF_142201	N1	Ancestor	0	27	SID3765	481	507	-	4	5_SpeGroup
iORF_142202	N1	Ancestor	1	21	SID3765	497	517	-	0	6_polymorphic
iORF_142203	N1	Ancestor	0	24	SID3765	522	545	-	1	5_SpeGroup
iORF_142204	N1	Ancestor	0	39	SID3765	522	560	-	2	5_SpeGroup
iORF_142206	N1	Ancestor	1	12	SID3765	557	568	-	0	3_pPar
iORF_142207	N1	Ancestor	1	12	SID3765	567	578	+	0	3_pPar
iORF_142209	N1	Ancestor	1	36	SID3765	580	615	-	0	3_pPar
iORF_142210	N1	Ancestor	0	48	SID3765	620	667	-	0	4_divergent
iORF_142211	N1	Ancestor	0	18	SID3765	627	644	-	0	5_SpeGroup
iORF_142213	N1	Ancestor	0	18	SID3765	638	655	+	0	5_SpeGroup
iORF_142214	N1	Ancestor	1	27	SID3765	641	667	-	0	4_divergent
iORF_142215	N1	Ancestor	0	57	SID3765	643	699	+	0	5_SpeGroup
iORF_142226	N1	Ancestor	1	30	SID3765	734	763	+	0	4_divergent
iORF_142256	N1	Ancestor	1	36	SID3766	5	40	-	0	4_divergent
iORF_142247	N1	Ancestor	0	32	SID3766	9	40	-	0	7_ancest
iORF_142259	N1	Ancestor	1	27	SID3766	96	122	+	0	1_conserved
iORF_142249	N1	Ancestor	1	18	SID3766	109	126	+	0	1_conserved
iORF_142260	N1	Ancestor	1	27	SID3767	13	39	+	0	3_pPar
iORF_142265	N1	Ancestor	1	12	SID3767	24	35	-	0	3_pPar
iORF_142266	N1	Ancestor	1	156	SID3767	32	187	-	1	4_divergent
iORF_142262	N1	Ancestor	1	12	SID3767	186	197	+	0	3_pPar
iORF_142264	N1	Ancestor	1	21	SID3767	190	210	+	0	3_pPar
iORF_142324	N1	Ancestor	0	18	SID3768	258	275	-	0	6_polymorphic
iORF_142350	N1	Ancestor	1	15	SID3768	638	652	+	0	3_pPar
iORF_142352	N1	Ancestor	1	45	SID3768	649	693	-	0	6_polymorphic
iORF_142353	N1	Ancestor	0	15	SID3768	654	668	-	0	5_SpeGroup
iORF_142355	N1	Ancestor	0	69	SID3768	659	727	+	0	6_polymorphic
iORF_142358	N1	Ancestor	0	111	SID3768	687	797	-	2	5_SpeGroup
iORF_142359	N1	Ancestor	1	102	SID3768	696	797	-	2	4_divergent
iORF_142361	N1	Ancestor	1	9	SID3768	713	721	-	0	3_pPar
iORF_142364	N1	Ancestor	0	36	SID3768	718	753	-	0	5_SpeGroup
iORF_142365	N1	Ancestor	1	33	SID3768	721	753	-	0	4_divergent
iORF_142368	N1	Ancestor	0	81	SID3768	748	828	+	2	5_SpeGroup
iORF_142369	N1	Ancestor	1	75	SID3768	754	828	+	2	4_divergent
iORF_142370	N1	Ancestor	1	96	SID3768	770	865	-	1	4_divergent
iORF_142371	N1	Ancestor	0	135	SID3768	770	904	-	1	5_SpeGroup
iORF_142380	N1	Ancestor	1	90	SID3768	853	942	+	0	3_pPar
iORF_142382	N1	Ancestor	1	18	SID3768	860	877	+	0	3_pPar
iORF_142383	N1	Ancestor	0	30	SID3768	864	893	+	0	5_SpeGroup
iORF_142385	N1	Ancestor	0	60	SID3768	906	965	+	0	5_SpeGroup
iORF_142386	N1	Ancestor	1	93	SID3768	906	998	+	0	4_divergent
iORF_142387	N1	Ancestor	1	42	SID3768	909	950	-	0	1_conserved
iORF_142388	N1	Ancestor	1	39	SID3768	935	973	-	0	4_divergent
iORF_142389	N1	Ancestor	0	12	SID3768	952	963	-	0	5_SpeGroup
iORF_142391	N1	Ancestor	1	33	SID3768	957	989	-	0	3_pPar
iORF_142271	N1	Ancestor	0	30	SID3768	982	1011	-	0	5_SpeGroup
iORF_142280	N1	Ancestor	1	18	SID3768	1170	1187	+	0	3_pPar
iORF_142281	N1	Ancestor	0	12	SID3768	1184	1195	-	0	5_SpeGroup
iORF_142282	N1	Ancestor	0	12	SID3768	1192	1203	-	0	5_SpeGroup
iORF_142284	N1	Ancestor	1	18	SID3768	1223	1240	+	0	3_pPar
iORF_142285	N1	Ancestor	1	27	SID3768	1237	1263	-	1	6_polymorphic
iORF_142288	N1	Ancestor	0	17	SID3768	1247	1263	-	1	6_polymorphic
iORF_142299	N1	Ancestor	0	82	SID3768	1332	1413	-	4	5_SpeGroup
iORF_142300	N1	Ancestor	0	37	SID3768	1334	1370	+	0	5_SpeGroup
iORF_142302	N1	Ancestor	0	92	SID3768	1334	1425	+	4	5_SpeGroup
iORF_142303	N1	Ancestor	0	103	SID3768	1334	1436	+	4	5_SpeGroup
iORF_142306	N1	Ancestor	1	9	SID3768	1390	1398	-	0	4_divergent
iORF_142308	N1	Ancestor	1	12	SID3768	1429	1440	-	0	1_conserved
iORF_142309	N1	Ancestor	1	18	SID3768	1433	1450	-	0	4_divergent
iORF_142310	N1	Ancestor	0	24	SID3768	1433	1456	-	0	5_SpeGroup
iORF_142560	N1	Ancestor	0	244	SID3769	5	248	-	5	6_polymorphic
iORF_142394	N1	Ancestor	1	150	SID3769	99	248	-	2	6_polymorphic
iORF_142420	N1	Ancestor	0	21	SID3769	118	138	+	0	5_SpeGroup
iORF_142479	N1	Ancestor	1	18	SID3769	179	196	-	0	3_pPar
iORF_142504	N1	Ancestor	0	54	SID3769	193	246	-	0	5_SpeGroup
iORF_142521	N1	Ancestor	0	177	SID3769	215	391	-	2	6_polymorphic
iORF_142522	N1	Ancestor	1	222	SID3769	215	436	-	4	6_polymorphic
iORF_142523	N1	Ancestor	1	57	SID3769	237	293	+	2	3_pPar
iORF_142525	N1	Ancestor	1	198	SID3769	241	438	+	4	6_polymorphic
iORF_142526	N1	Ancestor	0	244	SID3769	241	484	+	6	5_SpeGroup
iORF_142527	N1	Ancestor	0	354	SID3769	241	594	+	7	6_polymorphic
iORF_142529	N1	Ancestor	1	21	SID3769	261	281	-	1	3_pPar
iORF_142532	N1	Ancestor	1	117	SID3769	266	382	+	1	4_divergent
iORF_142533	N1	Ancestor	0	133	SID3769	266	398	+	1	5_SpeGroup
iORF_142540	N1	Ancestor	0	151	SID3769	286	436	-	2	5_SpeGroup
iORF_142541	N1	Ancestor	1	222	SID3769	286	507	-	5	6_polymorphic
iORF_142550	N1	Ancestor	1	27	SID3769	306	332	-	0	3_pPar
iORF_142554	N1	Ancestor	0	139	SID3769	369	507	-	5	5_SpeGroup
iORF_142555	N1	Ancestor	1	9	SID3769	390	398	+	0	5_SpeGroup
iORF_142557	N1	Ancestor	1	27	SID3769	417	443	+	0	5_SpeGroup
iORF_142558	N1	Ancestor	0	48	SID3769	417	464	+	1	5_SpeGroup
iORF_142562	N1	Ancestor	0	68	SID3769	440	507	-	3	6_polymorphic
iORF_142563	N1	Ancestor	1	60	SID3769	535	594	+	0	6_polymorphic
iORF_142564	N1	Ancestor	0	51	SID3769	551	601	+	0	5_SpeGroup
iORF_142565	N1	Ancestor	0	9	SID3769	573	581	+	0	5_SpeGroup
iORF_142566	N1	Ancestor	1	39	SID3769	573	611	+	0	5_SpeGroup
iORF_142568	N1	Ancestor	0	24	SID3769	578	601	+	0	5_SpeGroup
iORF_142575	N1	Ancestor	0	17	SID3769	682	698	-	3	7_ancest
iORF_142577	N1	Ancestor	0	84	SID3769	688	771	-	10	5_SpeGroup
iORF_142441	N1	Ancestor	0	70	SID3769	1230	1299	-	2	5_SpeGroup
iORF_142445	N1	Ancestor	1	36	SID3769	1264	1299	-	2	4_divergent
iORF_142446	N1	Ancestor	0	48	SID3769	1289	1336	+	0	5_SpeGroup
iORF_142448	N1	Ancestor	0	69	SID3769	1317	1385	-	0	6_polymorphic
iORF_142451	N1	Ancestor	0	93	SID3769	1326	1418	+	0	5_SpeGroup
iORF_142453	N1	Ancestor	1	24	SID3769	1375	1398	+	0	3_pPar
iORF_142454	N1	Ancestor	1	24	SID3769	1395	1418	+	0	5_SpeGroup
iORF_142455	N1	Ancestor	0	33	SID3769	1395	1427	+	0	5_SpeGroup
iORF_142458	N1	Ancestor	0	9	SID3769	1419	1427	+	0	5_SpeGroup
iORF_142459	N1	Ancestor	0	15	SID3769	1443	1457	-	0	5_SpeGroup
iORF_142465	N1	Ancestor	1	21	SID3769	1480	1500	-	0	3_pPar
iORF_142466	N1	Ancestor	0	18	SID3769	1503	1520	-	0	5_SpeGroup
iORF_142467	N1	Ancestor	1	21	SID3769	1503	1523	-	0	4_divergent
iORF_142468	N1	Ancestor	0	30	SID3769	1503	1532	-	0	5_SpeGroup
iORF_142475	N1	Ancestor	0	18	SID3769	1549	1566	+	1	6_polymorphic
iORF_142535	N1	Ancestor	1	9	SID3769	2018	2026	+	0	3_pPar
iORF_142537	N1	Ancestor	1	24	SID3769	2023	2046	-	0	3_pPar
iORF_142545	N1	Ancestor	1	39	SID3769	2111	2149	+	0	3_pPar
iORF_142546	N1	Ancestor	0	39	SID3769	2115	2153	+	0	5_SpeGroup
iORF_142549	N1	Ancestor	0	30	SID3769	2176	2205	-	0	5_SpeGroup
iORF_142815	N1	Ancestor	1	87	SID377	7	93	-	3	4_divergent
iORF_142857	N1	Ancestor	1	30	SID377	77	106	-	0	4_divergent
iORF_142923	N1	Ancestor	0	15	SID377	92	106	-	0	5_SpeGroup
iORF_142661	N1	Ancestor	1	42	SID377	107	148	+	2	4_divergent
iORF_142677	N1	Ancestor	1	21	SID377	139	159	-	0	6_polymorphic
iORF_142678	N1	Ancestor	0	72	SID377	139	210	-	3	6_polymorphic
iORF_142680	N1	Ancestor	1	72	SID377	173	244	-	3	5_SpeGroup
iORF_142699	N1	Ancestor	1	30	SID377	209	238	+	0	4_divergent
iORF_142716	N1	Ancestor	0	9	SID377	236	244	-	0	5_SpeGroup
iORF_142621	N1	Ancestor	1	18	SID3770	247	264	-	0	3_pPar
iORF_142622	N1	Ancestor	0	66	SID3770	259	324	+	3	5_SpeGroup
iORF_142625	N1	Ancestor	0	18	SID3770	278	295	-	2	6_polymorphic
iORF_142636	N1	Ancestor	1	27	SID3770	325	351	-	0	5_SpeGroup
iORF_142638	N1	Ancestor	1	27	SID3770	327	353	+	0	3_pPar
iORF_142643	N1	Ancestor	1	48	SID3770	456	503	-	0	3_pPar
iORF_142648	N1	Ancestor	1	57	SID3770	500	556	-	2	3_pPar
iORF_142653	N1	Ancestor	1	57	SID3770	565	621	+	0	6_polymorphic
iORF_142654	N1	Ancestor	0	76	SID3770	565	640	+	0	6_polymorphic
iORF_142656	N1	Ancestor	1	15	SID3770	588	602	-	0	6_polymorphic
iORF_142657	N1	Ancestor	0	48	SID3770	590	637	+	0	5_SpeGroup
iORF_142658	N1	Ancestor	1	51	SID3770	590	640	+	0	6_polymorphic
iORF_142673	N1	Ancestor	1	12	SID3771	23	34	-	0	6_polymorphic
iORF_142674	N1	Ancestor	0	42	SID3771	23	64	-	0	5_SpeGroup
iORF_142679	N1	Ancestor	1	18	SID3771	47	64	-	0	4_divergent
iORF_142681	N1	Ancestor	1	24	SID3771	83	106	-	0	3_pPar
iORF_142682	N1	Ancestor	1	33	SID3771	85	117	+	1	4_divergent
iORF_142686	N1	Ancestor	0	27	SID3771	91	117	+	1	5_SpeGroup
iORF_142663	N1	Ancestor	1	18	SID3771	114	131	-	0	5_SpeGroup
iORF_142664	N1	Ancestor	0	60	SID3771	114	173	-	0	5_SpeGroup
iORF_142666	N1	Ancestor	0	12	SID3771	156	167	+	0	5_SpeGroup
iORF_142667	N1	Ancestor	0	33	SID3771	170	202	+	0	5_SpeGroup
iORF_142668	N1	Ancestor	0	12	SID3771	172	183	+	0	5_SpeGroup
iORF_142669	N1	Ancestor	1	12	SID3771	184	195	-	0	4_divergent
iORF_142670	N1	Ancestor	0	35	SID3771	184	218	-	0	5_SpeGroup
iORF_142671	N1	Ancestor	1	24	SID3771	195	218	-	0	4_divergent
iORF_142672	N1	Ancestor	0	36	SID3771	215	250	-	0	5_SpeGroup
iORF_142675	N1	Ancestor	0	9	SID3771	249	257	+	0	5_SpeGroup
iORF_142676	N1	Ancestor	1	27	SID3771	249	275	+	0	4_divergent
iORF_142761	N1	Ancestor	1	93	SID3773	16	108	-	1	3_pPar
iORF_142763	N1	Ancestor	0	24	SID3773	26	49	-	0	5_SpeGroup
iORF_142764	N1	Ancestor	1	18	SID3773	30	47	-	0	5_SpeGroup
iORF_142765	N1	Ancestor	1	48	SID3773	35	82	+	0	4_divergent
iORF_142766	N1	Ancestor	0	9	SID3773	54	62	+	0	5_SpeGroup
iORF_142769	N1	Ancestor	1	48	SID3773	75	122	+	1	3_pPar
iORF_142771	N1	Ancestor	1	30	SID3773	87	116	-	1	3_pPar
iORF_142760	N1	Ancestor	0	48	SID3773	115	162	+	1	5_SpeGroup
iORF_142762	N1	Ancestor	1	54	SID3773	215	268	-	0	3_pPar
iORF_142774	N1	Ancestor	1	81	SID3774	11	91	+	0	6_polymorphic
iORF_142792	N1	Ancestor	0	139	SID3774	35	173	-	3	5_SpeGroup
iORF_142794	N1	Ancestor	1	57	SID3774	60	116	+	1	3_pPar
iORF_142796	N1	Ancestor	0	15	SID3774	77	91	+	0	6_polymorphic
iORF_142776	N1	Ancestor	0	44	SID3774	130	173	-	2	5_SpeGroup
iORF_142778	N1	Ancestor	0	99	SID3774	164	262	-	1	5_SpeGroup
iORF_142780	N1	Ancestor	1	93	SID3774	170	262	-	1	4_divergent
iORF_142781	N1	Ancestor	1	18	SID3774	175	192	-	0	3_pPar
iORF_142782	N1	Ancestor	1	24	SID3774	205	228	+	0	3_pPar
iORF_142786	N1	Ancestor	1	9	SID3774	257	265	+	0	4_divergent
iORF_142790	N1	Ancestor	1	15	SID3774	306	320	+	0	4_divergent
iORF_142791	N1	Ancestor	0	27	SID3774	306	332	+	0	5_SpeGroup
iORF_142799	N1	Ancestor	1	48	SID3775	2	49	-	0	4_divergent
iORF_142804	N1	Ancestor	1	24	SID3775	98	121	-	0	6_polymorphic
iORF_142797	N1	Ancestor	1	12	SID3775	101	112	+	0	1_conserved
iORF_142800	N1	Ancestor	0	39	SID3775	150	188	-	0	6_polymorphic
iORF_142801	N1	Ancestor	1	45	SID3775	150	194	-	0	6_polymorphic
iORF_142803	N1	Ancestor	1	18	SID3775	219	236	+	0	4_divergent
iORF_142814	N1	Ancestor	0	147	SID3776	21	167	-	2	5_SpeGroup
iORF_142805	N1	Ancestor	1	33	SID3776	135	167	-	0	5_SpeGroup
iORF_142807	N1	Ancestor	1	51	SID3776	158	208	+	0	4_divergent
iORF_142808	N1	Ancestor	1	30	SID3776	164	193	-	0	4_divergent
iORF_142809	N1	Ancestor	0	27	SID3776	167	193	-	0	5_SpeGroup
iORF_142811	N1	Ancestor	1	30	SID3776	177	206	-	0	3_pPar
iORF_142813	N1	Ancestor	1	33	SID3776	186	218	+	0	3_pPar
iORF_142856	N1	Ancestor	1	33	SID3777	9	41	+	0	1_conserved
iORF_142822	N1	Ancestor	1	45	SID3777	19	63	+	1	3_pPar
iORF_142844	N1	Ancestor	1	90	SID3777	43	132	-	7	6_polymorphic
iORF_142854	N1	Ancestor	0	59	SID3777	74	132	-	6	6_polymorphic
iORF_142855	N1	Ancestor	0	55	SID3777	78	132	-	6	4_divergent
iORF_142816	N1	Ancestor	0	105	SID3777	123	227	+	0	5_SpeGroup
iORF_142817	N1	Ancestor	0	9	SID3777	140	148	+	0	5_SpeGroup
iORF_142819	N1	Ancestor	0	111	SID3777	151	261	+	1	5_SpeGroup
iORF_142821	N1	Ancestor	1	36	SID3777	178	213	-	0	6_polymorphic
iORF_142825	N1	Ancestor	1	93	SID3777	188	280	+	2	3_pPar
iORF_142827	N1	Ancestor	1	27	SID3777	277	303	-	0	1_conserved
iORF_142829	N1	Ancestor	1	39	SID3777	281	319	-	4	3_pPar
iORF_142834	N1	Ancestor	0	28	SID3777	335	362	-	0	5_SpeGroup
iORF_142838	N1	Ancestor	1	9	SID3777	393	401	+	0	4_divergent
iORF_142839	N1	Ancestor	0	53	SID3777	393	445	+	2	6_polymorphic
iORF_142845	N1	Ancestor	1	15	SID3777	498	512	+	0	3_pPar
iORF_142848	N1	Ancestor	1	51	SID3777	509	559	+	1	4_divergent
iORF_142849	N1	Ancestor	1	21	SID3777	525	545	+	0	3_pPar
iORF_142861	N1	Ancestor	0	57	SID3778	11	67	+	1	5_SpeGroup
iORF_142862	N1	Ancestor	1	69	SID3778	11	79	+	1	5_SpeGroup
iORF_142910	N1	Ancestor	1	18	SID3778	84	101	+	1	5_SpeGroup
iORF_142911	N1	Ancestor	0	65	SID3778	84	148	+	1	6_polymorphic
iORF_142914	N1	Ancestor	1	33	SID3778	98	130	-	0	4_divergent
iORF_142859	N1	Ancestor	1	72	SID3778	105	176	-	3	5_SpeGroup
iORF_142863	N1	Ancestor	0	32	SID3778	145	176	-	3	7_ancest
iORF_142876	N1	Ancestor	1	36	SID3778	323	358	-	0	6_polymorphic
iORF_142877	N1	Ancestor	0	216	SID3778	323	538	-	4	6_polymorphic
iORF_142881	N1	Ancestor	0	12	SID3778	359	370	+	0	5_SpeGroup
iORF_142882	N1	Ancestor	0	22	SID3778	401	422	+	0	5_SpeGroup
iORF_142883	N1	Ancestor	0	124	SID3778	415	538	-	3	6_polymorphic
iORF_142884	N1	Ancestor	0	122	SID3778	417	538	-	3	6_polymorphic
iORF_142885	N1	Ancestor	0	112	SID3778	427	538	-	3	5_SpeGroup
iORF_142887	N1	Ancestor	1	102	SID3778	437	538	-	3	6_polymorphic
iORF_142888	N1	Ancestor	1	9	SID3778	446	454	+	0	4_divergent
iORF_142895	N1	Ancestor	1	12	SID3778	502	513	+	0	1_conserved
iORF_142896	N1	Ancestor	1	33	SID3778	516	548	+	0	3_pPar
iORF_142900	N1	Ancestor	1	81	SID3778	520	600	+	2	3_pPar
iORF_142902	N1	Ancestor	0	105	SID3778	524	628	+	2	5_SpeGroup
iORF_142903	N1	Ancestor	1	24	SID3778	535	558	-	2	3_pPar
iORF_142904	N1	Ancestor	0	9	SID3778	569	577	-	0	5_SpeGroup
iORF_142924	N1	Ancestor	1	36	SID3779	44	79	-	0	1_conserved
iORF_142926	N1	Ancestor	1	120	SID3779	85	204	+	6	3_pPar
iORF_142927	N1	Ancestor	1	18	SID3779	88	105	-	0	3_pPar
iORF_142915	N1	Ancestor	1	30	SID3779	132	161	+	0	3_pPar
iORF_142919	N1	Ancestor	1	36	SID3779	197	232	+	0	3_pPar
iORF_142920	N1	Ancestor	1	36	SID3779	242	277	-	0	6_polymorphic
iORF_142921	N1	Ancestor	0	22	SID3779	253	274	-	0	6_polymorphic
iORF_142922	N1	Ancestor	0	25	SID3779	253	277	-	0	6_polymorphic
iORF_142994	N1	Ancestor	1	27	SID378	111	137	-	0	6_polymorphic
iORF_142978	N1	Ancestor	0	120	SID3780	7	126	+	1	5_SpeGroup
iORF_142979	N1	Ancestor	1	9	SID3780	7	15	+	0	4_divergent
iORF_142966	N1	Ancestor	0	9	SID3780	41	49	+	0	5_SpeGroup
iORF_142970	N1	Ancestor	0	21	SID3780	50	70	+	0	5_SpeGroup
iORF_142977	N1	Ancestor	1	12	SID3780	59	70	+	0	4_divergent
iORF_142981	N1	Ancestor	0	18	SID3780	67	84	-	0	4_divergent
iORF_142984	N1	Ancestor	0	36	SID3780	71	106	-	0	5_SpeGroup
iORF_142985	N1	Ancestor	0	104	SID3780	71	174	-	1	5_SpeGroup
iORF_142986	N1	Ancestor	1	9	SID3780	76	84	-	0	5_SpeGroup
iORF_142931	N1	Ancestor	1	63	SID3780	112	174	-	1	5_SpeGroup
iORF_142933	N1	Ancestor	0	154	SID3780	112	265	-	1	5_SpeGroup
iORF_142936	N1	Ancestor	0	32	SID3780	119	150	+	1	5_SpeGroup
iORF_142937	N1	Ancestor	1	42	SID3780	119	160	+	1	4_divergent
iORF_142949	N1	Ancestor	1	15	SID3780	171	185	-	0	1_conserved
iORF_142952	N1	Ancestor	0	67	SID3780	196	262	+	0	6_polymorphic
iORF_142954	N1	Ancestor	1	87	SID3780	196	282	+	0	4_divergent
iORF_142955	N1	Ancestor	1	63	SID3780	203	265	-	0	4_divergent
iORF_142958	N1	Ancestor	1	36	SID3780	269	304	-	0	1_conserved
iORF_142961	N1	Ancestor	0	15	SID3780	323	337	-	0	5_SpeGroup
iORF_143014	N1	Ancestor	1	18	SID3781	157	174	+	0	6_polymorphic
iORF_143015	N1	Ancestor	1	33	SID3781	178	210	-	2	5_SpeGroup
iORF_143016	N1	Ancestor	0	66	SID3781	178	243	-	2	5_SpeGroup
iORF_143018	N1	Ancestor	0	21	SID3781	190	210	-	2	5_SpeGroup
iORF_143020	N1	Ancestor	1	63	SID3781	212	274	+	0	5_SpeGroup
iORF_143021	N1	Ancestor	0	66	SID3781	212	277	+	0	5_SpeGroup
iORF_143024	N1	Ancestor	0	96	SID3781	255	350	-	0	5_SpeGroup
iORF_143025	N1	Ancestor	0	66	SID3781	259	324	-	0	5_SpeGroup
iORF_143026	N1	Ancestor	1	54	SID3781	271	324	-	0	4_divergent
iORF_143028	N1	Ancestor	0	27	SID3781	279	305	+	0	5_SpeGroup
iORF_143030	N1	Ancestor	0	66	SID3781	279	344	+	0	7_ancest
iORF_143031	N1	Ancestor	1	12	SID3781	286	297	+	0	4_divergent
iORF_143032	N1	Ancestor	0	42	SID3781	286	327	+	0	5_SpeGroup
iORF_143034	N1	Ancestor	1	30	SID3781	298	327	+	0	4_divergent
iORF_143035	N1	Ancestor	1	33	SID3781	306	338	-	0	4_divergent
iORF_143036	N1	Ancestor	0	45	SID3781	306	350	-	0	7_ancest
iORF_143037	N1	Ancestor	0	45	SID3781	339	383	+	0	5_SpeGroup
iORF_143040	N1	Ancestor	1	12	SID3781	353	364	+	0	3_pPar
iORF_143042	N1	Ancestor	1	21	SID3781	380	400	+	1	3_pPar
iORF_143088	N1	Ancestor	1	45	SID3783	53	97	-	0	3_pPar
iORF_143073	N1	Ancestor	1	15	SID3783	135	149	-	0	3_pPar
iORF_143074	N1	Ancestor	1	30	SID3783	148	177	+	0	3_pPar
iORF_143075	N1	Ancestor	1	48	SID3783	166	213	-	0	4_divergent
iORF_143076	N1	Ancestor	1	9	SID3783	174	182	+	0	3_pPar
iORF_143078	N1	Ancestor	1	12	SID3783	179	190	-	0	3_pPar
iORF_143080	N1	Ancestor	1	18	SID3783	212	229	+	0	1_conserved
iORF_143081	N1	Ancestor	0	24	SID3783	219	242	-	0	6_polymorphic
iORF_143082	N1	Ancestor	1	84	SID3783	219	302	-	0	6_polymorphic
iORF_143084	N1	Ancestor	0	36	SID3783	267	302	-	0	6_polymorphic
iORF_143107	N1	Ancestor	1	30	SID3784	84	113	-	0	3_pPar
iORF_143110	N1	Ancestor	1	30	SID3784	97	126	+	0	3_pPar
iORF_143093	N1	Ancestor	0	88	SID3784	136	223	+	3	5_SpeGroup
iORF_143094	N1	Ancestor	1	87	SID3784	137	223	+	1	5_SpeGroup
iORF_143098	N1	Ancestor	1	12	SID3784	202	213	-	0	3_pPar
iORF_143101	N1	Ancestor	0	12	SID3784	275	286	+	0	5_SpeGroup
iORF_143102	N1	Ancestor	1	27	SID3784	286	312	+	0	1_conserved
iORF_143130	N1	Ancestor	1	27	SID3785	5	31	+	2	4_divergent
iORF_143131	N1	Ancestor	0	45	SID3785	5	49	+	3	6_polymorphic
iORF_143132	N1	Ancestor	0	46	SID3785	5	50	+	3	6_polymorphic
iORF_143135	N1	Ancestor	1	114	SID3785	52	165	-	0	4_divergent
iORF_143137	N1	Ancestor	0	21	SID3785	52	72	-	0	5_SpeGroup
iORF_143138	N1	Ancestor	1	15	SID3785	55	69	+	0	6_polymorphic
iORF_143141	N1	Ancestor	1	27	SID3785	79	105	+	0	4_divergent
iORF_143111	N1	Ancestor	1	21	SID3785	141	161	-	0	3_pPar
iORF_143112	N1	Ancestor	0	50	SID3785	143	192	+	4	5_SpeGroup
iORF_143115	N1	Ancestor	1	33	SID3785	182	214	-	4	5_SpeGroup
iORF_143117	N1	Ancestor	1	18	SID3785	250	267	+	0	3_pPar
iORF_143121	N1	Ancestor	0	26	SID3785	281	306	+	5	6_polymorphic
iORF_143122	N1	Ancestor	1	39	SID3785	313	351	-	3	3_pPar
iORF_143124	N1	Ancestor	1	12	SID3785	315	326	+	0	3_pPar
iORF_143127	N1	Ancestor	1	42	SID3785	333	374	-	0	6_polymorphic
iORF_143129	N1	Ancestor	0	21	SID3785	354	374	-	0	6_polymorphic
iORF_143184	N1	Ancestor	1	33	SID3786	96	128	+	0	6_polymorphic
iORF_143185	N1	Ancestor	0	75	SID3786	96	170	+	0	6_polymorphic
iORF_143142	N1	Ancestor	1	36	SID3786	110	145	+	0	1_conserved
iORF_143143	N1	Ancestor	1	18	SID3786	120	137	-	0	1_conserved
iORF_143145	N1	Ancestor	1	48	SID3786	167	214	-	0	4_divergent
iORF_143146	N1	Ancestor	1	114	SID3786	179	292	+	0	3_pPar
iORF_143147	N1	Ancestor	0	66	SID3786	200	265	-	0	7_ancest
iORF_143148	N1	Ancestor	1	27	SID3786	217	243	+	0	4_divergent
iORF_143149	N1	Ancestor	1	42	SID3786	247	288	+	0	4_divergent
iORF_143151	N1	Ancestor	0	153	SID3786	247	399	+	2	5_SpeGroup
iORF_143154	N1	Ancestor	0	116	SID3786	264	379	+	2	6_polymorphic
iORF_143155	N1	Ancestor	0	136	SID3786	264	399	+	2	6_polymorphic
iORF_143156	N1	Ancestor	1	174	SID3786	264	437	+	3	6_polymorphic
iORF_143157	N1	Ancestor	1	30	SID3786	355	384	-	0	6_polymorphic
iORF_143159	N1	Ancestor	0	9	SID3786	376	384	-	0	6_polymorphic
iORF_143160	N1	Ancestor	1	21	SID3786	386	406	+	0	3_pPar
iORF_143161	N1	Ancestor	0	42	SID3786	396	437	+	1	6_polymorphic
iORF_143162	N1	Ancestor	0	60	SID3786	396	455	+	1	5_SpeGroup
iORF_143164	N1	Ancestor	0	43	SID3786	439	481	+	0	5_SpeGroup
iORF_143165	N1	Ancestor	0	51	SID3786	439	489	+	0	7_ancest
iORF_143166	N1	Ancestor	0	9	SID3786	461	469	-	0	6_polymorphic
iORF_143167	N1	Ancestor	1	33	SID3786	486	518	+	0	3_pPar
iORF_143169	N1	Ancestor	0	24	SID3786	526	549	-	0	5_SpeGroup
iORF_143171	N1	Ancestor	0	33	SID3786	537	569	-	0	6_polymorphic
iORF_143172	N1	Ancestor	1	9	SID3786	541	549	-	0	5_SpeGroup
iORF_143173	N1	Ancestor	0	21	SID3786	541	561	-	0	5_SpeGroup
iORF_143175	N1	Ancestor	1	12	SID3786	558	569	-	0	6_polymorphic
iORF_143176	N1	Ancestor	1	21	SID3786	560	580	+	0	3_pPar
iORF_143178	N1	Ancestor	0	24	SID3786	607	630	+	0	5_SpeGroup
iORF_143179	N1	Ancestor	1	81	SID3786	627	707	+	0	6_polymorphic
iORF_143180	N1	Ancestor	1	12	SID3786	652	663	+	0	1_conserved
iORF_143181	N1	Ancestor	0	12	SID3786	682	693	+	0	5_SpeGroup
iORF_143183	N1	Ancestor	0	21	SID3786	706	726	+	0	6_polymorphic
iORF_143201	N1	Ancestor	1	9	SID3787	51	59	+	0	4_divergent
iORF_143202	N1	Ancestor	0	30	SID3787	51	80	+	0	5_SpeGroup
iORF_143206	N1	Ancestor	1	51	SID3787	96	146	-	2	3_pPar
iORF_143192	N1	Ancestor	1	9	SID3787	185	193	+	0	4_divergent
iORF_143193	N1	Ancestor	0	33	SID3787	185	217	+	0	5_SpeGroup
iORF_143194	N1	Ancestor	0	66	SID3787	190	255	+	0	4_divergent
iORF_143196	N1	Ancestor	1	9	SID3787	260	268	-	0	3_pPar
iORF_143270	N1	Ancestor	0	15	SID3788	85	99	-	0	5_SpeGroup
iORF_143272	N1	Ancestor	1	12	SID3788	88	99	-	0	4_divergent
iORF_143208	N1	Ancestor	1	15	SID3788	143	157	+	0	4_divergent
iORF_143211	N1	Ancestor	1	12	SID3788	211	222	-	0	3_pPar
iORF_143212	N1	Ancestor	1	21	SID3788	213	233	+	0	3_pPar
iORF_143213	N1	Ancestor	1	51	SID3788	219	269	-	0	3_pPar
iORF_143215	N1	Ancestor	1	18	SID3788	238	255	+	0	3_pPar
iORF_143218	N1	Ancestor	1	72	SID3788	262	333	+	0	3_pPar
iORF_143221	N1	Ancestor	1	27	SID3788	281	307	+	0	3_pPar
iORF_143222	N1	Ancestor	1	54	SID3788	291	344	-	0	3_pPar
iORF_143223	N1	Ancestor	1	12	SID3788	311	322	-	0	3_pPar
iORF_143249	N1	Ancestor	0	24	SID3788	712	735	+	0	5_SpeGroup
iORF_143250	N1	Ancestor	1	102	SID3788	712	813	+	1	5_SpeGroup
iORF_143251	N1	Ancestor	0	172	SID3788	712	883	+	5	5_SpeGroup
iORF_143252	N1	Ancestor	1	81	SID3788	717	797	+	1	4_divergent
iORF_143253	N1	Ancestor	0	97	SID3788	717	813	+	1	5_SpeGroup
iORF_143254	N1	Ancestor	0	70	SID3788	728	797	+	1	5_SpeGroup
iORF_143255	N1	Ancestor	1	156	SID3788	728	883	+	5	4_divergent
iORF_143256	N1	Ancestor	0	57	SID3788	810	866	-	4	6_polymorphic
iORF_143257	N1	Ancestor	1	114	SID3788	810	923	-	11	6_polymorphic
iORF_143260	N1	Ancestor	0	157	SID3788	825	981	+	11	6_polymorphic
iORF_143263	N1	Ancestor	0	140	SID3788	825	964	+	11	5_SpeGroup
iORF_143265	N1	Ancestor	1	12	SID3788	859	870	-	0	4_divergent
iORF_143266	N1	Ancestor	0	65	SID3788	859	923	-	7	5_SpeGroup
iORF_143267	N1	Ancestor	1	117	SID3788	865	981	+	7	6_polymorphic
iORF_143269	N1	Ancestor	0	100	SID3788	865	964	+	7	6_polymorphic
iORF_143277	N1	Ancestor	1	126	SID3789	16	141	-	1	3_pPar
iORF_143315	N1	Ancestor	0	99	SID3789	61	159	+	1	5_SpeGroup
iORF_143276	N1	Ancestor	0	24	SID3789	142	165	-	0	5_SpeGroup
iORF_143281	N1	Ancestor	0	30	SID3789	213	242	+	0	5_SpeGroup
iORF_143284	N1	Ancestor	0	24	SID3789	228	251	-	0	6_polymorphic
iORF_143286	N1	Ancestor	0	87	SID3789	253	339	-	13	6_polymorphic
iORF_143287	N1	Ancestor	1	120	SID3789	253	372	-	14	6_polymorphic
iORF_143289	N1	Ancestor	0	113	SID3789	260	372	-	14	7_ancest
iORF_143291	N1	Ancestor	0	56	SID3789	262	317	+	10	5_SpeGroup
iORF_143293	N1	Ancestor	0	24	SID3789	271	294	+	3	5_SpeGroup
iORF_143294	N1	Ancestor	0	39	SID3789	301	339	-	3	5_SpeGroup
iORF_143295	N1	Ancestor	1	81	SID3789	330	410	+	4	4_divergent
iORF_143297	N1	Ancestor	1	51	SID3789	341	391	+	1	3_pPar
iORF_143298	N1	Ancestor	0	21	SID3789	352	372	-	1	5_SpeGroup
iORF_143300	N1	Ancestor	0	88	SID3789	372	459	-	6	6_polymorphic
iORF_143304	N1	Ancestor	0	82	SID3789	397	478	+	7	6_polymorphic
iORF_143307	N1	Ancestor	0	51	SID3789	403	453	-	6	5_SpeGroup
iORF_143308	N1	Ancestor	1	57	SID3789	403	459	-	6	6_polymorphic
iORF_143309	N1	Ancestor	1	15	SID3789	407	421	+	0	3_pPar
iORF_143311	N1	Ancestor	0	48	SID3789	431	478	+	1	5_SpeGroup
iORF_143415	N1	Ancestor	1	9	SID379	35	43	+	0	4_divergent
iORF_143580	N1	Ancestor	1	9	SID379	83	91	-	0	3_pPar
iORF_143330	N1	Ancestor	0	21	SID379	117	137	-	1	5_SpeGroup
iORF_143325	N1	Ancestor	1	24	SID3790	74	97	-	0	1_conserved
iORF_143319	N1	Ancestor	0	18	SID3790	109	126	-	0	5_SpeGroup
iORF_143352	N1	Ancestor	0	247	SID3791	5	251	-	3	5_SpeGroup
iORF_143382	N1	Ancestor	0	27	SID3791	8	34	+	0	5_SpeGroup
iORF_143386	N1	Ancestor	1	48	SID3791	8	55	+	0	4_divergent
iORF_143384	N1	Ancestor	0	144	SID3791	75	218	-	1	5_SpeGroup
iORF_143385	N1	Ancestor	1	228	SID3791	75	302	-	2	7_ancest
iORF_143326	N1	Ancestor	1	15	SID3791	137	151	-	0	1_conserved
iORF_143327	N1	Ancestor	0	122	SID3791	181	302	-	1	5_SpeGroup
iORF_143328	N1	Ancestor	0	12	SID3791	187	198	+	0	5_SpeGroup
iORF_143331	N1	Ancestor	0	111	SID3791	192	302	-	1	6_polymorphic
iORF_143332	N1	Ancestor	0	108	SID3791	195	302	-	1	6_polymorphic
iORF_143334	N1	Ancestor	1	45	SID3791	251	295	-	0	4_divergent
iORF_143335	N1	Ancestor	1	12	SID3791	256	267	-	0	6_polymorphic
iORF_143337	N1	Ancestor	0	156	SID3791	256	411	-	1	6_polymorphic
iORF_143338	N1	Ancestor	0	42	SID3791	261	302	-	0	5_SpeGroup
iORF_143342	N1	Ancestor	1	45	SID3791	275	319	+	0	6_polymorphic
iORF_143343	N1	Ancestor	0	174	SID3791	275	448	+	13	6_polymorphic
iORF_143344	N1	Ancestor	1	90	SID3791	294	383	+	0	6_polymorphic
iORF_143345	N1	Ancestor	1	96	SID3791	316	411	-	1	6_polymorphic
iORF_143347	N1	Ancestor	1	105	SID3791	331	435	+	1	4_divergent
iORF_143348	N1	Ancestor	0	111	SID3791	331	441	+	10	5_SpeGroup
iORF_143349	N1	Ancestor	0	48	SID3791	398	445	-	9	5_SpeGroup
iORF_143353	N1	Ancestor	1	96	SID3791	423	518	+	12	1_conserved
iORF_143356	N1	Ancestor	0	84	SID3791	472	555	-	0	5_SpeGroup
iORF_143358	N1	Ancestor	0	30	SID3791	502	531	+	0	7_ancest
iORF_143359	N1	Ancestor	0	24	SID3791	513	536	-	0	5_SpeGroup
iORF_143360	N1	Ancestor	1	105	SID3791	513	617	-	1	4_divergent
iORF_143361	N1	Ancestor	1	27	SID3791	515	541	+	0	4_divergent
iORF_143362	N1	Ancestor	0	48	SID3791	515	562	+	0	5_SpeGroup
iORF_143363	N1	Ancestor	1	45	SID3791	538	582	+	1	4_divergent
iORF_143364	N1	Ancestor	0	66	SID3791	552	617	-	1	5_SpeGroup
iORF_143365	N1	Ancestor	1	45	SID3791	566	610	+	0	3_pPar
iORF_143368	N1	Ancestor	1	66	SID3791	579	644	+	0	3_pPar
iORF_143370	N1	Ancestor	0	57	SID3791	607	663	-	1	4_divergent
iORF_143371	N1	Ancestor	1	156	SID3791	607	762	-	10	5_SpeGroup
iORF_143372	N1	Ancestor	1	9	SID3791	618	626	-	0	4_divergent
iORF_143374	N1	Ancestor	0	97	SID3791	666	762	-	9	5_SpeGroup
iORF_143377	N1	Ancestor	0	49	SID3791	668	716	+	8	5_SpeGroup
iORF_143379	N1	Ancestor	0	86	SID3791	677	762	-	5	7_ancest
iORF_143380	N1	Ancestor	0	72	SID3791	691	762	-	1	5_SpeGroup
iORF_143406	N1	Ancestor	0	12	SID3792	37	48	+	0	4_divergent
iORF_143407	N1	Ancestor	0	30	SID3792	37	66	+	0	6_polymorphic
iORF_143408	N1	Ancestor	0	57	SID3792	45	101	+	1	4_divergent
iORF_143410	N1	Ancestor	0	42	SID3792	49	90	-	1	6_polymorphic
iORF_143411	N1	Ancestor	1	27	SID3792	64	90	-	1	6_polymorphic
iORF_143412	N1	Ancestor	0	99	SID3792	77	175	-	1	5_SpeGroup
iORF_143388	N1	Ancestor	0	212	SID3792	94	305	+	2	5_SpeGroup
iORF_143389	N1	Ancestor	0	15	SID3792	98	112	-	0	6_polymorphic
iORF_143390	N1	Ancestor	1	78	SID3792	98	175	-	1	6_polymorphic
iORF_143392	N1	Ancestor	0	36	SID3792	104	139	+	1	5_SpeGroup
iORF_143395	N1	Ancestor	1	12	SID3792	109	120	-	0	1_conserved
iORF_143396	N1	Ancestor	1	66	SID3792	117	182	-	1	1_conserved
iORF_143397	N1	Ancestor	1	21	SID3792	119	139	+	1	4_divergent
iORF_143399	N1	Ancestor	0	36	SID3792	140	175	-	0	6_polymorphic
iORF_143401	N1	Ancestor	1	99	SID3792	175	273	-	1	4_divergent
iORF_143402	N1	Ancestor	0	95	SID3792	179	273	-	1	5_SpeGroup
iORF_143405	N1	Ancestor	0	18	SID3792	292	309	-	0	5_SpeGroup
iORF_143413	N1	Ancestor	1	21	SID3793	159	179	-	0	1_conserved
iORF_143414	N1	Ancestor	1	18	SID3793	189	206	-	0	4_divergent
iORF_143480	N1	Ancestor	1	18	SID3794	59	76	+	0	4_divergent
iORF_143417	N1	Ancestor	1	108	SID3794	107	214	-	1	6_polymorphic
iORF_143418	N1	Ancestor	1	15	SID3794	119	133	+	0	4_divergent
iORF_143421	N1	Ancestor	0	85	SID3794	130	214	-	1	6_polymorphic
iORF_143425	N1	Ancestor	1	93	SID3794	171	263	-	0	3_pPar
iORF_143428	N1	Ancestor	1	51	SID3794	177	227	+	0	3_pPar
iORF_143430	N1	Ancestor	1	15	SID3794	208	222	+	0	3_pPar
iORF_143433	N1	Ancestor	0	33	SID3794	224	256	-	0	5_SpeGroup
iORF_143434	N1	Ancestor	1	33	SID3794	227	259	+	0	4_divergent
iORF_143435	N1	Ancestor	0	84	SID3794	227	310	+	1	5_SpeGroup
iORF_143436	N1	Ancestor	1	18	SID3794	256	273	-	0	1_conserved
iORF_143437	N1	Ancestor	1	36	SID3794	262	297	+	1	4_divergent
iORF_143438	N1	Ancestor	0	81	SID3794	262	342	+	4	5_SpeGroup
iORF_143441	N1	Ancestor	0	104	SID3794	276	379	-	6	6_polymorphic
iORF_143444	N1	Ancestor	0	45	SID3794	335	379	-	2	6_polymorphic
iORF_143445	N1	Ancestor	1	60	SID3794	359	418	-	3	4_divergent
iORF_143450	N1	Ancestor	1	96	SID3794	419	514	-	3	5_SpeGroup
iORF_143451	N1	Ancestor	0	160	SID3794	419	578	-	13	5_SpeGroup
iORF_143452	N1	Ancestor	0	66	SID3794	449	514	-	1	5_SpeGroup
iORF_143453	N1	Ancestor	1	27	SID3794	481	507	+	1	4_divergent
iORF_143454	N1	Ancestor	0	82	SID3794	481	562	+	9	5_SpeGroup
iORF_143455	N1	Ancestor	1	9	SID3794	487	495	-	0	4_divergent
iORF_143456	N1	Ancestor	0	87	SID3794	492	578	-	11	6_polymorphic
iORF_143461	N1	Ancestor	1	78	SID3794	532	609	+	12	5_SpeGroup
iORF_143463	N1	Ancestor	1	42	SID3794	537	578	-	2	6_polymorphic
iORF_143464	N1	Ancestor	0	49	SID3794	539	587	+	2	5_SpeGroup
iORF_143465	N1	Ancestor	1	27	SID3794	548	574	+	2	5_SpeGroup
iORF_143469	N1	Ancestor	0	24	SID3794	564	587	+	2	7_ancest
iORF_143475	N1	Ancestor	1	15	SID3794	606	620	-	0	4_divergent
iORF_143485	N1	Ancestor	0	106	SID3795	2	107	+	0	5_SpeGroup
iORF_143493	N1	Ancestor	1	84	SID3795	2	85	+	0	4_divergent
iORF_143505	N1	Ancestor	1	57	SID3795	5	61	-	0	4_divergent
iORF_143506	N1	Ancestor	1	54	SID3795	54	107	+	0	4_divergent
iORF_143489	N1	Ancestor	1	21	SID3795	126	146	+	0	1_conserved
iORF_143490	N1	Ancestor	0	63	SID3795	149	211	-	0	6_polymorphic
iORF_143494	N1	Ancestor	1	12	SID3795	200	211	-	0	6_polymorphic
iORF_143500	N1	Ancestor	0	33	SID3795	276	308	+	0	6_polymorphic
iORF_143503	N1	Ancestor	0	69	SID3795	342	410	+	2	6_polymorphic
iORF_143511	N1	Ancestor	0	21	SID3797	10	30	+	1	5_SpeGroup
iORF_143521	N1	Ancestor	0	81	SID3797	36	116	+	1	6_polymorphic
iORF_143530	N1	Ancestor	1	60	SID3797	46	105	+	1	7_ancest
iORF_143531	N1	Ancestor	0	232	SID3797	46	277	+	1	5_SpeGroup
iORF_143512	N1	Ancestor	0	99	SID3797	179	277	+	0	5_SpeGroup
iORF_143515	N1	Ancestor	1	132	SID3797	197	328	-	0	3_pPar
iORF_143522	N1	Ancestor	1	33	SID3797	370	402	-	2	4_divergent
iORF_143523	N1	Ancestor	0	36	SID3797	370	405	-	2	5_SpeGroup
iORF_143524	N1	Ancestor	1	54	SID3797	386	439	+	0	4_divergent
iORF_143525	N1	Ancestor	0	57	SID3797	386	442	+	0	5_SpeGroup
iORF_143527	N1	Ancestor	0	54	SID3797	394	447	+	0	5_SpeGroup
iORF_143528	N1	Ancestor	1	9	SID3797	439	447	+	0	4_divergent
iORF_143529	N1	Ancestor	0	73	SID3797	448	520	+	0	4_divergent
iORF_143534	N1	Ancestor	1	24	SID3797	474	497	-	0	4_divergent
iORF_143574	N1	Ancestor	1	57	SID3798	47	103	+	1	3_pPar
iORF_143583	N1	Ancestor	0	114	SID3798	78	191	+	0	5_SpeGroup
iORF_143536	N1	Ancestor	1	9	SID3798	103	111	+	0	1_conserved
iORF_143537	N1	Ancestor	1	84	SID3798	108	191	+	0	6_polymorphic
iORF_143538	N1	Ancestor	1	48	SID3798	113	160	+	0	1_conserved
iORF_143541	N1	Ancestor	1	234	SID3798	118	351	+	4	3_pPar
iORF_143542	N1	Ancestor	1	9	SID3798	123	131	-	0	4_divergent
iORF_143543	N1	Ancestor	0	36	SID3798	123	158	-	0	4_divergent
iORF_143544	N1	Ancestor	1	21	SID3798	138	158	-	0	5_SpeGroup
iORF_143546	N1	Ancestor	1	42	SID3798	155	196	-	1	3_pPar
iORF_143550	N1	Ancestor	1	18	SID3798	248	265	+	1	5_SpeGroup
iORF_143552	N1	Ancestor	1	63	SID3798	275	337	-	2	3_pPar
iORF_143555	N1	Ancestor	1	12	SID3798	307	318	-	2	3_pPar
iORF_143556	N1	Ancestor	1	27	SID3798	334	360	-	0	5_SpeGroup
iORF_143557	N1	Ancestor	0	21	SID3798	340	360	-	0	5_SpeGroup
iORF_143558	N1	Ancestor	1	57	SID3798	354	410	-	0	6_polymorphic
iORF_143561	N1	Ancestor	1	27	SID3798	394	420	+	0	3_pPar
iORF_143579	N1	Ancestor	0	9	SID3798	483	491	+	0	6_polymorphic
iORF_143600	N1	Ancestor	1	57	SID3799	98	154	-	2	3_pPar
iORF_143584	N1	Ancestor	0	84	SID3799	114	197	+	2	5_SpeGroup
iORF_143585	N1	Ancestor	0	90	SID3799	114	203	+	3	5_SpeGroup
iORF_143586	N1	Ancestor	1	99	SID3799	114	212	+	3	5_SpeGroup
iORF_143587	N1	Ancestor	1	9	SID3799	127	135	+	0	1_conserved
iORF_143590	N1	Ancestor	0	15	SID3799	154	168	-	0	5_SpeGroup
iORF_143592	N1	Ancestor	1	21	SID3799	176	196	+	0	4_divergent
iORF_143593	N1	Ancestor	0	42	SID3799	176	217	+	2	5_SpeGroup
iORF_143595	N1	Ancestor	0	15	SID3799	214	228	-	1	5_SpeGroup
iORF_144429	N1	Ancestor	1	18	SID38	16	33	+	0	1_conserved
iORF_144720	N1	Ancestor	0	27	SID38	24	50	-	0	5_SpeGroup
iORF_145356	N1	Ancestor	1	54	SID38	33	86	+	0	1_conserved
iORF_148124	N1	Ancestor	1	18	SID38	59	76	-	0	3_pPar
iORF_150266	N1	Ancestor	1	9	SID38	83	91	-	0	3_pPar
iORF_144445	N1	Ancestor	1	9	SID38	156	164	+	0	3_pPar
iORF_143867	N1	Ancestor	0	84	SID380	47	130	+	0	5_SpeGroup
iORF_143868	N1	Ancestor	1	96	SID380	47	142	+	0	4_divergent
iORF_143629	N1	Ancestor	1	15	SID380	145	159	+	0	1_conserved
iORF_143633	N1	Ancestor	0	24	SID380	179	202	-	2	6_polymorphic
iORF_143634	N1	Ancestor	1	96	SID380	179	274	-	9	5_SpeGroup
iORF_143635	N1	Ancestor	0	92	SID380	183	274	-	9	5_SpeGroup
iORF_143637	N1	Ancestor	0	9	SID380	194	202	-	0	6_polymorphic
iORF_143655	N1	Ancestor	1	45	SID380	210	254	+	3	3_pPar
iORF_143690	N1	Ancestor	1	21	SID380	251	271	+	4	4_divergent
iORF_143691	N1	Ancestor	0	74	SID380	251	324	+	4	5_SpeGroup
iORF_143705	N1	Ancestor	1	33	SID380	273	305	+	0	4_divergent
iORF_143706	N1	Ancestor	0	109	SID380	273	381	+	1	5_SpeGroup
iORF_143716	N1	Ancestor	1	54	SID380	292	345	+	0	5_SpeGroup
iORF_143721	N1	Ancestor	0	33	SID380	299	331	-	0	5_SpeGroup
iORF_143735	N1	Ancestor	1	18	SID380	364	381	+	0	4_divergent
iORF_143605	N1	Ancestor	1	72	SID3800	40	111	-	0	3_pPar
iORF_143606	N1	Ancestor	0	66	SID3800	48	113	+	0	5_SpeGroup
iORF_143609	N1	Ancestor	1	60	SID3800	80	139	-	0	6_polymorphic
iORF_143610	N1	Ancestor	0	54	SID3800	86	139	-	0	6_polymorphic
iORF_143602	N1	Ancestor	1	18	SID3800	131	148	+	0	3_pPar
iORF_143613	N1	Ancestor	1	63	SID3801	109	171	+	0	6_polymorphic
iORF_143614	N1	Ancestor	0	130	SID3801	109	238	+	1	6_polymorphic
iORF_143615	N1	Ancestor	0	12	SID3801	113	124	-	0	5_SpeGroup
iORF_143616	N1	Ancestor	0	40	SID3801	121	160	-	0	6_polymorphic
iORF_143618	N1	Ancestor	1	15	SID3801	191	205	-	0	3_pPar
iORF_143638	N1	Ancestor	1	39	SID3802	152	190	+	0	4_divergent
iORF_143643	N1	Ancestor	1	30	SID3802	214	243	-	0	6_polymorphic
iORF_143660	N1	Ancestor	0	18	SID3802	298	315	+	0	6_polymorphic
iORF_143661	N1	Ancestor	1	69	SID3802	298	366	+	6	5_SpeGroup
iORF_143665	N1	Ancestor	0	323	SID3802	399	721	+	10	6_polymorphic
iORF_143666	N1	Ancestor	1	381	SID3802	399	779	+	10	6_polymorphic
iORF_143668	N1	Ancestor	1	54	SID3802	408	461	-	0	4_divergent
iORF_143670	N1	Ancestor	0	129	SID3802	419	547	-	0	5_SpeGroup
iORF_143672	N1	Ancestor	1	90	SID3802	458	547	-	0	4_divergent
iORF_143674	N1	Ancestor	1	69	SID3802	485	553	+	0	3_pPar
iORF_143679	N1	Ancestor	1	81	SID3802	578	658	-	3	4_divergent
iORF_143680	N1	Ancestor	0	119	SID3802	578	696	-	3	5_SpeGroup
iORF_143681	N1	Ancestor	0	59	SID3802	600	658	-	3	5_SpeGroup
iORF_143682	N1	Ancestor	1	90	SID3802	607	696	-	3	4_divergent
iORF_143685	N1	Ancestor	0	171	SID3802	609	779	+	3	6_polymorphic
iORF_143687	N1	Ancestor	1	51	SID3802	683	733	-	0	1_conserved
iORF_143688	N1	Ancestor	1	102	SID3802	693	794	-	0	6_polymorphic
iORF_143689	N1	Ancestor	0	165	SID3802	693	857	-	0	6_polymorphic
iORF_143692	N1	Ancestor	1	39	SID3802	737	775	-	0	3_pPar
iORF_143694	N1	Ancestor	0	108	SID3802	742	849	-	0	5_SpeGroup
iORF_143695	N1	Ancestor	1	111	SID3802	742	852	-	0	5_SpeGroup
iORF_143697	N1	Ancestor	0	54	SID3802	804	857	-	0	6_polymorphic
iORF_143698	N1	Ancestor	0	48	SID3802	805	852	-	0	4_divergent
iORF_143701	N1	Ancestor	1	9	SID3802	849	857	-	0	4_divergent
iORF_143702	N1	Ancestor	0	33	SID3802	919	951	-	0	5_SpeGroup
iORF_143703	N1	Ancestor	0	21	SID3802	945	965	-	1	5_SpeGroup
iORF_143704	N1	Ancestor	1	18	SID3802	948	965	-	1	5_SpeGroup
iORF_143730	N1	Ancestor	1	90	SID3803	39	128	+	3	6_polymorphic
iORF_143731	N1	Ancestor	0	104	SID3803	39	142	+	3	6_polymorphic
iORF_143732	N1	Ancestor	0	115	SID3803	39	153	+	3	5_SpeGroup
iORF_143733	N1	Ancestor	0	15	SID3803	39	53	+	0	5_SpeGroup
iORF_143736	N1	Ancestor	1	15	SID3803	90	104	-	0	1_conserved
iORF_143708	N1	Ancestor	0	66	SID3803	112	177	-	0	6_polymorphic
iORF_143712	N1	Ancestor	0	51	SID3803	146	196	-	0	5_SpeGroup
iORF_143713	N1	Ancestor	0	51	SID3803	150	200	-	0	6_polymorphic
iORF_143714	N1	Ancestor	1	27	SID3803	170	196	-	0	4_divergent
iORF_143715	N1	Ancestor	1	27	SID3803	174	200	-	0	6_polymorphic
iORF_143717	N1	Ancestor	1	48	SID3803	193	240	-	0	4_divergent
iORF_143719	N1	Ancestor	1	18	SID3803	204	221	+	0	3_pPar
iORF_143723	N1	Ancestor	1	12	SID3803	276	287	-	0	3_pPar
iORF_143724	N1	Ancestor	0	18	SID3803	295	312	-	0	5_SpeGroup
iORF_143740	N1	Ancestor	0	21	SID3804	15	35	+	0	4_divergent
iORF_143751	N1	Ancestor	1	12	SID3804	24	35	+	0	4_divergent
iORF_143762	N1	Ancestor	0	102	SID3804	32	133	+	1	5_SpeGroup
iORF_143764	N1	Ancestor	1	174	SID3804	32	205	+	3	5_SpeGroup
iORF_143765	N1	Ancestor	0	253	SID3804	32	284	+	3	5_SpeGroup
iORF_143779	N1	Ancestor	1	36	SID3804	78	113	+	1	3_pPar
iORF_143781	N1	Ancestor	0	174	SID3804	91	264	-	2	7_ancest
iORF_143782	N1	Ancestor	1	201	SID3804	91	291	-	2	5_SpeGroup
iORF_143737	N1	Ancestor	0	18	SID3804	117	134	-	0	5_SpeGroup
iORF_143738	N1	Ancestor	0	135	SID3804	130	264	-	2	6_polymorphic
iORF_143739	N1	Ancestor	0	162	SID3804	130	291	-	2	6_polymorphic
iORF_143742	N1	Ancestor	0	48	SID3804	161	208	+	2	5_SpeGroup
iORF_143743	N1	Ancestor	0	91	SID3804	174	264	-	2	5_SpeGroup
iORF_143745	N1	Ancestor	1	27	SID3804	189	215	-	2	3_pPar
iORF_143746	N1	Ancestor	1	30	SID3804	193	222	+	2	3_pPar
iORF_143866	N1	Ancestor	1	42	SID3806	29	70	+	0	3_pPar
iORF_143869	N1	Ancestor	0	49	SID3806	57	105	+	0	5_SpeGroup
iORF_143872	N1	Ancestor	0	108	SID3806	57	164	+	7	5_SpeGroup
iORF_143873	N1	Ancestor	0	115	SID3806	57	171	+	7	5_SpeGroup
iORF_143874	N1	Ancestor	1	120	SID3806	57	176	+	7	7_ancest
iORF_143875	N1	Ancestor	1	36	SID3806	70	105	+	0	4_divergent
iORF_143876	N1	Ancestor	0	79	SID3806	70	148	+	4	6_polymorphic
iORF_143879	N1	Ancestor	0	118	SID3806	70	187	+	7	6_polymorphic
iORF_143855	N1	Ancestor	0	69	SID3806	108	176	+	7	5_SpeGroup
iORF_143856	N1	Ancestor	1	90	SID3806	115	204	-	7	4_divergent
iORF_143860	N1	Ancestor	0	46	SID3806	159	204	-	0	5_SpeGroup
iORF_143861	N1	Ancestor	0	27	SID3806	161	187	+	0	4_divergent
iORF_143862	N1	Ancestor	1	15	SID3806	173	187	+	0	6_polymorphic
iORF_143865	N1	Ancestor	0	41	SID3806	249	289	+	4	5_SpeGroup
iORF_143881	N1	Ancestor	0	55	SID3807	137	191	+	1	5_SpeGroup
iORF_143882	N1	Ancestor	0	65	SID3807	137	201	+	1	5_SpeGroup
iORF_143883	N1	Ancestor	1	72	SID3807	137	208	+	1	4_divergent
iORF_143893	N1	Ancestor	0	228	SID3807	362	589	-	7	6_polymorphic
iORF_143894	N1	Ancestor	1	42	SID3807	381	422	-	0	3_pPar
iORF_143897	N1	Ancestor	1	102	SID3807	399	500	+	7	3_pPar
iORF_143900	N1	Ancestor	1	117	SID3807	409	525	-	7	3_pPar
iORF_143901	N1	Ancestor	1	63	SID3807	421	483	+	1	3_pPar
iORF_143906	N1	Ancestor	1	180	SID3807	509	688	+	13	4_divergent
iORF_143907	N1	Ancestor	1	15	SID3807	549	563	-	0	4_divergent
iORF_143908	N1	Ancestor	1	24	SID3807	566	589	-	0	6_polymorphic
iORF_143911	N1	Ancestor	1	33	SID3807	586	618	-	6	3_pPar
iORF_143912	N1	Ancestor	0	90	SID3807	590	679	-	6	5_SpeGroup
iORF_143915	N1	Ancestor	1	39	SID3807	627	665	-	1	6_polymorphic
iORF_144020	N1	Ancestor	0	12	SID3808	6	17	+	0	5_SpeGroup
iORF_144022	N1	Ancestor	0	37	SID3808	6	42	+	0	5_SpeGroup
iORF_144025	N1	Ancestor	1	93	SID3808	6	98	+	0	5_SpeGroup
iORF_143974	N1	Ancestor	0	214	SID3808	20	233	+	7	6_polymorphic
iORF_143975	N1	Ancestor	0	221	SID3808	20	240	+	7	6_polymorphic
iORF_143976	N1	Ancestor	0	228	SID3808	20	247	+	10	6_polymorphic
iORF_143978	N1	Ancestor	1	276	SID3808	20	295	+	10	7_ancest
iORF_143980	N1	Ancestor	0	79	SID3808	20	98	+	0	5_SpeGroup
iORF_144008	N1	Ancestor	0	57	SID3808	42	98	+	0	5_SpeGroup
iORF_144042	N1	Ancestor	1	21	SID3808	91	111	+	0	4_divergent
iORF_144043	N1	Ancestor	0	161	SID3808	91	251	+	10	5_SpeGroup
iORF_143928	N1	Ancestor	0	84	SID3808	108	191	-	5	6_polymorphic
iORF_143929	N1	Ancestor	1	84	SID3808	108	191	-	7	6_polymorphic
iORF_143930	N1	Ancestor	0	85	SID3808	108	192	-	7	6_polymorphic
iORF_143931	N1	Ancestor	0	185	SID3808	108	292	-	10	6_polymorphic
iORF_143961	N1	Ancestor	1	87	SID3808	154	240	+	2	6_polymorphic
iORF_143962	N1	Ancestor	0	94	SID3808	154	247	+	5	6_polymorphic
iORF_143967	N1	Ancestor	0	127	SID3808	166	292	-	5	6_polymorphic
iORF_143986	N1	Ancestor	0	21	SID3808	275	295	+	0	5_SpeGroup
iORF_143998	N1	Ancestor	0	105	SID3808	325	429	-	12	5_SpeGroup
iORF_143999	N1	Ancestor	1	12	SID3808	354	365	+	0	4_divergent
iORF_144000	N1	Ancestor	0	18	SID3808	354	371	+	0	5_SpeGroup
iORF_144001	N1	Ancestor	0	18	SID3808	362	379	+	0	5_SpeGroup
iORF_144003	N1	Ancestor	0	12	SID3808	368	379	+	0	5_SpeGroup
iORF_144009	N1	Ancestor	0	22	SID3808	403	424	+	0	5_SpeGroup
iORF_144010	N1	Ancestor	0	36	SID3808	403	438	+	0	5_SpeGroup
iORF_144044	N1	Ancestor	0	18	SID3808	587	604	-	3	5_SpeGroup
iORF_143946	N1	Ancestor	1	69	SID3808	801	869	+	0	3_pPar
iORF_143947	N1	Ancestor	1	9	SID3808	816	824	-	0	1_conserved
iORF_143949	N1	Ancestor	1	12	SID3808	852	863	-	0	1_conserved
iORF_144069	N1	Ancestor	0	81	SID3809	24	104	-	0	5_SpeGroup
iORF_144075	N1	Ancestor	1	54	SID3809	88	141	-	1	3_pPar
iORF_144076	N1	Ancestor	1	141	SID3809	98	238	-	3	5_SpeGroup
iORF_144081	N1	Ancestor	0	67	SID3809	129	195	-	2	5_SpeGroup
iORF_144083	N1	Ancestor	0	21	SID3809	148	168	-	2	6_polymorphic
iORF_144084	N1	Ancestor	1	48	SID3809	148	195	-	2	6_polymorphic
iORF_144085	N1	Ancestor	0	91	SID3809	148	238	-	2	5_SpeGroup
iORF_144086	N1	Ancestor	0	18	SID3809	167	184	+	0	5_SpeGroup
iORF_144087	N1	Ancestor	1	27	SID3809	189	215	+	0	4_divergent
iORF_144088	N1	Ancestor	0	150	SID3809	189	338	+	1	5_SpeGroup
iORF_144090	N1	Ancestor	1	45	SID3809	294	338	+	0	4_divergent
iORF_144096	N1	Ancestor	1	69	SID3809	393	461	+	0	4_divergent
iORF_144097	N1	Ancestor	1	12	SID3809	421	432	-	0	4_divergent
iORF_144099	N1	Ancestor	1	12	SID3809	440	451	-	0	6_polymorphic
iORF_144100	N1	Ancestor	1	9	SID3809	458	466	+	0	3_pPar
iORF_144102	N1	Ancestor	0	69	SID3809	493	561	+	3	5_SpeGroup
iORF_144054	N1	Ancestor	1	30	SID3809	548	577	+	0	1_conserved
iORF_144055	N1	Ancestor	1	24	SID3809	598	621	+	0	4_divergent
iORF_144124	N1	Ancestor	1	12	SID3810	5	16	+	0	1_conserved
iORF_144103	N1	Ancestor	1	27	SID3810	105	131	+	0	3_pPar
iORF_144105	N1	Ancestor	1	102	SID3810	137	238	-	0	3_pPar
iORF_144107	N1	Ancestor	1	105	SID3810	156	260	+	0	3_pPar
iORF_144108	N1	Ancestor	1	126	SID3810	174	299	-	4	4_divergent
iORF_144109	N1	Ancestor	0	105	SID3810	190	294	+	4	5_SpeGroup
iORF_144112	N1	Ancestor	0	105	SID3810	200	304	+	4	5_SpeGroup
iORF_144113	N1	Ancestor	1	123	SID3810	200	322	+	4	4_divergent
iORF_144116	N1	Ancestor	1	66	SID3810	229	294	+	4	4_divergent
iORF_144118	N1	Ancestor	0	33	SID3810	267	299	-	4	5_SpeGroup
iORF_144119	N1	Ancestor	1	120	SID3810	333	452	-	3	4_divergent
iORF_144120	N1	Ancestor	0	167	SID3810	333	499	-	5	5_SpeGroup
iORF_144122	N1	Ancestor	1	72	SID3810	349	420	+	0	3_pPar
iORF_144126	N1	Ancestor	1	51	SID3810	449	499	-	2	4_divergent
iORF_144127	N1	Ancestor	1	93	SID3810	485	577	+	0	1_conserved
iORF_144128	N1	Ancestor	1	96	SID3810	516	611	-	0	6_polymorphic
iORF_144130	N1	Ancestor	1	9	SID3810	554	562	-	0	1_conserved
iORF_144131	N1	Ancestor	1	12	SID3810	612	623	+	0	1_conserved
iORF_144132	N1	Ancestor	1	48	SID3810	656	703	-	0	1_conserved
iORF_144206	N1	Ancestor	1	42	SID3811	10	51	-	0	3_pPar
iORF_144227	N1	Ancestor	1	42	SID3811	14	55	-	0	3_pPar
iORF_144275	N1	Ancestor	1	54	SID3811	36	89	-	1	6_polymorphic
iORF_144190	N1	Ancestor	0	60	SID3811	169	228	-	0	5_SpeGroup
iORF_144205	N1	Ancestor	0	201	SID3811	191	391	-	0	5_SpeGroup
iORF_144211	N1	Ancestor	0	18	SID3811	199	216	+	0	6_polymorphic
iORF_144220	N1	Ancestor	1	174	SID3811	218	391	-	0	5_SpeGroup
iORF_144224	N1	Ancestor	0	167	SID3811	225	391	-	0	5_SpeGroup
iORF_144235	N1	Ancestor	1	75	SID3811	250	324	-	0	5_SpeGroup
iORF_144236	N1	Ancestor	0	85	SID3811	250	334	-	0	5_SpeGroup
iORF_144250	N1	Ancestor	0	57	SID3811	268	324	-	0	7_ancest
iORF_144261	N1	Ancestor	0	33	SID3811	292	324	-	0	5_SpeGroup
iORF_144265	N1	Ancestor	0	76	SID3811	318	393	+	0	5_SpeGroup
iORF_144266	N1	Ancestor	1	90	SID3811	318	407	+	0	4_divergent
iORF_144270	N1	Ancestor	1	81	SID3811	382	462	-	0	4_divergent
iORF_144271	N1	Ancestor	1	18	SID3811	411	428	-	0	4_divergent
iORF_144272	N1	Ancestor	1	102	SID3811	427	528	+	0	4_divergent
iORF_144274	N1	Ancestor	1	21	SID3811	434	454	+	0	4_divergent
iORF_144277	N1	Ancestor	0	12	SID3811	451	462	-	0	5_SpeGroup
iORF_144279	N1	Ancestor	0	24	SID3811	455	478	+	0	5_SpeGroup
iORF_144280	N1	Ancestor	1	36	SID3811	455	490	+	0	5_SpeGroup
iORF_144281	N1	Ancestor	1	24	SID3811	492	515	-	0	1_conserved
iORF_144149	N1	Ancestor	1	24	SID3811	1284	1307	+	0	4_divergent
iORF_144150	N1	Ancestor	1	27	SID3811	1300	1326	-	0	4_divergent
iORF_144152	N1	Ancestor	1	84	SID3811	1304	1387	-	0	3_pPar
iORF_144153	N1	Ancestor	1	54	SID3811	1402	1455	-	7	4_divergent
iORF_144154	N1	Ancestor	1	18	SID3811	1415	1432	+	0	4_divergent
iORF_144155	N1	Ancestor	0	31	SID3811	1419	1449	+	2	5_SpeGroup
iORF_144156	N1	Ancestor	1	84	SID3811	1419	1502	+	3	5_SpeGroup
iORF_144158	N1	Ancestor	0	23	SID3811	1433	1455	-	1	5_SpeGroup
iORF_144160	N1	Ancestor	0	77	SID3811	1443	1519	-	2	5_SpeGroup
iORF_144162	N1	Ancestor	0	9	SID3811	1463	1471	+	0	5_SpeGroup
iORF_144163	N1	Ancestor	1	15	SID3811	1463	1477	+	1	4_divergent
iORF_144165	N1	Ancestor	1	30	SID3811	1490	1519	-	0	4_divergent
iORF_144241	N1	Ancestor	0	189	SID3811	2742	2930	-	4	5_SpeGroup
iORF_144242	N1	Ancestor	1	168	SID3811	2763	2930	-	4	4_divergent
iORF_144243	N1	Ancestor	1	195	SID3811	2767	2961	+	4	6_polymorphic
iORF_144244	N1	Ancestor	0	237	SID3811	2767	3003	+	4	6_polymorphic
iORF_144245	N1	Ancestor	0	63	SID3811	2804	2866	+	0	6_polymorphic
iORF_144251	N1	Ancestor	1	36	SID3811	2920	2955	-	0	1_conserved
iORF_144252	N1	Ancestor	0	30	SID3811	2933	2962	-	0	6_polymorphic
iORF_144255	N1	Ancestor	0	96	SID3811	2952	3047	-	0	6_polymorphic
iORF_144256	N1	Ancestor	1	90	SID3811	2958	3047	-	0	6_polymorphic
iORF_144259	N1	Ancestor	0	24	SID3811	2989	3012	-	0	5_SpeGroup
iORF_144260	N1	Ancestor	1	27	SID3811	2996	3022	-	0	3_pPar
iORF_144318	N1	Ancestor	1	39	SID3812	3	41	-	0	4_divergent
iORF_144312	N1	Ancestor	1	72	SID3812	16	87	-	0	4_divergent
iORF_144313	N1	Ancestor	0	74	SID3812	16	89	-	0	5_SpeGroup
iORF_144311	N1	Ancestor	1	90	SID3812	130	219	-	2	3_pPar
iORF_144314	N1	Ancestor	0	42	SID3812	137	178	+	0	5_SpeGroup
iORF_144316	N1	Ancestor	1	48	SID3812	179	226	+	0	3_pPar
iORF_144319	N1	Ancestor	1	12	SID3812	223	234	-	0	3_pPar
iORF_144320	N1	Ancestor	1	57	SID3812	305	361	-	0	6_polymorphic
iORF_144322	N1	Ancestor	0	21	SID3812	312	332	-	0	4_divergent
iORF_144323	N1	Ancestor	0	12	SID3812	383	394	-	0	5_SpeGroup
iORF_144345	N1	Ancestor	0	40	SID3813	28	67	-	0	5_SpeGroup
iORF_144368	N1	Ancestor	0	42	SID3813	52	93	+	0	5_SpeGroup
iORF_144370	N1	Ancestor	0	9	SID3813	66	74	+	0	5_SpeGroup
iORF_144371	N1	Ancestor	1	42	SID3813	71	112	+	0	5_SpeGroup
iORF_144372	N1	Ancestor	0	78	SID3813	71	148	+	0	5_SpeGroup
iORF_144373	N1	Ancestor	1	78	SID3813	77	154	-	0	4_divergent
iORF_144374	N1	Ancestor	0	15	SID3813	77	91	-	0	4_divergent
iORF_144375	N1	Ancestor	0	33	SID3813	80	112	+	0	5_SpeGroup
iORF_144327	N1	Ancestor	1	42	SID3813	105	146	-	0	3_pPar
iORF_144330	N1	Ancestor	1	24	SID3813	125	148	+	0	5_SpeGroup
iORF_144331	N1	Ancestor	1	12	SID3813	129	140	+	0	3_pPar
iORF_144334	N1	Ancestor	0	18	SID3813	137	154	-	0	5_SpeGroup
iORF_144343	N1	Ancestor	1	18	SID3813	249	266	+	0	3_pPar
iORF_144364	N1	Ancestor	0	18	SID3813	392	409	-	3	5_SpeGroup
iORF_144365	N1	Ancestor	1	75	SID3813	392	466	-	5	4_divergent
iORF_144367	N1	Ancestor	1	42	SID3813	411	452	+	0	6_polymorphic
iORF_144369	N1	Ancestor	1	24	SID3813	504	527	-	1	3_pPar
iORF_144385	N1	Ancestor	0	39	SID3814	36	74	-	0	5_SpeGroup
iORF_144392	N1	Ancestor	0	73	SID3814	60	132	-	2	5_SpeGroup
iORF_144381	N1	Ancestor	0	23	SID3814	225	247	-	1	5_SpeGroup
iORF_144384	N1	Ancestor	1	57	SID3814	347	403	-	0	4_divergent
iORF_144389	N1	Ancestor	1	27	SID3814	393	419	-	0	3_pPar
iORF_144420	N1	Ancestor	0	9	SID3815	27	35	-	0	5_SpeGroup
iORF_144428	N1	Ancestor	1	96	SID3815	32	127	-	3	6_polymorphic
iORF_144430	N1	Ancestor	0	54	SID3815	34	87	+	1	5_SpeGroup
iORF_144431	N1	Ancestor	0	93	SID3815	35	127	-	3	5_SpeGroup
iORF_144435	N1	Ancestor	1	72	SID3815	45	116	+	1	3_pPar
iORF_144442	N1	Ancestor	1	33	SID3815	55	87	+	1	4_divergent
iORF_144452	N1	Ancestor	1	30	SID3815	70	99	-	0	4_divergent
iORF_144471	N1	Ancestor	1	51	SID3815	98	148	+	2	4_divergent
iORF_144402	N1	Ancestor	0	9	SID3815	119	127	-	0	6_polymorphic
iORF_144403	N1	Ancestor	1	66	SID3815	130	195	-	1	3_pPar
iORF_144405	N1	Ancestor	0	111	SID3815	143	253	-	1	5_SpeGroup
iORF_144407	N1	Ancestor	1	78	SID3815	152	229	+	1	4_divergent
iORF_144408	N1	Ancestor	0	102	SID3815	154	255	+	1	5_SpeGroup
iORF_144409	N1	Ancestor	0	66	SID3815	164	229	+	1	5_SpeGroup
iORF_144412	N1	Ancestor	1	72	SID3815	178	249	+	1	4_divergent
iORF_144414	N1	Ancestor	1	24	SID3815	210	233	+	0	6_polymorphic
iORF_144415	N1	Ancestor	0	57	SID3815	210	266	+	1	6_polymorphic
iORF_144416	N1	Ancestor	1	99	SID3815	213	311	-	2	4_divergent
iORF_144424	N1	Ancestor	1	9	SID3815	275	283	-	0	3_pPar
iORF_144426	N1	Ancestor	0	19	SID3815	293	311	-	0	5_SpeGroup
iORF_144449	N1	Ancestor	1	54	SID3815	703	756	+	0	3_pPar
iORF_144453	N1	Ancestor	1	21	SID3815	729	749	-	0	4_divergent
iORF_144455	N1	Ancestor	0	42	SID3815	743	784	+	1	5_SpeGroup
iORF_144456	N1	Ancestor	1	33	SID3815	764	796	-	1	6_polymorphic
iORF_144457	N1	Ancestor	0	12	SID3815	781	792	+	0	5_SpeGroup
iORF_144458	N1	Ancestor	1	18	SID3815	781	798	+	0	4_divergent
iORF_144459	N1	Ancestor	1	45	SID3815	791	835	+	0	4_divergent
iORF_144460	N1	Ancestor	1	60	SID3815	795	854	+	0	4_divergent
iORF_144470	N1	Ancestor	1	108	SID3815	905	1012	-	6	6_polymorphic
iORF_144473	N1	Ancestor	0	54	SID3815	978	1031	-	0	5_SpeGroup
iORF_144395	N1	Ancestor	1	45	SID3815	987	1031	-	0	4_divergent
iORF_144396	N1	Ancestor	0	24	SID3815	989	1012	-	0	5_SpeGroup
iORF_144398	N1	Ancestor	0	87	SID3815	1047	1133	-	0	5_SpeGroup
iORF_144399	N1	Ancestor	1	36	SID3815	1051	1086	-	0	4_divergent
iORF_144400	N1	Ancestor	0	27	SID3815	1060	1086	-	0	5_SpeGroup
iORF_144401	N1	Ancestor	1	12	SID3815	1105	1116	-	0	1_conserved
iORF_144476	N1	Ancestor	1	54	SID3816	17	70	+	6	3_pPar
iORF_144475	N1	Ancestor	1	129	SID3816	109	237	-	3	4_divergent
iORF_144477	N1	Ancestor	0	68	SID3816	170	237	-	0	5_SpeGroup
iORF_144479	N1	Ancestor	1	174	SID3816	225	398	-	8	4_divergent
iORF_144481	N1	Ancestor	1	48	SID3816	229	276	+	0	3_pPar
iORF_144482	N1	Ancestor	1	30	SID3816	283	312	+	0	4_divergent
iORF_144487	N1	Ancestor	0	45	SID3816	354	398	-	1	5_SpeGroup
iORF_144489	N1	Ancestor	1	18	SID3816	391	408	-	0	1_conserved
iORF_144502	N1	Ancestor	1	75	SID3817	57	131	-	0	3_pPar
iORF_144503	N1	Ancestor	0	102	SID3817	82	183	+	0	5_SpeGroup
iORF_144505	N1	Ancestor	1	24	SID3817	95	118	-	0	3_pPar
iORF_144506	N1	Ancestor	1	87	SID3817	97	183	+	0	4_divergent
iORF_144494	N1	Ancestor	1	9	SID3817	133	141	-	0	1_conserved
iORF_144495	N1	Ancestor	1	15	SID3817	195	209	+	0	3_pPar
iORF_144497	N1	Ancestor	1	27	SID3817	215	241	+	1	3_pPar
iORF_144512	N1	Ancestor	1	39	SID3818	17	55	+	0	3_pPar
iORF_144513	N1	Ancestor	0	72	SID3818	46	117	-	0	5_SpeGroup
iORF_144515	N1	Ancestor	0	9	SID3818	99	107	-	0	5_SpeGroup
iORF_144516	N1	Ancestor	1	33	SID3818	101	133	+	0	3_pPar
iORF_144517	N1	Ancestor	1	18	SID3818	114	131	-	0	3_pPar
iORF_144523	N1	Ancestor	0	69	SID3818	223	291	+	0	5_SpeGroup
iORF_144524	N1	Ancestor	1	93	SID3818	223	315	+	0	5_SpeGroup
iORF_144526	N1	Ancestor	0	27	SID3818	271	297	-	0	5_SpeGroup
iORF_144528	N1	Ancestor	0	33	SID3818	283	315	+	0	5_SpeGroup
iORF_144530	N1	Ancestor	1	9	SID3818	289	297	-	0	6_polymorphic
iORF_144531	N1	Ancestor	1	12	SID3818	296	307	+	0	3_pPar
iORF_144539	N1	Ancestor	0	9	SID3819	15	23	-	0	5_SpeGroup
iORF_144546	N1	Ancestor	1	60	SID3819	23	82	-	0	1_conserved
iORF_144553	N1	Ancestor	1	18	SID3819	43	60	-	0	3_pPar
iORF_144596	N1	Ancestor	1	24	SID3819	95	118	+	0	1_conserved
iORF_144535	N1	Ancestor	1	9	SID3819	121	129	-	0	3_pPar
iORF_144564	N1	Ancestor	0	206	SID3819	664	869	-	12	5_SpeGroup
iORF_144565	N1	Ancestor	0	39	SID3819	683	721	-	1	4_divergent
iORF_144566	N1	Ancestor	1	69	SID3819	683	751	-	3	6_polymorphic
iORF_144567	N1	Ancestor	0	36	SID3819	688	723	+	2	5_SpeGroup
iORF_144569	N1	Ancestor	1	24	SID3819	695	718	+	1	3_pPar
iORF_144572	N1	Ancestor	0	44	SID3819	708	751	-	2	7_ancest
iORF_144582	N1	Ancestor	1	60	SID3819	810	869	-	2	5_SpeGroup
iORF_144585	N1	Ancestor	0	54	SID3819	816	869	-	0	5_SpeGroup
iORF_144587	N1	Ancestor	1	18	SID3819	827	844	+	0	4_divergent
iORF_144589	N1	Ancestor	0	18	SID3819	835	852	+	0	5_SpeGroup
iORF_144593	N1	Ancestor	1	12	SID3819	860	871	+	0	3_pPar
iORF_144660	N1	Ancestor	1	42	SID382	10	51	-	0	4_divergent
iORF_144661	N1	Ancestor	0	44	SID382	10	53	-	0	5_SpeGroup
iORF_144781	N1	Ancestor	1	90	SID382	44	133	+	2	5_SpeGroup
iORF_144812	N1	Ancestor	0	75	SID382	59	133	+	0	4_divergent
iORF_144658	N1	Ancestor	1	69	SID382	173	241	-	4	5_SpeGroup
iORF_144659	N1	Ancestor	0	77	SID382	173	249	-	8	5_SpeGroup
iORF_144665	N1	Ancestor	1	48	SID382	202	249	-	7	4_divergent
iORF_144674	N1	Ancestor	0	38	SID382	219	256	+	5	4_divergent
iORF_144675	N1	Ancestor	1	69	SID382	219	287	+	5	4_divergent
iORF_144682	N1	Ancestor	1	9	SID382	253	261	+	0	6_polymorphic
iORF_144687	N1	Ancestor	0	33	SID382	284	316	-	0	5_SpeGroup
iORF_144688	N1	Ancestor	1	39	SID382	288	326	-	0	4_divergent
iORF_144704	N1	Ancestor	0	10	SID382	307	316	-	0	5_SpeGroup
iORF_144598	N1	Ancestor	0	223	SID3820	103	325	-	6	5_SpeGroup
iORF_144600	N1	Ancestor	1	42	SID3820	111	152	+	0	1_conserved
iORF_144601	N1	Ancestor	1	225	SID3820	138	362	-	7	4_divergent
iORF_144602	N1	Ancestor	1	78	SID3820	157	234	-	0	4_divergent
iORF_144603	N1	Ancestor	0	206	SID3820	157	362	-	6	5_SpeGroup
iORF_144606	N1	Ancestor	1	45	SID3820	213	257	+	0	3_pPar
iORF_144608	N1	Ancestor	1	18	SID3820	221	238	+	0	3_pPar
iORF_144610	N1	Ancestor	0	47	SID3820	259	305	+	4	4_divergent
iORF_144611	N1	Ancestor	1	42	SID3820	284	325	-	2	4_divergent
iORF_144612	N1	Ancestor	1	45	SID3820	305	349	+	2	4_divergent
iORF_144616	N1	Ancestor	1	48	SID3820	383	430	+	0	3_pPar
iORF_144618	N1	Ancestor	1	15	SID3820	422	436	-	0	3_pPar
iORF_144629	N1	Ancestor	1	24	SID3821	21	44	+	1	3_pPar
iORF_144635	N1	Ancestor	1	36	SID3821	33	68	-	0	3_pPar
iORF_144637	N1	Ancestor	1	87	SID3821	37	123	+	1	4_divergent
iORF_144638	N1	Ancestor	0	134	SID3821	37	170	+	1	5_SpeGroup
iORF_144656	N1	Ancestor	0	131	SID3821	65	195	-	3	5_SpeGroup
iORF_144622	N1	Ancestor	1	60	SID3821	111	170	+	0	4_divergent
iORF_144623	N1	Ancestor	1	81	SID3821	157	237	-	6	4_divergent
iORF_144627	N1	Ancestor	0	52	SID3821	186	237	-	5	5_SpeGroup
iORF_144630	N1	Ancestor	1	9	SID3821	223	231	+	0	3_pPar
iORF_144634	N1	Ancestor	1	18	SID3821	316	333	+	0	1_conserved
iORF_144639	N1	Ancestor	0	95	SID3821	366	460	-	3	5_SpeGroup
iORF_144640	N1	Ancestor	0	86	SID3821	371	456	-	3	5_SpeGroup
iORF_144641	N1	Ancestor	1	90	SID3821	371	460	-	3	4_divergent
iORF_144642	N1	Ancestor	1	81	SID3821	376	456	-	3	4_divergent
iORF_144643	N1	Ancestor	0	23	SID3821	380	402	+	3	7_ancest
iORF_144644	N1	Ancestor	1	51	SID3821	380	430	+	3	4_divergent
iORF_144645	N1	Ancestor	1	84	SID3821	400	483	+	1	4_divergent
iORF_144646	N1	Ancestor	0	63	SID3821	405	467	-	0	5_SpeGroup
iORF_144648	N1	Ancestor	1	48	SID3821	459	506	+	0	1_conserved
iORF_144649	N1	Ancestor	1	48	SID3821	464	511	-	0	4_divergent
iORF_144650	N1	Ancestor	0	18	SID3821	466	483	+	0	5_SpeGroup
iORF_144652	N1	Ancestor	0	30	SID3821	510	539	+	0	5_SpeGroup
iORF_144653	N1	Ancestor	1	15	SID3821	529	543	-	0	3_pPar
iORF_144655	N1	Ancestor	1	21	SID3821	543	563	-	0	3_pPar
iORF_144677	N1	Ancestor	1	75	SID3822	25	99	+	4	4_divergent
iORF_144678	N1	Ancestor	0	92	SID3822	25	116	+	4	5_SpeGroup
iORF_144680	N1	Ancestor	1	90	SID3822	49	138	-	4	4_divergent
iORF_144683	N1	Ancestor	0	32	SID3822	60	91	-	3	5_SpeGroup
iORF_144684	N1	Ancestor	1	27	SID3822	65	91	-	3	4_divergent
iORF_144685	N1	Ancestor	0	74	SID3822	65	138	-	3	5_SpeGroup
iORF_144663	N1	Ancestor	1	9	SID3822	96	104	-	0	4_divergent
iORF_144669	N1	Ancestor	1	42	SID3822	162	203	+	0	1_conserved
iORF_144672	N1	Ancestor	1	69	SID3822	280	348	-	5	4_divergent
iORF_144673	N1	Ancestor	0	81	SID3822	280	360	-	5	5_SpeGroup
iORF_144716	N1	Ancestor	1	12	SID3823	5	16	-	0	1_conserved
iORF_144691	N1	Ancestor	1	87	SID3823	15	101	+	2	6_polymorphic
iORF_144692	N1	Ancestor	0	180	SID3823	15	194	+	2	6_polymorphic
iORF_144693	N1	Ancestor	0	202	SID3823	15	216	+	2	6_polymorphic
iORF_144702	N1	Ancestor	1	24	SID3823	23	46	+	0	5_SpeGroup
iORF_144703	N1	Ancestor	0	70	SID3823	23	92	+	2	6_polymorphic
iORF_144724	N1	Ancestor	1	21	SID3823	59	79	-	0	3_pPar
iORF_144689	N1	Ancestor	0	78	SID3823	117	194	+	0	6_polymorphic
iORF_144696	N1	Ancestor	1	84	SID3823	153	236	-	0	3_pPar
iORF_144697	N1	Ancestor	1	27	SID3823	157	183	-	0	1_conserved
iORF_144706	N1	Ancestor	1	87	SID3823	272	358	-	0	6_polymorphic
iORF_144707	N1	Ancestor	0	82	SID3823	277	358	-	0	6_polymorphic
iORF_144708	N1	Ancestor	1	48	SID3823	304	351	-	0	3_pPar
iORF_144709	N1	Ancestor	1	45	SID3823	309	353	+	0	3_pPar
iORF_144713	N1	Ancestor	0	68	SID3823	355	422	-	2	5_SpeGroup
iORF_144714	N1	Ancestor	1	51	SID3823	372	422	-	2	4_divergent
iORF_144718	N1	Ancestor	1	45	SID3823	443	487	-	0	3_pPar
iORF_144719	N1	Ancestor	1	9	SID3823	451	459	+	0	1_conserved
iORF_144723	N1	Ancestor	1	9	SID3823	551	559	-	0	3_pPar
iORF_144753	N1	Ancestor	0	107	SID3824	33	139	-	1	6_polymorphic
iORF_144754	N1	Ancestor	0	35	SID3824	33	67	-	1	6_polymorphic
iORF_144756	N1	Ancestor	0	96	SID3824	44	139	-	1	6_polymorphic
iORF_144758	N1	Ancestor	0	45	SID3824	61	105	+	0	5_SpeGroup
iORF_144759	N1	Ancestor	0	53	SID3824	61	113	+	0	5_SpeGroup
iORF_144761	N1	Ancestor	1	33	SID3824	61	93	+	0	5_SpeGroup
iORF_144764	N1	Ancestor	1	60	SID3824	80	139	-	0	5_SpeGroup
iORF_144765	N1	Ancestor	0	199	SID3824	80	278	-	3	5_SpeGroup
iORF_144766	N1	Ancestor	0	24	SID3824	90	113	+	0	5_SpeGroup
iORF_144730	N1	Ancestor	1	9	SID3824	105	113	+	0	5_SpeGroup
iORF_144734	N1	Ancestor	1	60	SID3824	136	195	-	2	4_divergent
iORF_144735	N1	Ancestor	0	9	SID3824	138	146	+	0	5_SpeGroup
iORF_144736	N1	Ancestor	1	9	SID3824	138	146	+	1	4_divergent
iORF_144738	N1	Ancestor	0	81	SID3824	162	242	-	1	5_SpeGroup
iORF_144739	N1	Ancestor	1	117	SID3824	162	278	-	2	4_divergent
iORF_144740	N1	Ancestor	1	9	SID3824	172	180	+	0	1_conserved
iORF_144741	N1	Ancestor	1	9	SID3824	177	185	+	0	3_pPar
iORF_144743	N1	Ancestor	1	21	SID3824	182	202	+	0	4_divergent
iORF_144746	N1	Ancestor	0	99	SID3824	182	280	+	1	5_SpeGroup
iORF_144750	N1	Ancestor	0	33	SID3824	246	278	-	1	5_SpeGroup
iORF_144767	N1	Ancestor	1	39	SID3825	87	125	-	0	3_pPar
iORF_144778	N1	Ancestor	0	46	SID3825	176	221	-	2	6_polymorphic
iORF_144779	N1	Ancestor	1	12	SID3825	179	190	+	0	1_conserved
iORF_144783	N1	Ancestor	0	18	SID3825	222	239	+	0	6_polymorphic
iORF_144798	N1	Ancestor	1	78	SID3826	181	258	-	0	3_pPar
iORF_144799	N1	Ancestor	1	48	SID3826	195	242	-	0	3_pPar
iORF_144801	N1	Ancestor	1	27	SID3826	218	244	+	0	6_polymorphic
iORF_144814	N1	Ancestor	1	12	SID3827	20	31	+	0	1_conserved
iORF_144816	N1	Ancestor	0	18	SID3827	57	74	-	1	6_polymorphic
iORF_144826	N1	Ancestor	0	57	SID3828	19	75	-	5	5_SpeGroup
iORF_144834	N1	Ancestor	0	12	SID3828	51	62	-	0	6_polymorphic
iORF_144835	N1	Ancestor	1	21	SID3828	51	71	-	0	6_polymorphic
iORF_144821	N1	Ancestor	0	66	SID3828	181	246	-	1	5_SpeGroup
iORF_144822	N1	Ancestor	0	63	SID3828	193	255	+	1	5_SpeGroup
iORF_144824	N1	Ancestor	1	51	SID3828	196	246	-	1	4_divergent
iORF_144828	N1	Ancestor	1	36	SID3828	218	253	-	0	3_pPar
iORF_144829	N1	Ancestor	0	9	SID3828	256	264	-	0	5_SpeGroup
iORF_144888	N1	Ancestor	1	24	SID3829	4	27	-	1	3_pPar
iORF_144857	N1	Ancestor	0	12	SID3829	162	173	-	0	5_SpeGroup
iORF_144858	N1	Ancestor	0	36	SID3829	162	197	-	0	5_SpeGroup
iORF_144869	N1	Ancestor	0	45	SID3829	196	240	+	0	5_SpeGroup
iORF_144870	N1	Ancestor	0	123	SID3829	211	333	-	0	5_SpeGroup
iORF_144872	N1	Ancestor	1	45	SID3829	228	272	-	0	4_divergent
iORF_144873	N1	Ancestor	0	106	SID3829	228	333	-	0	5_SpeGroup
iORF_144874	N1	Ancestor	1	54	SID3829	233	286	-	0	4_divergent
iORF_144877	N1	Ancestor	1	9	SID3829	237	245	+	0	3_pPar
iORF_144878	N1	Ancestor	0	34	SID3829	253	286	-	0	5_SpeGroup
iORF_144879	N1	Ancestor	1	81	SID3829	253	333	-	0	5_SpeGroup
iORF_144923	N1	Ancestor	0	54	SID3829	767	820	+	2	6_polymorphic
iORF_144930	N1	Ancestor	1	54	SID3829	811	864	+	0	6_polymorphic
iORF_144933	N1	Ancestor	1	39	SID3829	866	904	+	0	1_conserved
iORF_144840	N1	Ancestor	1	9	SID3829	986	994	-	0	1_conserved
iORF_145563	N1	Ancestor	1	9	SID383	92	100	+	0	1_conserved
iORF_145590	N1	Ancestor	1	12	SID383	97	108	-	0	4_divergent
iORF_145008	N1	Ancestor	1	18	SID383	107	124	+	1	3_pPar
iORF_145141	N1	Ancestor	1	63	SID383	116	178	-	4	4_divergent
iORF_145180	N1	Ancestor	0	36	SID383	143	178	-	2	5_SpeGroup
iORF_144965	N1	Ancestor	0	36	SID3830	7	42	+	0	5_SpeGroup
iORF_144967	N1	Ancestor	1	84	SID3830	7	90	+	0	4_divergent
iORF_144968	N1	Ancestor	0	15	SID3830	39	53	+	0	6_polymorphic
iORF_144969	N1	Ancestor	1	33	SID3830	39	71	+	0	6_polymorphic
iORF_144971	N1	Ancestor	0	30	SID3830	61	90	+	0	5_SpeGroup
iORF_144974	N1	Ancestor	1	27	SID3830	96	122	-	0	3_pPar
iORF_144976	N1	Ancestor	1	150	SID3830	181	330	-	3	4_divergent
iORF_144982	N1	Ancestor	0	75	SID3830	289	363	+	2	5_SpeGroup
iORF_144985	N1	Ancestor	0	63	SID3830	374	436	+	0	5_SpeGroup
iORF_144986	N1	Ancestor	1	69	SID3830	374	442	+	0	4_divergent
iORF_144987	N1	Ancestor	1	270	SID3830	388	657	-	8	5_SpeGroup
iORF_144989	N1	Ancestor	1	69	SID3830	394	462	+	0	4_divergent
iORF_144990	N1	Ancestor	0	71	SID3830	394	464	+	0	6_polymorphic
iORF_144991	N1	Ancestor	0	110	SID3830	394	503	+	1	6_polymorphic
iORF_144993	N1	Ancestor	0	132	SID3830	446	577	-	3	5_SpeGroup
iORF_144994	N1	Ancestor	0	212	SID3830	446	657	-	8	5_SpeGroup
iORF_144996	N1	Ancestor	0	215	SID3830	454	668	-	8	5_SpeGroup
iORF_145000	N1	Ancestor	0	30	SID3830	482	511	+	1	5_SpeGroup
iORF_145002	N1	Ancestor	1	27	SID3830	504	530	+	1	3_pPar
iORF_145006	N1	Ancestor	1	48	SID3830	511	558	+	1	3_pPar
iORF_144935	N1	Ancestor	0	33	SID3830	539	571	+	0	5_SpeGroup
iORF_144937	N1	Ancestor	1	114	SID3830	555	668	-	6	4_divergent
iORF_144940	N1	Ancestor	0	29	SID3830	568	596	+	1	4_divergent
iORF_144941	N1	Ancestor	0	51	SID3830	568	618	+	1	6_polymorphic
iORF_144943	N1	Ancestor	0	18	SID3830	584	601	+	0	4_divergent
iORF_144944	N1	Ancestor	1	42	SID3830	584	625	+	0	4_divergent
iORF_145346	N1	Ancestor	0	47	SID3832	69	115	-	1	5_SpeGroup
iORF_145347	N1	Ancestor	1	15	SID3832	69	83	-	0	4_divergent
iORF_145353	N1	Ancestor	1	36	SID3832	80	115	-	1	4_divergent
iORF_145280	N1	Ancestor	0	53	SID3832	109	161	-	0	6_polymorphic
iORF_145281	N1	Ancestor	1	78	SID3832	109	186	-	1	6_polymorphic
iORF_145286	N1	Ancestor	1	9	SID3832	126	134	-	0	6_polymorphic
iORF_145290	N1	Ancestor	1	21	SID3832	141	161	-	0	6_polymorphic
iORF_145291	N1	Ancestor	0	18	SID3832	144	161	-	0	6_polymorphic
iORF_145293	N1	Ancestor	0	35	SID3832	152	186	-	1	6_polymorphic
iORF_145297	N1	Ancestor	0	34	SID3832	177	210	-	2	6_polymorphic
iORF_145298	N1	Ancestor	0	115	SID3832	177	291	-	7	6_polymorphic
iORF_145299	N1	Ancestor	0	42	SID3832	196	237	-	2	4_divergent
iORF_145300	N1	Ancestor	1	96	SID3832	196	291	-	7	7_ancest
iORF_145301	N1	Ancestor	0	85	SID3832	207	291	-	5	6_polymorphic
iORF_145303	N1	Ancestor	0	58	SID3832	234	291	-	5	5_SpeGroup
iORF_145304	N1	Ancestor	0	29	SID3832	251	279	+	1	7_ancest
iORF_145305	N1	Ancestor	1	57	SID3832	251	307	+	2	7_ancest
iORF_145308	N1	Ancestor	0	17	SID3832	263	279	+	1	5_SpeGroup
iORF_145315	N1	Ancestor	1	24	SID3832	320	343	+	1	5_SpeGroup
iORF_145316	N1	Ancestor	0	63	SID3832	320	382	+	1	5_SpeGroup
iORF_145317	N1	Ancestor	0	98	SID3832	333	430	-	11	6_polymorphic
iORF_145320	N1	Ancestor	1	87	SID3832	340	426	-	11	6_polymorphic
iORF_145323	N1	Ancestor	1	207	SID3832	379	585	+	11	5_SpeGroup
iORF_145324	N1	Ancestor	0	260	SID3832	379	638	+	13	5_SpeGroup
iORF_145325	N1	Ancestor	0	312	SID3832	379	690	+	13	5_SpeGroup
iORF_145330	N1	Ancestor	0	116	SID3832	470	585	+	1	5_SpeGroup
iORF_145331	N1	Ancestor	0	221	SID3832	470	690	+	3	6_polymorphic
iORF_145332	N1	Ancestor	0	354	SID3832	470	823	+	6	6_polymorphic
iORF_145333	N1	Ancestor	1	456	SID3832	470	925	+	8	7_ancest
iORF_145335	N1	Ancestor	0	62	SID3832	509	570	-	1	5_SpeGroup
iORF_145336	N1	Ancestor	0	215	SID3832	509	723	-	3	5_SpeGroup
iORF_145337	N1	Ancestor	1	51	SID3832	520	570	-	1	6_polymorphic
iORF_145338	N1	Ancestor	0	146	SID3832	520	665	-	3	5_SpeGroup
iORF_145339	N1	Ancestor	0	204	SID3832	520	723	-	3	6_polymorphic
iORF_145343	N1	Ancestor	0	12	SID3832	610	621	-	0	6_polymorphic
iORF_145344	N1	Ancestor	1	114	SID3832	610	723	-	1	6_polymorphic
iORF_145345	N1	Ancestor	1	36	SID3832	630	665	-	1	4_divergent
iORF_145351	N1	Ancestor	1	27	SID3832	729	755	+	3	3_pPar
iORF_145352	N1	Ancestor	0	39	SID3832	745	783	+	0	5_SpeGroup
iORF_145357	N1	Ancestor	1	51	SID3832	842	892	-	0	4_divergent
iORF_145359	N1	Ancestor	0	39	SID3832	854	892	-	0	5_SpeGroup
iORF_145361	N1	Ancestor	1	51	SID3832	873	923	-	0	4_divergent
iORF_145363	N1	Ancestor	0	45	SID3833	110	154	+	0	5_SpeGroup
iORF_145364	N1	Ancestor	1	15	SID3833	121	135	-	0	3_pPar
iORF_145366	N1	Ancestor	1	21	SID3833	134	154	+	0	4_divergent
iORF_145368	N1	Ancestor	1	12	SID3833	151	162	-	0	3_pPar
iORF_145382	N1	Ancestor	1	63	SID3833	268	330	+	3	6_polymorphic
iORF_145383	N1	Ancestor	0	83	SID3833	268	350	+	3	6_polymorphic
iORF_145384	N1	Ancestor	0	70	SID3833	293	362	-	2	5_SpeGroup
iORF_145388	N1	Ancestor	1	36	SID3833	327	362	-	0	4_divergent
iORF_145389	N1	Ancestor	1	27	SID3833	376	402	+	0	4_divergent
iORF_145390	N1	Ancestor	0	41	SID3833	376	416	+	1	5_SpeGroup
iORF_145391	N1	Ancestor	1	15	SID3833	413	427	+	0	1_conserved
iORF_145392	N1	Ancestor	1	15	SID3833	424	438	+	0	1_conserved
iORF_145441	N1	Ancestor	1	24	SID3834	62	85	+	0	1_conserved
iORF_145443	N1	Ancestor	1	33	SID3834	79	111	+	1	4_divergent
iORF_145444	N1	Ancestor	0	47	SID3834	79	125	+	1	5_SpeGroup
iORF_145400	N1	Ancestor	1	27	SID3834	146	172	+	0	3_pPar
iORF_145401	N1	Ancestor	1	30	SID3834	150	179	+	0	3_pPar
iORF_145403	N1	Ancestor	0	27	SID3834	183	209	+	0	5_SpeGroup
iORF_145404	N1	Ancestor	1	42	SID3834	183	224	+	0	4_divergent
iORF_145406	N1	Ancestor	0	166	SID3834	236	401	+	2	5_SpeGroup
iORF_145407	N1	Ancestor	0	258	SID3834	236	493	+	6	6_polymorphic
iORF_145409	N1	Ancestor	1	15	SID3834	285	299	-	0	1_conserved
iORF_145412	N1	Ancestor	0	166	SID3834	308	473	+	4	5_SpeGroup
iORF_145413	N1	Ancestor	1	186	SID3834	308	493	+	4	6_polymorphic
iORF_145414	N1	Ancestor	1	15	SID3834	313	327	-	0	4_divergent
iORF_145415	N1	Ancestor	0	94	SID3834	313	406	-	0	5_SpeGroup
iORF_145416	N1	Ancestor	1	72	SID3834	335	406	-	0	4_divergent
iORF_145417	N1	Ancestor	0	40	SID3834	342	381	+	0	5_SpeGroup
iORF_145418	N1	Ancestor	1	60	SID3834	342	401	+	0	4_divergent
iORF_145421	N1	Ancestor	0	126	SID3834	368	493	+	4	5_SpeGroup
iORF_145423	N1	Ancestor	0	69	SID3834	403	471	-	4	5_SpeGroup
iORF_145426	N1	Ancestor	1	69	SID3834	405	473	+	4	6_polymorphic
iORF_145427	N1	Ancestor	0	79	SID3834	405	483	+	4	5_SpeGroup
iORF_145428	N1	Ancestor	1	27	SID3834	438	464	-	0	4_divergent
iORF_145429	N1	Ancestor	0	19	SID3834	446	464	-	0	5_SpeGroup
iORF_145434	N1	Ancestor	0	12	SID3834	498	509	+	0	5_SpeGroup
iORF_145435	N1	Ancestor	1	99	SID3834	498	596	+	0	4_divergent
iORF_145436	N1	Ancestor	1	33	SID3834	532	564	+	0	1_conserved
iORF_145437	N1	Ancestor	0	18	SID3834	543	560	-	0	5_SpeGroup
iORF_145438	N1	Ancestor	0	15	SID3834	561	575	-	0	5_SpeGroup
iORF_145439	N1	Ancestor	1	42	SID3834	569	610	-	0	4_divergent
iORF_145440	N1	Ancestor	0	9	SID3834	586	594	-	0	5_SpeGroup
iORF_145452	N1	Ancestor	0	175	SID3836	19	193	-	8	5_SpeGroup
iORF_145460	N1	Ancestor	0	85	SID3836	44	128	+	8	7_ancest
iORF_145461	N1	Ancestor	0	12	SID3836	44	55	+	0	5_SpeGroup
iORF_145462	N1	Ancestor	1	45	SID3836	44	88	+	0	4_divergent
iORF_145463	N1	Ancestor	0	9	SID3836	52	60	+	0	5_SpeGroup
iORF_145465	N1	Ancestor	1	120	SID3836	74	193	-	8	6_polymorphic
iORF_145466	N1	Ancestor	1	33	SID3836	78	110	-	0	6_polymorphic
iORF_145467	N1	Ancestor	0	116	SID3836	78	193	-	8	6_polymorphic
iORF_145447	N1	Ancestor	1	51	SID3836	128	178	+	0	4_divergent
iORF_145448	N1	Ancestor	0	12	SID3836	145	156	-	0	6_polymorphic
iORF_145450	N1	Ancestor	1	54	SID3836	171	224	+	0	3_pPar
iORF_145451	N1	Ancestor	1	9	SID3836	190	198	-	0	1_conserved
iORF_145453	N1	Ancestor	1	114	SID3836	195	308	-	0	4_divergent
iORF_145454	N1	Ancestor	0	45	SID3836	211	255	-	0	6_polymorphic
iORF_145456	N1	Ancestor	0	33	SID3836	233	265	+	0	5_SpeGroup
iORF_145457	N1	Ancestor	1	18	SID3836	248	265	+	0	4_divergent
iORF_145458	N1	Ancestor	1	18	SID3836	299	316	-	0	3_pPar
iORF_145468	N1	Ancestor	1	30	SID3837	84	113	+	0	1_conserved
iORF_145520	N1	Ancestor	1	75	SID3838	59	133	-	2	6_polymorphic
iORF_145522	N1	Ancestor	0	18	SID3838	59	76	-	0	6_polymorphic
iORF_145472	N1	Ancestor	1	21	SID3838	108	128	-	0	4_divergent
iORF_145474	N1	Ancestor	0	12	SID3838	122	133	-	0	6_polymorphic
iORF_145475	N1	Ancestor	1	48	SID3838	122	169	+	0	4_divergent
iORF_145477	N1	Ancestor	1	54	SID3838	156	209	+	0	4_divergent
iORF_145478	N1	Ancestor	0	191	SID3838	156	346	+	11	5_SpeGroup
iORF_145479	N1	Ancestor	0	75	SID3838	159	233	-	3	7_ancest
iORF_145481	N1	Ancestor	1	15	SID3838	219	233	-	3	7_ancest
iORF_145482	N1	Ancestor	0	45	SID3838	219	263	-	3	5_SpeGroup
iORF_145484	N1	Ancestor	0	53	SID3838	233	285	-	0	5_SpeGroup
iORF_145485	N1	Ancestor	0	54	SID3838	260	313	-	0	5_SpeGroup
iORF_145486	N1	Ancestor	1	90	SID3838	260	349	-	8	7_ancest
iORF_145487	N1	Ancestor	0	171	SID3838	260	430	-	8	5_SpeGroup
iORF_145488	N1	Ancestor	0	84	SID3838	266	349	-	8	5_SpeGroup
iORF_145493	N1	Ancestor	0	27	SID3838	327	353	-	0	5_SpeGroup
iORF_145494	N1	Ancestor	1	51	SID3838	327	377	-	0	5_SpeGroup
iORF_145495	N1	Ancestor	0	45	SID3838	333	377	-	0	5_SpeGroup
iORF_145500	N1	Ancestor	0	48	SID3838	417	464	-	1	5_SpeGroup
iORF_145501	N1	Ancestor	0	27	SID3838	427	453	+	1	5_SpeGroup
iORF_145503	N1	Ancestor	0	105	SID3838	464	568	-	0	6_polymorphic
iORF_145504	N1	Ancestor	1	135	SID3838	464	598	-	1	6_polymorphic
iORF_145505	N1	Ancestor	1	45	SID3838	472	516	-	0	4_divergent
iORF_145506	N1	Ancestor	1	45	SID3838	474	518	+	0	6_polymorphic
iORF_145507	N1	Ancestor	0	81	SID3838	474	554	+	0	6_polymorphic
iORF_145510	N1	Ancestor	0	54	SID3838	491	544	+	0	5_SpeGroup
iORF_145512	N1	Ancestor	0	21	SID3838	511	531	+	0	4_divergent
iORF_145513	N1	Ancestor	1	24	SID3838	511	534	+	0	4_divergent
iORF_145514	N1	Ancestor	1	18	SID3838	527	544	+	0	5_SpeGroup
iORF_145521	N1	Ancestor	0	28	SID3838	571	598	-	1	6_polymorphic
iORF_145524	N1	Ancestor	0	114	SID3838	625	738	+	2	5_SpeGroup
iORF_145529	N1	Ancestor	1	51	SID3838	688	738	+	0	4_divergent
iORF_145530	N1	Ancestor	1	27	SID3838	719	745	+	3	4_divergent
iORF_145531	N1	Ancestor	0	40	SID3838	719	758	+	3	7_ancest
iORF_145532	N1	Ancestor	0	37	SID3838	735	771	-	3	6_polymorphic
iORF_145533	N1	Ancestor	1	30	SID3838	742	771	-	3	6_polymorphic
iORF_145603	N1	Ancestor	1	51	SID3839	10	60	+	2	3_pPar
iORF_145578	N1	Ancestor	1	18	SID3839	38	55	+	2	3_pPar
iORF_145593	N1	Ancestor	1	54	SID3839	77	130	+	0	6_polymorphic
iORF_145607	N1	Ancestor	0	12	SID3839	98	109	-	0	5_SpeGroup
iORF_145549	N1	Ancestor	1	66	SID3839	127	192	-	3	6_polymorphic
iORF_145554	N1	Ancestor	0	47	SID3839	146	192	-	3	5_SpeGroup
iORF_145555	N1	Ancestor	0	43	SID3839	150	192	-	3	6_polymorphic
iORF_145556	N1	Ancestor	1	63	SID3839	164	226	-	0	3_pPar
iORF_145560	N1	Ancestor	1	36	SID3839	182	217	+	0	3_pPar
iORF_145570	N1	Ancestor	0	27	SID3839	297	323	-	0	5_SpeGroup
iORF_145573	N1	Ancestor	0	55	SID3839	342	396	+	0	6_polymorphic
iORF_145574	N1	Ancestor	0	71	SID3839	342	412	+	2	5_SpeGroup
iORF_145575	N1	Ancestor	0	106	SID3839	342	447	+	2	7_ancest
iORF_145576	N1	Ancestor	1	114	SID3839	342	455	+	2	6_polymorphic
iORF_145577	N1	Ancestor	0	122	SID3839	342	463	+	5	5_SpeGroup
iORF_145544	N1	Ancestor	0	30	SID3839	1119	1148	-	0	5_SpeGroup
iORF_145863	N1	Ancestor	1	24	SID384	3	26	+	0	4_divergent
iORF_145868	N1	Ancestor	0	39	SID384	3	41	+	0	5_SpeGroup
iORF_145991	N1	Ancestor	1	21	SID384	89	109	-	0	3_pPar
iORF_146006	N1	Ancestor	0	60	SID384	93	152	-	0	5_SpeGroup
iORF_146007	N1	Ancestor	1	57	SID384	96	152	-	0	4_divergent
iORF_145832	N1	Ancestor	0	103	SID384	106	208	-	0	5_SpeGroup
iORF_145833	N1	Ancestor	1	9	SID384	108	116	+	0	4_divergent
iORF_145834	N1	Ancestor	0	108	SID384	108	215	+	0	5_SpeGroup
iORF_145840	N1	Ancestor	1	96	SID384	113	208	-	0	4_divergent
iORF_145854	N1	Ancestor	1	18	SID384	166	183	-	0	4_divergent
iORF_145864	N1	Ancestor	1	12	SID384	226	237	+	0	3_pPar
iORF_145867	N1	Ancestor	1	12	SID384	234	245	-	0	4_divergent
iORF_145869	N1	Ancestor	1	9	SID384	254	262	-	0	3_pPar
iORF_145794	N1	Ancestor	0	39	SID3840	338	376	-	4	5_SpeGroup
iORF_145798	N1	Ancestor	1	57	SID3840	363	419	-	4	5_SpeGroup
iORF_145802	N1	Ancestor	0	18	SID3840	402	419	-	0	5_SpeGroup
iORF_145804	N1	Ancestor	0	199	SID3840	426	624	-	28	5_SpeGroup
iORF_145805	N1	Ancestor	1	9	SID3840	429	437	+	0	4_divergent
iORF_145809	N1	Ancestor	1	18	SID3840	509	526	-	0	4_divergent
iORF_145810	N1	Ancestor	0	31	SID3840	509	539	-	2	7_ancest
iORF_145812	N1	Ancestor	1	15	SID3840	519	533	+	2	4_divergent
iORF_145815	N1	Ancestor	1	18	SID3840	607	624	-	0	4_divergent
iORF_145816	N1	Ancestor	1	30	SID3840	621	650	-	0	3_pPar
iORF_145817	N1	Ancestor	1	90	SID3840	637	726	+	0	3_pPar
iORF_145819	N1	Ancestor	1	144	SID3840	673	816	-	1	3_pPar
iORF_145820	N1	Ancestor	1	33	SID3840	704	736	+	0	4_divergent
iORF_145855	N1	Ancestor	0	18	SID3841	86	103	+	0	5_SpeGroup
iORF_145856	N1	Ancestor	1	57	SID3841	86	142	+	0	4_divergent
iORF_145857	N1	Ancestor	0	82	SID3841	86	167	+	0	5_SpeGroup
iORF_145835	N1	Ancestor	0	18	SID3841	108	125	+	0	6_polymorphic
iORF_145836	N1	Ancestor	0	28	SID3841	115	142	+	0	5_SpeGroup
iORF_145839	N1	Ancestor	0	18	SID3841	125	142	+	0	5_SpeGroup
iORF_145848	N1	Ancestor	0	24	SID3841	263	286	-	0	4_divergent
iORF_145850	N1	Ancestor	1	84	SID3841	263	346	-	3	5_SpeGroup
iORF_145851	N1	Ancestor	1	15	SID3841	265	279	+	0	1_conserved
iORF_145865	N1	Ancestor	1	48	SID3842	27	74	+	0	1_conserved
iORF_145871	N1	Ancestor	1	9	SID3842	82	90	-	0	3_pPar
iORF_145859	N1	Ancestor	0	48	SID3842	210	257	-	1	5_SpeGroup
iORF_145862	N1	Ancestor	1	24	SID3842	227	250	-	1	3_pPar
iORF_145866	N1	Ancestor	1	12	SID3842	295	306	-	0	1_conserved
iORF_145899	N1	Ancestor	1	24	SID3843	49	72	+	0	1_conserved
iORF_145901	N1	Ancestor	1	18	SID3843	96	113	-	3	6_polymorphic
iORF_145872	N1	Ancestor	1	51	SID3843	101	151	-	3	6_polymorphic
iORF_145873	N1	Ancestor	0	42	SID3843	110	151	-	0	6_polymorphic
iORF_145874	N1	Ancestor	1	42	SID3843	112	153	+	0	3_pPar
iORF_145876	N1	Ancestor	0	94	SID3843	128	221	+	0	5_SpeGroup
iORF_145881	N1	Ancestor	1	87	SID3843	261	347	-	0	3_pPar
iORF_145889	N1	Ancestor	1	84	SID3843	319	402	+	1	3_pPar
iORF_145919	N1	Ancestor	0	111	SID3845	5	115	-	12	5_SpeGroup
iORF_145905	N1	Ancestor	1	99	SID3845	17	115	-	12	5_SpeGroup
iORF_145913	N1	Ancestor	0	15	SID3845	24	38	-	0	5_SpeGroup
iORF_145916	N1	Ancestor	0	114	SID3845	27	140	+	12	5_SpeGroup
iORF_145923	N1	Ancestor	0	28	SID3845	66	93	+	0	5_SpeGroup
iORF_145924	N1	Ancestor	1	75	SID3845	66	140	+	3	6_polymorphic
iORF_145903	N1	Ancestor	1	15	SID3845	142	156	+	0	3_pPar
iORF_145906	N1	Ancestor	0	66	SID3845	175	240	+	2	5_SpeGroup
iORF_145907	N1	Ancestor	0	9	SID3845	188	196	+	1	5_SpeGroup
iORF_145908	N1	Ancestor	1	15	SID3845	188	202	+	1	4_divergent
iORF_145965	N1	Ancestor	1	24	SID3847	72	95	+	0	4_divergent
iORF_145925	N1	Ancestor	1	15	SID3847	101	115	+	0	4_divergent
iORF_145926	N1	Ancestor	0	327	SID3847	101	427	+	3	5_SpeGroup
iORF_145927	N1	Ancestor	1	24	SID3847	112	135	-	0	4_divergent
iORF_145930	N1	Ancestor	0	144	SID3847	132	275	-	2	5_SpeGroup
iORF_145931	N1	Ancestor	1	204	SID3847	132	335	-	3	4_divergent
iORF_145932	N1	Ancestor	0	335	SID3847	132	466	-	3	7_ancest
iORF_145933	N1	Ancestor	0	18	SID3847	140	157	-	0	4_divergent
iORF_145934	N1	Ancestor	0	117	SID3847	140	256	-	2	6_polymorphic
iORF_145935	N1	Ancestor	1	327	SID3847	140	466	-	3	6_polymorphic
iORF_145937	N1	Ancestor	1	39	SID3847	175	213	+	1	3_pPar
iORF_145945	N1	Ancestor	1	54	SID3847	228	281	+	1	3_pPar
iORF_145948	N1	Ancestor	1	111	SID3847	317	427	+	1	6_polymorphic
iORF_145950	N1	Ancestor	0	146	SID3847	317	462	+	1	7_ancest
iORF_145951	N1	Ancestor	1	87	SID3847	337	423	-	0	1_conserved
iORF_145952	N1	Ancestor	1	21	SID3847	342	362	-	0	3_pPar
iORF_145954	N1	Ancestor	0	60	SID3847	393	452	+	0	6_polymorphic
iORF_145962	N1	Ancestor	1	12	SID3847	459	470	-	0	4_divergent
iORF_145964	N1	Ancestor	1	15	SID3847	469	483	+	0	3_pPar
iORF_146010	N1	Ancestor	1	15	SID3849	53	67	+	0	4_divergent
iORF_146002	N1	Ancestor	0	51	SID3849	192	242	-	1	5_SpeGroup
iORF_146005	N1	Ancestor	1	12	SID3849	249	260	-	0	1_conserved
iORF_147906	N1	Ancestor	1	27	SID385	75	101	-	0	1_conserved
iORF_146361	N1	Ancestor	1	54	SID385	103	156	-	0	3_pPar
iORF_146374	N1	Ancestor	1	54	SID385	140	193	+	0	3_pPar
iORF_146377	N1	Ancestor	0	65	SID385	149	213	-	1	5_SpeGroup
iORF_146380	N1	Ancestor	1	57	SID385	162	218	+	2	4_divergent
iORF_146381	N1	Ancestor	0	68	SID385	162	229	+	2	7_ancest
iORF_146382	N1	Ancestor	0	97	SID385	162	258	+	2	5_SpeGroup
iORF_146384	N1	Ancestor	0	30	SID385	184	213	-	1	7_ancest
iORF_146385	N1	Ancestor	1	30	SID385	184	213	-	2	4_divergent
iORF_146465	N1	Ancestor	1	48	SID385	226	273	-	0	4_divergent
iORF_146486	N1	Ancestor	1	12	SID385	247	258	+	0	6_polymorphic
iORF_146487	N1	Ancestor	0	127	SID385	247	373	+	0	6_polymorphic
iORF_146517	N1	Ancestor	0	90	SID385	272	361	+	0	5_SpeGroup
iORF_146518	N1	Ancestor	1	102	SID385	272	373	+	0	7_ancest
iORF_146519	N1	Ancestor	0	109	SID385	272	380	+	0	6_polymorphic
iORF_146520	N1	Ancestor	0	139	SID385	272	410	+	0	6_polymorphic
iORF_146531	N1	Ancestor	1	27	SID385	282	308	+	0	3_pPar
iORF_146546	N1	Ancestor	0	12	SID385	292	303	-	0	4_divergent
iORF_146547	N1	Ancestor	1	66	SID385	292	357	-	0	5_SpeGroup
iORF_146554	N1	Ancestor	0	78	SID385	296	373	+	0	5_SpeGroup
iORF_146561	N1	Ancestor	0	18	SID385	312	329	+	0	5_SpeGroup
iORF_146567	N1	Ancestor	0	28	SID385	330	357	-	0	5_SpeGroup
iORF_146572	N1	Ancestor	1	189	SID385	370	558	+	7	4_divergent
iORF_146577	N1	Ancestor	1	78	SID385	389	466	+	1	4_divergent
iORF_146611	N1	Ancestor	1	54	SID385	442	495	-	6	3_pPar
iORF_146622	N1	Ancestor	0	93	SID385	466	558	+	6	6_polymorphic
iORF_146644	N1	Ancestor	0	69	SID385	495	563	-	0	5_SpeGroup
iORF_146366	N1	Ancestor	0	60	SID3851	2	61	+	1	5_SpeGroup
iORF_146387	N1	Ancestor	1	42	SID3851	9	50	-	1	4_divergent
iORF_146367	N1	Ancestor	1	39	SID3851	23	61	+	1	4_divergent
iORF_146370	N1	Ancestor	0	96	SID3851	33	128	+	3	5_SpeGroup
iORF_146371	N1	Ancestor	0	116	SID3851	33	148	+	3	5_SpeGroup
iORF_146372	N1	Ancestor	1	69	SID3851	37	105	+	1	4_divergent
iORF_146379	N1	Ancestor	1	21	SID3851	54	74	-	0	3_pPar
iORF_146383	N1	Ancestor	0	35	SID3851	81	115	-	3	5_SpeGroup
iORF_146364	N1	Ancestor	1	42	SID3851	107	148	+	2	5_SpeGroup
iORF_146462	N1	Ancestor	1	24	SID3852	3	26	+	0	3_pPar
iORF_146464	N1	Ancestor	1	54	SID3852	23	76	-	0	3_pPar
iORF_146478	N1	Ancestor	0	18	SID3852	37	54	+	0	5_SpeGroup
iORF_146483	N1	Ancestor	1	9	SID3852	41	49	+	0	4_divergent
iORF_146488	N1	Ancestor	0	95	SID3852	51	145	-	6	5_SpeGroup
iORF_146493	N1	Ancestor	0	9	SID3852	55	63	+	0	5_SpeGroup
iORF_146494	N1	Ancestor	1	36	SID3852	55	90	+	1	4_divergent
iORF_146500	N1	Ancestor	0	107	SID3852	60	166	+	6	5_SpeGroup
iORF_146512	N1	Ancestor	1	15	SID3852	71	85	+	0	1_conserved
iORF_146522	N1	Ancestor	0	45	SID3852	75	119	+	5	6_polymorphic
iORF_146524	N1	Ancestor	0	12	SID3852	79	90	+	1	5_SpeGroup
iORF_146395	N1	Ancestor	0	20	SID3852	100	119	+	1	5_SpeGroup
iORF_146400	N1	Ancestor	1	39	SID3852	103	141	+	1	4_divergent
iORF_146401	N1	Ancestor	0	74	SID3852	103	176	+	2	4_divergent
iORF_146421	N1	Ancestor	0	26	SID3852	116	141	+	1	5_SpeGroup
iORF_146422	N1	Ancestor	1	54	SID3852	116	169	+	1	5_SpeGroup
iORF_146425	N1	Ancestor	1	57	SID3852	120	176	+	2	6_polymorphic
iORF_146426	N1	Ancestor	0	95	SID3852	120	214	+	3	5_SpeGroup
iORF_146427	N1	Ancestor	0	115	SID3852	120	234	+	3	6_polymorphic
iORF_146452	N1	Ancestor	0	11	SID3852	166	176	+	1	5_SpeGroup
iORF_146454	N1	Ancestor	1	27	SID3852	166	192	+	2	7_ancest
iORF_146455	N1	Ancestor	0	49	SID3852	166	214	+	2	6_polymorphic
iORF_146456	N1	Ancestor	0	69	SID3852	166	234	+	2	6_polymorphic
iORF_146457	N1	Ancestor	0	126	SID3852	166	291	+	2	5_SpeGroup
iORF_146458	N1	Ancestor	1	57	SID3852	171	227	-	1	3_pPar
iORF_146523	N1	Ancestor	1	15	SID3852	753	767	+	2	3_pPar
iORF_146417	N1	Ancestor	1	75	SID3852	1182	1256	-	10	4_divergent
iORF_146418	N1	Ancestor	0	90	SID3852	1182	1271	-	11	5_SpeGroup
iORF_146419	N1	Ancestor	0	15	SID3852	1184	1198	+	0	5_SpeGroup
iORF_146420	N1	Ancestor	1	117	SID3852	1184	1300	+	13	5_SpeGroup
iORF_146428	N1	Ancestor	1	57	SID3852	1221	1277	+	1	4_divergent
iORF_146432	N1	Ancestor	0	9	SID3852	1242	1250	+	0	5_SpeGroup
iORF_146433	N1	Ancestor	0	36	SID3852	1242	1277	+	1	7_ancest
iORF_146435	N1	Ancestor	1	36	SID3852	1255	1290	+	1	4_divergent
iORF_146436	N1	Ancestor	0	46	SID3852	1255	1300	+	3	5_SpeGroup
iORF_146440	N1	Ancestor	0	54	SID3852	1291	1344	-	5	6_polymorphic
iORF_146441	N1	Ancestor	0	37	SID3852	1304	1340	-	3	6_polymorphic
iORF_146442	N1	Ancestor	0	35	SID3852	1306	1340	-	3	6_polymorphic
iORF_146443	N1	Ancestor	1	39	SID3852	1306	1344	-	3	7_ancest
iORF_146446	N1	Ancestor	1	21	SID3852	1320	1340	-	3	6_polymorphic
iORF_146447	N1	Ancestor	0	25	SID3852	1320	1344	-	3	6_polymorphic
iORF_146448	N1	Ancestor	0	31	SID3852	1320	1350	-	3	5_SpeGroup
iORF_146450	N1	Ancestor	0	60	SID3852	1339	1398	+	1	5_SpeGroup
iORF_146569	N1	Ancestor	1	36	SID3853	5	40	+	2	3_pPar
iORF_146571	N1	Ancestor	1	42	SID3853	51	92	-	0	3_pPar
iORF_146578	N1	Ancestor	1	57	SID3853	95	151	-	3	3_pPar
iORF_146566	N1	Ancestor	1	30	SID3853	210	239	+	1	4_divergent
iORF_146581	N1	Ancestor	0	113	SID3854	13	125	+	0	5_SpeGroup
iORF_146582	N1	Ancestor	1	144	SID3854	13	156	+	2	5_SpeGroup
iORF_146595	N1	Ancestor	0	12	SID3854	24	35	+	0	4_divergent
iORF_146613	N1	Ancestor	0	18	SID3854	53	70	-	0	5_SpeGroup
iORF_146620	N1	Ancestor	0	57	SID3854	69	125	+	0	5_SpeGroup
iORF_146632	N1	Ancestor	0	57	SID3854	84	140	-	0	5_SpeGroup
iORF_146635	N1	Ancestor	0	56	SID3854	90	145	+	0	5_SpeGroup
iORF_146584	N1	Ancestor	0	15	SID3854	142	156	+	2	4_divergent
iORF_146585	N1	Ancestor	0	17	SID3854	153	169	+	1	6_polymorphic
iORF_146639	N1	Ancestor	1	12	SID3854	959	970	-	0	1_conserved
iORF_146579	N1	Ancestor	0	18	SID3854	1007	1024	-	0	5_SpeGroup
iORF_146580	N1	Ancestor	1	24	SID3854	1023	1046	+	0	1_conserved
iORF_146653	N1	Ancestor	0	9	SID3855	17	25	+	0	5_SpeGroup
iORF_146654	N1	Ancestor	1	24	SID3855	17	40	+	0	4_divergent
iORF_146676	N1	Ancestor	0	42	SID3855	37	78	+	0	4_divergent
iORF_146691	N1	Ancestor	1	24	SID3855	55	78	+	0	5_SpeGroup
iORF_146694	N1	Ancestor	0	46	SID3855	55	100	+	0	5_SpeGroup
iORF_146717	N1	Ancestor	0	39	SID3855	78	116	+	0	5_SpeGroup
iORF_146645	N1	Ancestor	1	81	SID3855	109	189	-	0	5_SpeGroup
iORF_146646	N1	Ancestor	0	136	SID3855	109	244	-	4	5_SpeGroup
iORF_146647	N1	Ancestor	0	123	SID3855	122	244	-	4	5_SpeGroup
iORF_146648	N1	Ancestor	0	64	SID3855	126	189	-	0	4_divergent
iORF_146649	N1	Ancestor	0	119	SID3855	126	244	-	4	6_polymorphic
iORF_146651	N1	Ancestor	0	60	SID3855	130	189	-	0	7_ancest
iORF_146655	N1	Ancestor	0	39	SID3855	173	211	-	0	4_divergent
iORF_146656	N1	Ancestor	1	72	SID3855	173	244	-	4	7_ancest
iORF_146659	N1	Ancestor	0	40	SID3855	196	235	+	4	6_polymorphic
iORF_146660	N1	Ancestor	1	45	SID3855	196	240	+	4	7_ancest
iORF_146661	N1	Ancestor	0	87	SID3855	196	282	+	5	5_SpeGroup
iORF_146662	N1	Ancestor	0	98	SID3855	196	293	+	5	6_polymorphic
iORF_146664	N1	Ancestor	0	25	SID3855	220	244	-	4	6_polymorphic
iORF_146666	N1	Ancestor	1	51	SID3855	243	293	+	1	6_polymorphic
iORF_146667	N1	Ancestor	1	18	SID3855	265	282	+	0	4_divergent
iORF_146670	N1	Ancestor	1	12	SID3855	334	345	+	0	1_conserved
iORF_146671	N1	Ancestor	1	15	SID3855	345	359	+	0	1_conserved
iORF_146674	N1	Ancestor	0	80	SID3855	359	438	+	4	5_SpeGroup
iORF_146675	N1	Ancestor	1	87	SID3855	359	445	+	4	5_SpeGroup
iORF_146677	N1	Ancestor	0	63	SID3855	366	428	+	4	6_polymorphic
iORF_146678	N1	Ancestor	0	80	SID3855	366	445	+	4	5_SpeGroup
iORF_146679	N1	Ancestor	0	92	SID3855	366	457	+	6	6_polymorphic
iORF_146680	N1	Ancestor	1	180	SID3855	366	545	+	8	7_ancest
iORF_146683	N1	Ancestor	1	21	SID3855	442	462	+	2	4_divergent
iORF_146684	N1	Ancestor	0	99	SID3855	442	540	+	4	5_SpeGroup
iORF_146685	N1	Ancestor	0	104	SID3855	442	545	+	4	7_ancest
iORF_146687	N1	Ancestor	1	45	SID3855	448	492	-	3	7_ancest
iORF_146689	N1	Ancestor	0	19	SID3855	474	492	-	2	6_polymorphic
iORF_146692	N1	Ancestor	0	48	SID3855	532	579	-	4	6_polymorphic
iORF_146693	N1	Ancestor	1	126	SID3855	532	657	-	5	6_polymorphic
iORF_146695	N1	Ancestor	0	9	SID3855	537	545	+	0	4_divergent
iORF_146696	N1	Ancestor	0	38	SID3855	542	579	-	4	4_divergent
iORF_146697	N1	Ancestor	0	32	SID3855	578	609	+	1	6_polymorphic
iORF_146698	N1	Ancestor	1	36	SID3855	578	613	+	1	5_SpeGroup
iORF_146699	N1	Ancestor	0	65	SID3855	578	642	+	1	4_divergent
iORF_146700	N1	Ancestor	0	76	SID3855	578	653	+	1	6_polymorphic
iORF_146701	N1	Ancestor	0	54	SID3855	604	657	-	1	6_polymorphic
iORF_146702	N1	Ancestor	0	53	SID3855	605	657	-	1	5_SpeGroup
iORF_146703	N1	Ancestor	1	48	SID3855	606	653	+	0	6_polymorphic
iORF_146704	N1	Ancestor	0	51	SID3855	607	657	-	0	5_SpeGroup
iORF_147640	N1	Ancestor	1	27	SID3856	51	77	-	0	1_conserved
iORF_147647	N1	Ancestor	1	9	SID3856	72	80	+	0	4_divergent
iORF_146854	N1	Ancestor	1	9	SID3856	114	122	+	0	4_divergent
iORF_146855	N1	Ancestor	0	67	SID3856	114	180	+	2	5_SpeGroup
iORF_146858	N1	Ancestor	0	19	SID3856	123	141	-	0	5_SpeGroup
iORF_146862	N1	Ancestor	0	15	SID3856	127	141	-	0	6_polymorphic
iORF_146863	N1	Ancestor	0	27	SID3856	127	153	-	0	6_polymorphic
iORF_146876	N1	Ancestor	0	56	SID3856	134	189	+	3	6_polymorphic
iORF_146953	N1	Ancestor	0	44	SID3856	146	189	+	3	5_SpeGroup
iORF_147512	N1	Ancestor	1	9	SID3856	2271	2279	+	0	4_divergent
iORF_147513	N1	Ancestor	0	54	SID3856	2271	2324	+	1	5_SpeGroup
iORF_147522	N1	Ancestor	1	48	SID3856	2336	2383	-	1	5_SpeGroup
iORF_148117	N1	Ancestor	1	81	SID3858	42	122	+	6	3_pPar
iORF_148118	N1	Ancestor	1	21	SID3858	49	69	-	3	1_conserved
iORF_148122	N1	Ancestor	1	39	SID3858	68	106	+	3	3_pPar
iORF_148064	N1	Ancestor	0	68	SID3858	133	200	+	1	4_divergent
iORF_148065	N1	Ancestor	1	126	SID3858	133	258	+	2	4_divergent
iORF_148068	N1	Ancestor	1	54	SID3858	143	196	+	1	4_divergent
iORF_148069	N1	Ancestor	0	96	SID3858	143	238	+	2	7_ancest
iORF_148070	N1	Ancestor	0	116	SID3858	143	258	+	2	5_SpeGroup
iORF_148079	N1	Ancestor	1	18	SID3858	171	188	-	0	6_polymorphic
iORF_148100	N1	Ancestor	0	13	SID3858	230	242	+	0	5_SpeGroup
iORF_148101	N1	Ancestor	1	24	SID3858	230	253	+	0	4_divergent
iORF_148102	N1	Ancestor	0	15	SID3858	239	253	+	0	5_SpeGroup
iORF_148126	N1	Ancestor	1	90	SID3858	807	896	-	0	5_SpeGroup
iORF_148127	N1	Ancestor	0	96	SID3858	807	902	-	0	5_SpeGroup
iORF_148128	N1	Ancestor	0	48	SID3858	811	858	-	0	6_polymorphic
iORF_148130	N1	Ancestor	0	42	SID3858	857	898	+	0	6_polymorphic
iORF_148134	N1	Ancestor	1	132	SID3858	934	1065	-	4	4_divergent
iORF_148044	N1	Ancestor	1	117	SID3858	981	1097	-	0	4_divergent
iORF_148045	N1	Ancestor	0	201	SID3858	981	1181	-	0	5_SpeGroup
iORF_148049	N1	Ancestor	1	33	SID3858	1120	1152	+	0	3_pPar
iORF_148050	N1	Ancestor	1	24	SID3858	1146	1169	+	0	4_divergent
iORF_148051	N1	Ancestor	1	21	SID3858	1161	1181	-	0	4_divergent
iORF_148052	N1	Ancestor	0	21	SID3858	1171	1191	+	0	5_SpeGroup
iORF_148058	N1	Ancestor	1	9	SID3858	1263	1271	+	0	4_divergent
iORF_148093	N1	Ancestor	0	32	SID3858	1710	1741	-	1	6_polymorphic
iORF_148094	N1	Ancestor	1	12	SID3858	1765	1776	-	0	1_conserved
iORF_148095	N1	Ancestor	1	66	SID3858	1767	1832	+	0	6_polymorphic
iORF_148096	N1	Ancestor	1	45	SID3858	1771	1815	+	0	3_pPar
iORF_148099	N1	Ancestor	1	9	SID3858	1791	1799	-	0	1_conserved
iORF_148159	N1	Ancestor	0	20	SID3859	322	341	-	1	5_SpeGroup
iORF_148160	N1	Ancestor	1	45	SID3859	322	366	-	1	4_divergent
iORF_148161	N1	Ancestor	1	42	SID3859	338	379	-	1	4_divergent
iORF_148162	N1	Ancestor	1	21	SID3859	350	370	+	0	6_polymorphic
iORF_148165	N1	Ancestor	1	24	SID3859	380	403	+	0	4_divergent
iORF_148180	N1	Ancestor	1	15	SID3859	560	574	+	0	3_pPar
iORF_148182	N1	Ancestor	1	69	SID3859	574	642	+	0	3_pPar
iORF_148184	N1	Ancestor	1	42	SID3859	599	640	-	0	3_pPar
iORF_148189	N1	Ancestor	1	111	SID3859	639	749	+	1	3_pPar
iORF_148192	N1	Ancestor	1	21	SID3859	713	733	-	1	3_pPar
iORF_148193	N1	Ancestor	1	57	SID3859	752	808	-	0	4_divergent
iORF_148194	N1	Ancestor	1	21	SID3859	808	828	-	0	3_pPar
iORF_148195	N1	Ancestor	1	36	SID3859	828	863	-	1	3_pPar
iORF_148370	N1	Ancestor	0	156	SID386	3	158	-	1	6_polymorphic
iORF_148494	N1	Ancestor	0	152	SID386	7	158	-	1	5_SpeGroup
iORF_148409	N1	Ancestor	1	30	SID386	25	54	+	0	3_pPar
iORF_148475	N1	Ancestor	1	108	SID386	51	158	-	1	6_polymorphic
iORF_148491	N1	Ancestor	1	81	SID386	61	141	+	1	4_divergent
iORF_148515	N1	Ancestor	0	72	SID386	70	141	+	0	7_ancest
iORF_148217	N1	Ancestor	1	9	SID386	104	112	+	0	1_conserved
iORF_148235	N1	Ancestor	0	18	SID386	123	140	+	0	5_SpeGroup
iORF_148236	N1	Ancestor	1	24	SID386	123	146	+	0	4_divergent
iORF_148292	N1	Ancestor	1	18	SID386	181	198	+	0	3_pPar
iORF_148211	N1	Ancestor	1	27	SID3860	58	84	+	0	3_pPar
iORF_148198	N1	Ancestor	1	27	SID3860	111	137	-	0	4_divergent
iORF_148200	N1	Ancestor	0	22	SID3860	116	137	-	0	5_SpeGroup
iORF_148203	N1	Ancestor	0	9	SID3860	177	185	+	0	6_polymorphic
iORF_148204	N1	Ancestor	0	73	SID3860	192	264	-	0	6_polymorphic
iORF_148205	N1	Ancestor	1	54	SID3860	211	264	-	0	6_polymorphic
iORF_148207	N1	Ancestor	1	12	SID3860	249	260	-	0	3_pPar
iORF_148209	N1	Ancestor	1	27	SID3860	259	285	+	0	4_divergent
iORF_148210	N1	Ancestor	0	18	SID3860	268	285	+	0	5_SpeGroup
iORF_148245	N1	Ancestor	1	21	SID3861	35	55	-	0	6_polymorphic
iORF_148283	N1	Ancestor	0	9	SID3861	567	575	-	0	5_SpeGroup
iORF_148284	N1	Ancestor	1	15	SID3861	577	591	-	0	3_pPar
iORF_148286	N1	Ancestor	0	61	SID3861	581	641	+	1	5_SpeGroup
iORF_148287	N1	Ancestor	1	216	SID3861	581	796	+	4	6_polymorphic
iORF_148288	N1	Ancestor	0	226	SID3861	581	806	+	4	6_polymorphic
iORF_148291	N1	Ancestor	1	30	SID3861	682	711	-	0	4_divergent
iORF_148294	N1	Ancestor	0	24	SID3861	688	711	-	0	5_SpeGroup
iORF_148295	N1	Ancestor	1	12	SID3861	725	736	-	0	3_pPar
iORF_148297	N1	Ancestor	0	66	SID3861	731	796	+	1	4_divergent
iORF_148298	N1	Ancestor	1	69	SID3861	738	806	+	1	6_polymorphic
iORF_148299	N1	Ancestor	0	107	SID3861	738	844	+	3	7_ancest
iORF_148300	N1	Ancestor	0	122	SID3861	738	859	+	3	5_SpeGroup
iORF_148301	N1	Ancestor	0	9	SID3861	760	768	+	0	4_divergent
iORF_148302	N1	Ancestor	0	37	SID3861	760	796	+	1	6_polymorphic
iORF_148303	N1	Ancestor	0	77	SID3861	760	836	+	3	5_SpeGroup
iORF_148310	N1	Ancestor	1	60	SID3861	825	884	-	0	4_divergent
iORF_148311	N1	Ancestor	0	52	SID3861	833	884	-	0	5_SpeGroup
iORF_148407	N1	Ancestor	0	8	SID3862	5	12	-	1	5_SpeGroup
iORF_148387	N1	Ancestor	1	9	SID3862	22	30	+	0	3_pPar
iORF_148396	N1	Ancestor	1	78	SID3862	27	104	-	0	3_pPar
iORF_148399	N1	Ancestor	0	15	SID3862	30	44	+	0	5_SpeGroup
iORF_148436	N1	Ancestor	1	30	SID3862	81	110	+	0	4_divergent
iORF_148317	N1	Ancestor	0	18	SID3862	104	121	-	0	5_SpeGroup
iORF_148322	N1	Ancestor	1	21	SID3862	107	127	+	0	3_pPar
iORF_148332	N1	Ancestor	0	15	SID3862	120	134	+	0	5_SpeGroup
iORF_148340	N1	Ancestor	1	24	SID3862	124	147	+	0	1_conserved
iORF_148367	N1	Ancestor	0	139	SID3862	151	289	+	1	6_polymorphic
iORF_148389	N1	Ancestor	0	24	SID3862	234	257	-	0	5_SpeGroup
iORF_148391	N1	Ancestor	0	15	SID3862	245	259	+	0	6_polymorphic
iORF_148392	N1	Ancestor	1	45	SID3862	245	289	+	0	6_polymorphic
iORF_148393	N1	Ancestor	1	9	SID3862	256	264	+	0	6_polymorphic
iORF_148394	N1	Ancestor	1	39	SID3862	268	306	+	0	6_polymorphic
iORF_148424	N1	Ancestor	1	117	SID3862	660	776	-	1	3_pPar
iORF_148426	N1	Ancestor	1	36	SID3862	723	758	+	0	3_pPar
iORF_148430	N1	Ancestor	1	39	SID3862	769	807	-	1	4_divergent
iORF_148432	N1	Ancestor	0	32	SID3862	776	807	-	1	5_SpeGroup
iORF_148433	N1	Ancestor	1	9	SID3862	801	809	+	0	4_divergent
iORF_148434	N1	Ancestor	0	12	SID3862	801	812	+	0	5_SpeGroup
iORF_148447	N1	Ancestor	1	18	SID3862	909	926	-	0	1_conserved
iORF_148448	N1	Ancestor	1	21	SID3862	916	936	-	0	1_conserved
iORF_148449	N1	Ancestor	1	30	SID3862	933	962	-	0	3_pPar
iORF_148450	N1	Ancestor	0	39	SID3862	938	976	-	0	5_SpeGroup
iORF_148452	N1	Ancestor	0	18	SID3862	975	992	+	0	5_SpeGroup
iORF_148313	N1	Ancestor	1	48	SID3862	1000	1047	-	1	4_divergent
iORF_148314	N1	Ancestor	1	9	SID3862	1002	1010	+	0	1_conserved
iORF_148315	N1	Ancestor	1	15	SID3862	1029	1043	+	1	6_polymorphic
iORF_148318	N1	Ancestor	1	21	SID3862	1040	1060	+	0	3_pPar
iORF_148325	N1	Ancestor	1	33	SID3862	1121	1153	+	2	6_polymorphic
iORF_148326	N1	Ancestor	0	34	SID3862	1121	1154	+	2	6_polymorphic
iORF_148327	N1	Ancestor	0	80	SID3862	1121	1200	+	2	5_SpeGroup
iORF_148329	N1	Ancestor	1	15	SID3862	1179	1193	+	0	5_SpeGroup
iORF_148330	N1	Ancestor	0	82	SID3862	1179	1260	+	0	5_SpeGroup
iORF_148331	N1	Ancestor	0	162	SID3862	1179	1340	+	0	7_ancest
iORF_148334	N1	Ancestor	0	9	SID3862	1202	1210	-	0	5_SpeGroup
iORF_148335	N1	Ancestor	1	90	SID3862	1202	1291	-	0	4_divergent
iORF_148336	N1	Ancestor	0	34	SID3862	1204	1237	+	0	5_SpeGroup
iORF_148337	N1	Ancestor	1	57	SID3862	1204	1260	+	0	4_divergent
iORF_148338	N1	Ancestor	0	79	SID3862	1213	1291	-	0	5_SpeGroup
iORF_148339	N1	Ancestor	0	34	SID3862	1218	1251	-	0	5_SpeGroup
iORF_148341	N1	Ancestor	1	12	SID3862	1240	1251	-	0	6_polymorphic
iORF_148343	N1	Ancestor	1	39	SID3862	1302	1340	+	0	3_pPar
iORF_148348	N1	Ancestor	1	12	SID3862	1327	1338	-	0	3_pPar
iORF_148371	N1	Ancestor	1	30	SID3862	1596	1625	+	0	3_pPar
iORF_148372	N1	Ancestor	1	60	SID3862	1634	1693	-	0	4_divergent
iORF_148374	N1	Ancestor	1	75	SID3862	1648	1722	+	0	3_pPar
iORF_148375	N1	Ancestor	0	42	SID3862	1652	1693	-	0	7_ancest
iORF_148378	N1	Ancestor	1	51	SID3862	1690	1740	-	0	3_pPar
iORF_148379	N1	Ancestor	1	87	SID3862	1697	1783	-	2	3_pPar
iORF_148381	N1	Ancestor	1	24	SID3862	1739	1762	+	2	3_pPar
iORF_148383	N1	Ancestor	1	27	SID3862	1759	1785	+	0	3_pPar
iORF_148385	N1	Ancestor	1	87	SID3862	1763	1849	+	0	4_divergent
iORF_148386	N1	Ancestor	1	60	SID3862	1780	1839	-	0	4_divergent
iORF_148463	N1	Ancestor	0	54	SID3863	34	87	+	0	7_ancest
iORF_148464	N1	Ancestor	0	61	SID3863	34	94	+	0	5_SpeGroup
iORF_148468	N1	Ancestor	1	231	SID3863	38	268	-	1	4_divergent
iORF_148472	N1	Ancestor	1	21	SID3863	51	71	+	0	4_divergent
iORF_148473	N1	Ancestor	0	205	SID3863	64	268	-	1	5_SpeGroup
iORF_148453	N1	Ancestor	1	84	SID3863	106	189	+	1	4_divergent
iORF_148455	N1	Ancestor	1	30	SID3863	217	246	+	0	3_pPar
iORF_148456	N1	Ancestor	0	66	SID3863	226	291	-	0	5_SpeGroup
iORF_148457	N1	Ancestor	1	78	SID3863	226	303	-	0	5_SpeGroup
iORF_148458	N1	Ancestor	0	156	SID3863	226	381	-	1	5_SpeGroup
iORF_148459	N1	Ancestor	0	48	SID3863	283	330	+	0	6_polymorphic
iORF_148462	N1	Ancestor	1	30	SID3863	327	356	+	0	3_pPar
iORF_148467	N1	Ancestor	1	15	SID3863	367	381	-	0	4_divergent
iORF_148469	N1	Ancestor	0	9	SID3863	384	392	-	0	5_SpeGroup
iORF_148471	N1	Ancestor	0	12	SID3863	399	410	+	1	5_SpeGroup
iORF_148479	N1	Ancestor	1	60	SID3865	15	74	-	0	3_pPar
iORF_148490	N1	Ancestor	1	9	SID3865	59	67	-	0	3_pPar
iORF_148476	N1	Ancestor	1	39	SID3865	140	178	+	0	3_pPar
iORF_148480	N1	Ancestor	1	36	SID3865	167	202	-	0	3_pPar
iORF_148481	N1	Ancestor	1	66	SID3865	201	266	+	2	5_SpeGroup
iORF_148482	N1	Ancestor	0	93	SID3865	201	293	+	2	5_SpeGroup
iORF_148483	N1	Ancestor	0	129	SID3865	201	329	+	2	6_polymorphic
iORF_148486	N1	Ancestor	1	9	SID3865	244	252	+	0	1_conserved
iORF_148487	N1	Ancestor	1	27	SID3865	249	275	-	0	4_divergent
iORF_148488	N1	Ancestor	0	54	SID3865	256	309	-	0	5_SpeGroup
iORF_148489	N1	Ancestor	0	12	SID3865	264	275	-	0	5_SpeGroup
iORF_148505	N1	Ancestor	0	57	SID3866	19	75	+	0	5_SpeGroup
iORF_148510	N1	Ancestor	1	18	SID3866	51	68	+	0	1_conserved
iORF_148513	N1	Ancestor	1	15	SID3866	89	103	+	0	1_conserved
iORF_148514	N1	Ancestor	1	54	SID3866	92	145	-	0	3_pPar
iORF_148493	N1	Ancestor	1	9	SID3866	140	148	+	0	1_conserved
iORF_148498	N1	Ancestor	0	120	SID3866	167	286	-	0	5_SpeGroup
iORF_148501	N1	Ancestor	0	30	SID3866	206	235	+	0	5_SpeGroup
iORF_148502	N1	Ancestor	1	42	SID3866	206	247	+	0	4_divergent
iORF_148504	N1	Ancestor	1	21	SID3866	249	269	+	0	3_pPar
iORF_148506	N1	Ancestor	1	12	SID3866	256	267	-	0	3_pPar
iORF_149368	N1	Ancestor	0	120	SID3868	29039	29158	-	0	7_ancest
iORF_149369	N1	Ancestor	0	130	SID3868	29039	29168	-	0	5_SpeGroup
iORF_149371	N1	Ancestor	1	9	SID3868	29101	29109	-	0	3_pPar
iORF_149374	N1	Ancestor	0	40	SID3868	29119	29158	-	0	5_SpeGroup
iORF_149375	N1	Ancestor	1	45	SID3868	29124	29168	-	0	4_divergent
iORF_149383	N1	Ancestor	1	24	SID3868	29287	29310	-	0	1_conserved
iORF_149385	N1	Ancestor	0	9	SID3868	29320	29328	-	0	5_SpeGroup
iORF_149386	N1	Ancestor	1	39	SID3868	29327	29365	+	0	4_divergent
iORF_149387	N1	Ancestor	0	67	SID3868	29327	29393	+	0	5_SpeGroup
iORF_149390	N1	Ancestor	1	27	SID3868	29395	29421	-	0	1_conserved
iORF_149391	N1	Ancestor	1	21	SID3868	29418	29438	-	0	1_conserved
iORF_149392	N1	Ancestor	1	21	SID3868	29435	29455	-	0	3_pPar
iORF_149680	N1	Ancestor	0	100	SID3869	5	104	-	0	4_divergent
iORF_149689	N1	Ancestor	1	96	SID3869	5	100	-	0	5_SpeGroup
iORF_149700	N1	Ancestor	1	72	SID3869	7	78	+	0	4_divergent
iORF_149701	N1	Ancestor	0	73	SID3869	7	79	+	0	5_SpeGroup
iORF_149698	N1	Ancestor	0	36	SID3869	65	100	-	0	5_SpeGroup
iORF_149664	N1	Ancestor	0	12	SID3869	196	207	+	0	5_SpeGroup
iORF_149665	N1	Ancestor	0	38	SID3869	253	290	-	2	5_SpeGroup
iORF_149667	N1	Ancestor	1	27	SID3869	275	301	-	1	4_divergent
iORF_149668	N1	Ancestor	0	17	SID3869	285	301	-	1	4_divergent
iORF_149670	N1	Ancestor	0	65	SID3869	330	394	+	2	6_polymorphic
iORF_149671	N1	Ancestor	0	103	SID3869	330	432	+	4	6_polymorphic
iORF_149672	N1	Ancestor	1	219	SID3869	330	548	+	12	7_ancest
iORF_149673	N1	Ancestor	0	107	SID3869	357	463	+	5	5_SpeGroup
iORF_149674	N1	Ancestor	0	152	SID3869	357	508	+	6	7_ancest
iORF_149675	N1	Ancestor	0	192	SID3869	357	548	+	12	5_SpeGroup
iORF_149678	N1	Ancestor	1	36	SID3869	391	426	-	2	3_pPar
iORF_149679	N1	Ancestor	1	69	SID3869	395	463	+	3	4_divergent
iORF_149681	N1	Ancestor	1	72	SID3869	449	520	-	2	5_SpeGroup
iORF_149682	N1	Ancestor	0	120	SID3869	449	568	-	8	5_SpeGroup
iORF_149683	N1	Ancestor	0	35	SID3869	474	508	+	1	4_divergent
iORF_149684	N1	Ancestor	0	75	SID3869	474	548	+	7	5_SpeGroup
iORF_149685	N1	Ancestor	0	44	SID3869	477	520	-	1	5_SpeGroup
iORF_149687	N1	Ancestor	0	126	SID3869	477	602	-	7	5_SpeGroup
iORF_149688	N1	Ancestor	1	12	SID3869	487	498	-	0	1_conserved
iORF_149690	N1	Ancestor	1	12	SID3869	497	508	+	1	4_divergent
iORF_149691	N1	Ancestor	0	26	SID3869	497	522	+	1	4_divergent
iORF_149693	N1	Ancestor	1	24	SID3869	548	571	+	0	3_pPar
iORF_149694	N1	Ancestor	1	15	SID3869	554	568	-	0	4_divergent
iORF_149702	N1	Ancestor	0	341	SID3869	686	1026	+	26	5_SpeGroup
iORF_149703	N1	Ancestor	1	357	SID3869	686	1042	+	26	6_polymorphic
iORF_149704	N1	Ancestor	0	359	SID3869	686	1044	+	26	7_ancest
iORF_149705	N1	Ancestor	0	395	SID3869	686	1080	+	26	6_polymorphic
iORF_149708	N1	Ancestor	0	157	SID3869	686	842	+	7	6_polymorphic
iORF_149709	N1	Ancestor	0	337	SID3869	706	1042	+	26	6_polymorphic
iORF_149710	N1	Ancestor	1	45	SID3869	706	750	+	2	4_divergent
iORF_149711	N1	Ancestor	0	137	SID3869	706	842	+	7	6_polymorphic
iORF_149712	N1	Ancestor	1	33	SID3869	716	748	-	2	4_divergent
iORF_149715	N1	Ancestor	0	245	SID3869	769	1013	-	23	6_polymorphic
iORF_149717	N1	Ancestor	0	241	SID3869	773	1013	-	23	6_polymorphic
iORF_149718	N1	Ancestor	0	329	SID3869	773	1101	-	24	7_ancest
iORF_149719	N1	Ancestor	1	45	SID3869	773	817	-	4	6_polymorphic
iORF_149721	N1	Ancestor	0	38	SID3869	780	817	-	4	6_polymorphic
iORF_149724	N1	Ancestor	1	225	SID3869	789	1013	-	22	6_polymorphic
iORF_149725	N1	Ancestor	0	313	SID3869	789	1101	-	23	5_SpeGroup
iORF_149730	N1	Ancestor	1	219	SID3869	801	1019	+	19	6_polymorphic
iORF_149731	N1	Ancestor	0	242	SID3869	801	1042	+	20	6_polymorphic
iORF_149732	N1	Ancestor	0	244	SID3869	801	1044	+	20	5_SpeGroup
iORF_149736	N1	Ancestor	0	85	SID3869	929	1013	-	7	5_SpeGroup
iORF_149737	N1	Ancestor	0	103	SID3869	929	1031	-	8	7_ancest
iORF_149739	N1	Ancestor	0	66	SID3869	954	1019	+	7	6_polymorphic
iORF_149655	N1	Ancestor	1	9	SID3869	973	981	-	0	1_conserved
iORF_149660	N1	Ancestor	1	63	SID3869	1039	1101	-	0	4_divergent
iORF_149662	N1	Ancestor	0	12	SID3869	1098	1109	-	0	6_polymorphic
iORF_149905	N1	Ancestor	1	123	SID387	46	168	+	1	5_SpeGroup
iORF_149910	N1	Ancestor	0	36	SID387	46	81	+	0	6_polymorphic
iORF_149911	N1	Ancestor	0	37	SID387	46	82	+	0	6_polymorphic
iORF_149924	N1	Ancestor	1	15	SID387	59	73	+	0	3_pPar
iORF_149806	N1	Ancestor	1	27	SID387	165	191	-	0	1_conserved
iORF_149807	N1	Ancestor	1	303	SID387	170	472	-	3	6_polymorphic
iORF_149808	N1	Ancestor	0	72	SID387	173	244	+	0	5_SpeGroup
iORF_149811	N1	Ancestor	1	60	SID387	185	244	+	0	4_divergent
iORF_149812	N1	Ancestor	1	9	SID387	190	198	+	0	4_divergent
iORF_149813	N1	Ancestor	0	24	SID387	190	213	+	0	7_ancest
iORF_149814	N1	Ancestor	0	132	SID387	190	321	+	2	5_SpeGroup
iORF_149816	N1	Ancestor	0	54	SID387	228	281	-	0	6_polymorphic
iORF_149818	N1	Ancestor	1	54	SID387	228	281	-	2	6_polymorphic
iORF_149819	N1	Ancestor	0	245	SID387	228	472	-	3	6_polymorphic
iORF_149820	N1	Ancestor	0	357	SID387	228	584	-	3	6_polymorphic
iORF_149821	N1	Ancestor	0	202	SID387	271	472	-	3	6_polymorphic
iORF_149846	N1	Ancestor	1	9	SID387	330	338	+	0	4_divergent
iORF_149849	N1	Ancestor	0	21	SID387	335	355	+	0	6_polymorphic
iORF_149860	N1	Ancestor	1	9	SID387	355	363	+	0	6_polymorphic
iORF_149864	N1	Ancestor	1	210	SID387	375	584	-	1	6_polymorphic
iORF_149867	N1	Ancestor	1	30	SID387	379	408	+	1	4_divergent
iORF_149868	N1	Ancestor	0	51	SID387	379	429	+	1	5_SpeGroup
iORF_149872	N1	Ancestor	1	87	SID387	405	491	+	0	6_polymorphic
iORF_149874	N1	Ancestor	0	100	SID387	405	504	+	0	6_polymorphic
iORF_149909	N1	Ancestor	0	132	SID387	453	584	-	0	6_polymorphic
iORF_149915	N1	Ancestor	0	24	SID387	481	504	+	0	5_SpeGroup
iORF_149916	N1	Ancestor	1	108	SID387	504	611	+	3	4_divergent
iORF_149922	N1	Ancestor	1	42	SID387	568	609	-	3	5_SpeGroup
iORF_149923	N1	Ancestor	0	39	SID387	570	608	+	3	5_SpeGroup
iORF_149925	N1	Ancestor	1	90	SID387	584	673	-	3	6_polymorphic
iORF_149929	N1	Ancestor	0	81	SID387	593	673	-	2	6_polymorphic
iORF_149930	N1	Ancestor	0	69	SID387	605	673	-	2	5_SpeGroup
iORF_149945	N1	Ancestor	1	18	SID387	626	643	+	0	4_divergent
iORF_149946	N1	Ancestor	0	154	SID387	626	779	+	0	5_SpeGroup
iORF_149949	N1	Ancestor	1	96	SID387	643	738	+	0	4_divergent
iORF_149950	N1	Ancestor	1	120	SID387	654	773	-	0	5_SpeGroup
iORF_149955	N1	Ancestor	0	76	SID387	698	773	-	0	5_SpeGroup
iORF_149980	N1	Ancestor	1	9	SID387	776	784	-	0	6_polymorphic
iORF_149747	N1	Ancestor	1	42	SID3870	16	57	+	2	4_divergent
iORF_149748	N1	Ancestor	0	53	SID3870	16	68	+	2	5_SpeGroup
iORF_149790	N1	Ancestor	0	20	SID3870	65	84	-	3	5_SpeGroup
iORF_149792	N1	Ancestor	1	15	SID3870	70	84	-	3	4_divergent
iORF_149760	N1	Ancestor	0	17	SID3870	230	246	-	1	5_SpeGroup
iORF_149761	N1	Ancestor	0	23	SID3870	262	284	+	1	5_SpeGroup
iORF_149762	N1	Ancestor	1	69	SID3870	262	330	+	3	4_divergent
iORF_149764	N1	Ancestor	1	21	SID3870	287	307	-	0	1_conserved
iORF_149765	N1	Ancestor	0	84	SID3870	320	403	+	4	4_divergent
iORF_149788	N1	Ancestor	0	38	SID3870	522	559	-	1	5_SpeGroup
iORF_149789	N1	Ancestor	0	18	SID3870	566	583	+	0	5_SpeGroup
iORF_149791	N1	Ancestor	0	15	SID3870	605	619	-	1	5_SpeGroup
iORF_149830	N1	Ancestor	0	112	SID3873	15	126	-	2	5_SpeGroup
iORF_149831	N1	Ancestor	0	54	SID3873	15	68	-	2	5_SpeGroup
iORF_149858	N1	Ancestor	1	78	SID3873	44	121	-	2	4_divergent
iORF_149859	N1	Ancestor	0	39	SID3873	44	82	-	2	5_SpeGroup
iORF_149865	N1	Ancestor	0	43	SID3873	79	121	-	0	5_SpeGroup
iORF_149869	N1	Ancestor	0	25	SID3873	81	105	+	0	5_SpeGroup
iORF_149870	N1	Ancestor	1	18	SID3873	81	98	+	0	5_SpeGroup
iORF_149825	N1	Ancestor	1	9	SID3873	123	131	-	0	3_pPar
iORF_149826	N1	Ancestor	1	57	SID3873	128	184	-	0	1_conserved
iORF_149827	N1	Ancestor	1	42	SID3873	130	171	+	0	4_divergent
iORF_149828	N1	Ancestor	0	45	SID3873	130	174	+	0	5_SpeGroup
iORF_149832	N1	Ancestor	1	48	SID3873	157	204	-	0	4_divergent
iORF_149833	N1	Ancestor	0	189	SID3873	157	345	-	2	5_SpeGroup
iORF_149834	N1	Ancestor	0	48	SID3873	197	244	-	0	5_SpeGroup
iORF_149835	N1	Ancestor	1	27	SID3873	218	244	-	0	4_divergent
iORF_149836	N1	Ancestor	1	42	SID3873	225	266	+	1	4_divergent
iORF_149837	N1	Ancestor	0	83	SID3873	225	307	+	2	5_SpeGroup
iORF_149838	N1	Ancestor	1	27	SID3873	228	254	-	0	1_conserved
iORF_149844	N1	Ancestor	1	33	SID3873	300	332	-	1	3_pPar
iORF_149845	N1	Ancestor	0	127	SID3873	304	430	+	0	5_SpeGroup
iORF_149848	N1	Ancestor	1	102	SID3873	347	448	-	0	4_divergent
iORF_149850	N1	Ancestor	0	52	SID3873	372	423	-	0	6_polymorphic
iORF_149852	N1	Ancestor	1	39	SID3873	385	423	-	0	6_polymorphic
iORF_149853	N1	Ancestor	0	64	SID3873	385	448	-	0	6_polymorphic
iORF_149854	N1	Ancestor	1	21	SID3873	390	410	+	0	6_polymorphic
iORF_149855	N1	Ancestor	1	30	SID3873	414	443	-	0	4_divergent
iORF_149856	N1	Ancestor	0	27	SID3873	422	448	-	0	6_polymorphic
iORF_149857	N1	Ancestor	0	21	SID3873	423	443	-	0	5_SpeGroup
iORF_149893	N1	Ancestor	0	126	SID3874	32	157	-	8	7_ancest
iORF_149903	N1	Ancestor	0	77	SID3874	46	122	-	3	5_SpeGroup
iORF_149904	N1	Ancestor	1	33	SID3874	46	78	-	2	5_SpeGroup
iORF_149906	N1	Ancestor	1	57	SID3874	52	108	+	3	5_SpeGroup
iORF_149907	N1	Ancestor	0	126	SID3874	52	177	+	4	4_divergent
iORF_149908	N1	Ancestor	0	152	SID3874	52	203	+	5	5_SpeGroup
iORF_149913	N1	Ancestor	1	48	SID3874	56	103	+	3	5_SpeGroup
iORF_149914	N1	Ancestor	0	53	SID3874	56	108	+	3	4_divergent
iORF_149875	N1	Ancestor	1	60	SID3874	98	157	-	2	4_divergent
iORF_149876	N1	Ancestor	0	24	SID3874	99	122	-	1	7_ancest
iORF_149877	N1	Ancestor	0	59	SID3874	99	157	-	2	5_SpeGroup
iORF_149879	N1	Ancestor	1	57	SID3874	121	177	+	1	4_divergent
iORF_149880	N1	Ancestor	1	33	SID3874	156	188	+	0	4_divergent
iORF_149888	N1	Ancestor	1	27	SID3874	224	250	+	1	6_polymorphic
iORF_149889	N1	Ancestor	0	54	SID3874	224	277	+	1	6_polymorphic
iORF_149890	N1	Ancestor	0	85	SID3874	224	308	+	1	5_SpeGroup
iORF_149892	N1	Ancestor	0	30	SID3874	279	308	+	0	7_ancest
iORF_149896	N1	Ancestor	0	21	SID3874	305	325	-	0	4_divergent
iORF_149897	N1	Ancestor	1	39	SID3874	305	343	-	0	5_SpeGroup
iORF_149898	N1	Ancestor	0	18	SID3874	322	339	-	0	5_SpeGroup
iORF_149900	N1	Ancestor	1	12	SID3874	390	401	-	0	3_pPar
iORF_149901	N1	Ancestor	1	27	SID3874	406	432	-	4	3_pPar
iORF_149919	N1	Ancestor	1	12	SID3875	3	14	-	0	3_pPar
iORF_149918	N1	Ancestor	0	58	SID3875	15	72	-	2	5_SpeGroup
iORF_149920	N1	Ancestor	1	30	SID3875	43	72	-	1	5_SpeGroup
iORF_149917	N1	Ancestor	1	15	SID3875	101	115	-	0	3_pPar
iORF_149941	N1	Ancestor	0	75	SID3876	27	101	+	0	5_SpeGroup
iORF_149942	N1	Ancestor	0	81	SID3876	27	107	+	0	5_SpeGroup
iORF_149943	N1	Ancestor	1	93	SID3876	27	119	+	1	5_SpeGroup
iORF_149948	N1	Ancestor	0	45	SID3876	37	81	-	0	6_polymorphic
iORF_149953	N1	Ancestor	1	24	SID3876	74	97	-	0	1_conserved
iORF_149933	N1	Ancestor	0	12	SID3876	119	130	+	0	5_SpeGroup
iORF_149978	N1	Ancestor	1	66	SID3877	63	128	+	0	6_polymorphic
iORF_149979	N1	Ancestor	0	111	SID3877	63	173	+	1	6_polymorphic
iORF_149956	N1	Ancestor	1	18	SID3877	103	120	+	0	1_conserved
iORF_149957	N1	Ancestor	0	233	SID3877	112	344	-	2	6_polymorphic
iORF_149958	N1	Ancestor	1	198	SID3877	147	344	-	2	6_polymorphic
iORF_149959	N1	Ancestor	1	9	SID3877	151	159	+	0	5_SpeGroup
iORF_149960	N1	Ancestor	0	141	SID3877	151	291	+	0	5_SpeGroup
iORF_149962	N1	Ancestor	1	27	SID3877	221	247	+	0	3_pPar
iORF_149963	N1	Ancestor	1	60	SID3877	256	315	-	1	4_divergent
iORF_149965	N1	Ancestor	0	174	SID3877	256	429	-	7	5_SpeGroup
iORF_149966	N1	Ancestor	1	132	SID3877	341	472	-	6	4_divergent
iORF_149967	N1	Ancestor	1	63	SID3877	367	429	-	6	5_SpeGroup
iORF_149968	N1	Ancestor	0	106	SID3877	367	472	-	6	5_SpeGroup
iORF_149969	N1	Ancestor	0	51	SID3877	389	439	+	5	5_SpeGroup
iORF_149971	N1	Ancestor	0	34	SID3877	396	429	-	1	5_SpeGroup
iORF_149977	N1	Ancestor	1	21	SID3877	448	468	-	0	6_polymorphic
iORF_149985	N1	Ancestor	1	63	SID3878	14	76	-	0	6_polymorphic
iORF_150003	N1	Ancestor	0	42	SID3878	35	76	-	0	6_polymorphic
iORF_150006	N1	Ancestor	0	15	SID3878	62	76	-	0	5_SpeGroup
iORF_150007	N1	Ancestor	1	66	SID3878	65	130	+	0	3_pPar
iORF_150008	N1	Ancestor	1	18	SID3878	100	117	-	0	3_pPar
iORF_149982	N1	Ancestor	0	85	SID3878	119	203	-	1	6_polymorphic
iORF_149983	N1	Ancestor	0	97	SID3878	119	215	-	1	6_polymorphic
iORF_149987	N1	Ancestor	1	21	SID3878	168	188	-	0	3_pPar
iORF_149990	N1	Ancestor	0	9	SID3878	189	197	-	0	5_SpeGroup
iORF_149991	N1	Ancestor	0	15	SID3878	189	203	-	0	6_polymorphic
iORF_149992	N1	Ancestor	1	27	SID3878	189	215	-	0	6_polymorphic
iORF_149994	N1	Ancestor	0	43	SID3878	222	264	-	0	6_polymorphic
iORF_149996	N1	Ancestor	1	105	SID3878	222	326	-	0	4_divergent
iORF_149997	N1	Ancestor	0	97	SID3878	230	326	-	0	6_polymorphic
iORF_149998	N1	Ancestor	0	12	SID3878	253	264	-	0	6_polymorphic
iORF_149999	N1	Ancestor	1	36	SID3878	257	292	-	0	1_conserved
iORF_150000	N1	Ancestor	0	66	SID3878	261	326	-	0	6_polymorphic
iORF_150001	N1	Ancestor	1	9	SID3878	268	276	+	0	4_divergent
iORF_150002	N1	Ancestor	1	21	SID3878	308	328	+	0	1_conserved
iORF_150102	N1	Ancestor	0	49	SID3880	38	86	+	0	5_SpeGroup
iORF_150103	N1	Ancestor	1	57	SID3880	38	94	+	0	4_divergent
iORF_150110	N1	Ancestor	1	15	SID3880	57	71	-	0	3_pPar
iORF_150123	N1	Ancestor	1	135	SID3880	89	223	-	5	6_polymorphic
iORF_150060	N1	Ancestor	0	39	SID3880	102	140	+	1	5_SpeGroup
iORF_150068	N1	Ancestor	1	24	SID3880	125	148	+	1	4_divergent
iORF_150081	N1	Ancestor	0	79	SID3880	145	223	-	4	6_polymorphic
iORF_150090	N1	Ancestor	0	45	SID3880	179	223	-	3	7_ancest
iORF_150091	N1	Ancestor	1	48	SID3880	182	229	+	3	4_divergent
iORF_150093	N1	Ancestor	0	20	SID3880	195	214	+	1	5_SpeGroup
iORF_150094	N1	Ancestor	1	21	SID3880	195	215	+	3	4_divergent
iORF_150069	N1	Ancestor	0	45	SID3880	1223	1267	-	0	6_polymorphic
iORF_150070	N1	Ancestor	1	9	SID3880	1243	1251	-	0	1_conserved
iORF_150071	N1	Ancestor	0	18	SID3880	1254	1271	+	0	5_SpeGroup
iORF_150074	N1	Ancestor	1	165	SID3880	1286	1450	-	4	3_pPar
iORF_150075	N1	Ancestor	1	69	SID3880	1306	1374	+	0	1_conserved
iORF_150079	N1	Ancestor	1	114	SID3880	1413	1526	-	5	5_SpeGroup
iORF_150080	N1	Ancestor	0	108	SID3880	1419	1526	-	5	5_SpeGroup
iORF_150084	N1	Ancestor	0	20	SID3880	1471	1490	+	1	6_polymorphic
iORF_150085	N1	Ancestor	1	63	SID3880	1471	1533	+	1	6_polymorphic
iORF_150087	N1	Ancestor	0	42	SID3880	1492	1533	+	0	6_polymorphic
iORF_150088	N1	Ancestor	1	33	SID3880	1505	1537	+	0	3_pPar
iORF_150137	N1	Ancestor	0	42	SID3881	148	189	-	4	5_SpeGroup
iORF_150138	N1	Ancestor	1	24	SID3881	150	173	+	0	3_pPar
iORF_150149	N1	Ancestor	1	12	SID3881	263	274	-	1	5_SpeGroup
iORF_150150	N1	Ancestor	1	9	SID3881	319	327	-	0	4_divergent
iORF_150218	N1	Ancestor	0	77	SID3882	49	125	-	6	7_ancest
iORF_150196	N1	Ancestor	0	52	SID3882	270	321	+	0	4_divergent
iORF_150197	N1	Ancestor	0	84	SID3882	270	353	+	1	7_ancest
iORF_150198	N1	Ancestor	0	72	SID3882	278	349	+	1	7_ancest
iORF_150199	N1	Ancestor	1	15	SID3882	307	321	+	0	5_SpeGroup
iORF_150203	N1	Ancestor	0	15	SID3882	386	400	+	0	5_SpeGroup
iORF_150205	N1	Ancestor	0	38	SID3882	402	439	+	2	5_SpeGroup
iORF_150206	N1	Ancestor	0	51	SID3882	402	452	+	3	7_ancest
iORF_150207	N1	Ancestor	1	54	SID3882	402	455	+	8	7_ancest
iORF_150208	N1	Ancestor	0	71	SID3882	402	472	+	8	5_SpeGroup
iORF_150209	N1	Ancestor	1	24	SID3882	416	439	+	2	4_divergent
iORF_150210	N1	Ancestor	0	92	SID3882	416	507	+	8	5_SpeGroup
iORF_150212	N1	Ancestor	1	54	SID3882	432	485	-	6	4_divergent
iORF_150213	N1	Ancestor	0	63	SID3882	432	494	-	6	7_ancest
iORF_150215	N1	Ancestor	0	59	SID3882	436	494	-	6	5_SpeGroup
iORF_150217	N1	Ancestor	1	36	SID3882	472	507	+	0	4_divergent
iORF_150220	N1	Ancestor	1	87	SID3882	500	586	-	3	5_SpeGroup
iORF_150221	N1	Ancestor	1	18	SID3882	504	521	-	0	1_conserved
iORF_150222	N1	Ancestor	0	75	SID3882	522	596	-	3	5_SpeGroup
iORF_150223	N1	Ancestor	1	63	SID3882	534	596	-	3	6_polymorphic
iORF_150224	N1	Ancestor	0	150	SID3882	534	683	-	11	6_polymorphic
iORF_150225	N1	Ancestor	0	19	SID3882	568	586	-	2	5_SpeGroup
iORF_150228	N1	Ancestor	0	27	SID3882	586	612	-	2	5_SpeGroup
iORF_150231	N1	Ancestor	0	63	SID3882	608	670	-	1	5_SpeGroup
iORF_150232	N1	Ancestor	1	69	SID3882	615	683	-	6	6_polymorphic
iORF_150238	N1	Ancestor	0	37	SID3882	647	683	-	5	7_ancest
iORF_150242	N1	Ancestor	0	34	SID3882	650	683	-	5	5_SpeGroup
iORF_150243	N1	Ancestor	1	27	SID3882	652	678	+	0	6_polymorphic
iORF_150244	N1	Ancestor	0	37	SID3882	652	688	+	5	5_SpeGroup
iORF_150245	N1	Ancestor	0	13	SID3882	658	670	-	0	5_SpeGroup
iORF_150246	N1	Ancestor	1	27	SID3882	667	693	-	5	4_divergent
iORF_150247	N1	Ancestor	0	36	SID3882	667	702	-	5	5_SpeGroup
iORF_150249	N1	Ancestor	0	131	SID3882	693	823	-	7	5_SpeGroup
iORF_150251	N1	Ancestor	0	42	SID3882	695	736	+	6	5_SpeGroup
iORF_150252	N1	Ancestor	0	63	SID3882	695	757	+	6	6_polymorphic
iORF_150253	N1	Ancestor	1	162	SID3882	695	856	+	7	5_SpeGroup
iORF_150254	N1	Ancestor	0	208	SID3882	695	902	+	7	7_ancest
iORF_150259	N1	Ancestor	1	69	SID3882	755	823	-	1	5_SpeGroup
iORF_150267	N1	Ancestor	1	57	SID3882	853	909	-	0	3_pPar
iORF_150268	N1	Ancestor	1	21	SID3882	866	886	+	0	3_pPar
iORF_150270	N1	Ancestor	1	18	SID3882	906	923	-	0	1_conserved
iORF_150271	N1	Ancestor	1	12	SID3882	908	919	+	0	1_conserved
iORF_150167	N1	Ancestor	1	12	SID3882	977	988	+	0	5_SpeGroup
iORF_150545	N1	Ancestor	1	36	SID3884	52	87	+	0	6_polymorphic
iORF_150546	N1	Ancestor	0	45	SID3884	52	96	+	0	5_SpeGroup
iORF_150553	N1	Ancestor	0	81	SID3884	84	164	-	0	6_polymorphic
iORF_150529	N1	Ancestor	1	72	SID3884	124	195	-	2	3_pPar
iORF_150530	N1	Ancestor	1	72	SID3884	130	201	+	2	3_pPar
iORF_150533	N1	Ancestor	1	30	SID3884	170	199	-	2	6_polymorphic
iORF_150534	N1	Ancestor	1	111	SID3884	202	312	+	0	1_conserved
iORF_150536	N1	Ancestor	1	21	SID3884	233	253	-	0	1_conserved
iORF_150537	N1	Ancestor	1	210	SID3884	252	461	+	3	3_pPar
iORF_150538	N1	Ancestor	1	15	SID3884	314	328	+	0	4_divergent
iORF_150539	N1	Ancestor	0	153	SID3884	314	466	+	3	4_divergent
iORF_150541	N1	Ancestor	0	42	SID3884	359	400	-	3	5_SpeGroup
iORF_150542	N1	Ancestor	1	24	SID3884	423	446	-	0	4_divergent
iORF_150565	N1	Ancestor	1	33	SID3885	29	61	-	0	1_conserved
iORF_150590	N1	Ancestor	0	48	SID3885	52	99	+	0	4_divergent
iORF_150599	N1	Ancestor	1	12	SID3885	63	74	-	0	6_polymorphic
iORF_150555	N1	Ancestor	1	60	SID3885	143	202	+	0	6_polymorphic
iORF_150556	N1	Ancestor	0	42	SID3885	146	187	-	0	6_polymorphic
iORF_150557	N1	Ancestor	1	63	SID3885	168	230	-	0	1_conserved
iORF_150558	N1	Ancestor	1	9	SID3885	179	187	-	0	6_polymorphic
iORF_150559	N1	Ancestor	0	39	SID3885	239	277	+	0	5_SpeGroup
iORF_150560	N1	Ancestor	1	9	SID3885	262	270	+	0	4_divergent
iORF_150563	N1	Ancestor	0	28	SID3885	270	297	+	4	5_SpeGroup
iORF_150564	N1	Ancestor	1	33	SID3885	270	302	+	4	5_SpeGroup
iORF_150567	N1	Ancestor	0	83	SID3885	285	367	-	4	7_ancest
iORF_150568	N1	Ancestor	1	75	SID3885	309	383	+	5	5_SpeGroup
iORF_150569	N1	Ancestor	0	104	SID3885	309	412	+	5	5_SpeGroup
iORF_150571	N1	Ancestor	0	33	SID3885	333	365	+	4	5_SpeGroup
iORF_150574	N1	Ancestor	1	27	SID3885	341	367	-	3	5_SpeGroup
iORF_150575	N1	Ancestor	1	108	SID3885	354	461	-	3	4_divergent
iORF_150576	N1	Ancestor	0	18	SID3885	366	383	+	1	4_divergent
iORF_150579	N1	Ancestor	1	63	SID3885	395	457	-	2	4_divergent
iORF_150580	N1	Ancestor	0	67	SID3885	395	461	-	2	5_SpeGroup
iORF_150581	N1	Ancestor	0	75	SID3885	412	486	+	2	5_SpeGroup
iORF_150583	N1	Ancestor	0	21	SID3885	437	457	-	0	5_SpeGroup
iORF_150588	N1	Ancestor	0	133	SID3885	492	624	-	3	5_SpeGroup
iORF_150591	N1	Ancestor	0	109	SID3885	516	624	-	3	6_polymorphic
iORF_150592	N1	Ancestor	1	99	SID3885	526	624	-	3	7_ancest
iORF_150593	N1	Ancestor	0	80	SID3885	545	624	-	2	6_polymorphic
iORF_150636	N1	Ancestor	0	26	SID3886	4	29	-	2	5_SpeGroup
iORF_150618	N1	Ancestor	1	66	SID3886	20	85	-	3	4_divergent
iORF_150619	N1	Ancestor	0	15	SID3886	22	36	+	1	5_SpeGroup
iORF_150620	N1	Ancestor	1	57	SID3886	22	78	+	3	4_divergent
iORF_150649	N1	Ancestor	1	60	SID3886	46	105	-	2	5_SpeGroup
iORF_150650	N1	Ancestor	0	75	SID3886	46	120	-	2	5_SpeGroup
iORF_150651	N1	Ancestor	0	99	SID3886	46	144	-	2	7_ancest
iORF_150663	N1	Ancestor	0	93	SID3886	92	184	-	1	5_SpeGroup
iORF_150604	N1	Ancestor	0	42	SID3886	119	160	+	0	4_divergent
iORF_150605	N1	Ancestor	0	15	SID3886	130	144	-	0	5_SpeGroup
iORF_150607	N1	Ancestor	0	54	SID3886	131	184	-	1	7_ancest
iORF_150609	N1	Ancestor	1	54	SID3886	148	201	+	1	3_pPar
iORF_150610	N1	Ancestor	1	12	SID3886	157	168	-	1	4_divergent
iORF_150611	N1	Ancestor	0	18	SID3886	157	174	-	1	5_SpeGroup
iORF_150612	N1	Ancestor	0	136	SID3886	165	300	-	1	5_SpeGroup
iORF_150613	N1	Ancestor	0	24	SID3886	167	190	+	0	5_SpeGroup
iORF_150622	N1	Ancestor	0	51	SID3886	242	292	+	0	6_polymorphic
iORF_150623	N1	Ancestor	1	75	SID3886	242	316	+	0	6_polymorphic
iORF_150624	N1	Ancestor	0	97	SID3886	242	338	+	0	5_SpeGroup
iORF_150625	N1	Ancestor	1	60	SID3886	245	304	-	0	4_divergent
iORF_150627	N1	Ancestor	1	30	SID3886	271	300	-	0	6_polymorphic
iORF_150628	N1	Ancestor	0	34	SID3886	271	304	-	0	5_SpeGroup
iORF_150630	N1	Ancestor	0	18	SID3886	283	300	-	0	5_SpeGroup
iORF_150631	N1	Ancestor	0	12	SID3886	289	300	-	0	6_polymorphic
iORF_150634	N1	Ancestor	1	45	SID3886	297	341	-	0	6_polymorphic
iORF_150635	N1	Ancestor	0	33	SID3886	309	341	-	0	6_polymorphic
iORF_150637	N1	Ancestor	0	24	SID3886	332	355	-	0	5_SpeGroup
iORF_150638	N1	Ancestor	1	33	SID3886	340	372	+	0	1_conserved
iORF_150639	N1	Ancestor	1	15	SID3886	352	366	-	0	1_conserved
iORF_150640	N1	Ancestor	1	81	SID3886	367	447	-	8	6_polymorphic
iORF_150643	N1	Ancestor	0	108	SID3886	404	511	+	9	5_SpeGroup
iORF_150647	N1	Ancestor	1	33	SID3886	438	470	-	0	3_pPar
iORF_150653	N1	Ancestor	0	87	SID3886	472	558	-	4	5_SpeGroup
iORF_150655	N1	Ancestor	1	18	SID3886	501	518	+	1	3_pPar
iORF_150684	N1	Ancestor	1	12	SID3887	19	30	+	0	4_divergent
iORF_150685	N1	Ancestor	0	13	SID3887	19	31	+	0	5_SpeGroup
iORF_150665	N1	Ancestor	1	24	SID3887	89	112	-	0	4_divergent
iORF_150668	N1	Ancestor	0	15	SID3887	98	112	-	0	5_SpeGroup
iORF_150669	N1	Ancestor	1	24	SID3887	117	140	-	0	4_divergent
iORF_150672	N1	Ancestor	0	50	SID3887	137	186	-	2	6_polymorphic
iORF_150675	N1	Ancestor	0	18	SID3887	145	162	-	0	6_polymorphic
iORF_150676	N1	Ancestor	1	42	SID3887	145	186	-	2	6_polymorphic
iORF_150679	N1	Ancestor	0	49	SID3887	147	195	+	2	6_polymorphic
iORF_150686	N1	Ancestor	0	16	SID3887	171	186	-	2	6_polymorphic
iORF_150706	N1	Ancestor	1	18	SID3888	114	131	-	0	4_divergent
iORF_150708	N1	Ancestor	1	36	SID3888	188	223	+	0	1_conserved
iORF_150722	N1	Ancestor	1	93	SID3889	213	305	-	1	4_divergent
iORF_150723	N1	Ancestor	1	36	SID3889	248	283	-	0	4_divergent
iORF_150724	N1	Ancestor	0	42	SID3889	248	289	-	0	5_SpeGroup
iORF_150804	N1	Ancestor	1	48	SID389	38	85	-	2	6_polymorphic
iORF_150812	N1	Ancestor	0	44	SID389	42	85	-	2	6_polymorphic
iORF_150764	N1	Ancestor	1	15	SID389	172	186	-	0	3_pPar
iORF_150785	N1	Ancestor	0	18	SID389	219	236	-	0	4_divergent
iORF_150791	N1	Ancestor	1	9	SID389	228	236	-	0	4_divergent
iORF_150802	N1	Ancestor	1	18	SID389	242	259	-	0	6_polymorphic
iORF_150730	N1	Ancestor	0	60	SID3890	112	171	-	1	6_polymorphic
iORF_150750	N1	Ancestor	1	15	SID3890	280	294	-	0	6_polymorphic
iORF_150751	N1	Ancestor	0	21	SID3890	280	300	-	0	5_SpeGroup
iORF_150761	N1	Ancestor	0	12	SID3891	54	65	-	0	4_divergent
iORF_150770	N1	Ancestor	1	30	SID3892	14	43	+	0	3_pPar
iORF_150803	N1	Ancestor	0	54	SID3892	57	110	+	0	5_SpeGroup
iORF_150768	N1	Ancestor	1	18	SID3892	128	145	-	0	3_pPar
iORF_150771	N1	Ancestor	1	9	SID3892	145	153	-	0	4_divergent
iORF_150772	N1	Ancestor	0	36	SID3892	145	180	-	0	5_SpeGroup
iORF_150773	N1	Ancestor	0	9	SID3892	154	162	+	0	4_divergent
iORF_150774	N1	Ancestor	1	21	SID3892	154	174	+	0	4_divergent
iORF_150776	N1	Ancestor	0	12	SID3892	201	212	+	0	5_SpeGroup
iORF_150779	N1	Ancestor	0	33	SID3892	238	270	-	0	5_SpeGroup
iORF_150780	N1	Ancestor	1	42	SID3892	238	279	-	0	5_SpeGroup
iORF_150781	N1	Ancestor	0	71	SID3892	238	308	-	7	5_SpeGroup
iORF_150786	N1	Ancestor	1	45	SID3892	307	351	+	1	4_divergent
iORF_150789	N1	Ancestor	0	39	SID3892	313	351	+	0	5_SpeGroup
iORF_150792	N1	Ancestor	1	18	SID3892	405	422	-	0	4_divergent
iORF_150795	N1	Ancestor	1	18	SID3892	429	446	+	0	3_pPar
iORF_150797	N1	Ancestor	0	44	SID3892	439	482	-	2	5_SpeGroup
iORF_150798	N1	Ancestor	0	29	SID3892	450	478	-	2	5_SpeGroup
iORF_150800	N1	Ancestor	1	21	SID3892	458	478	-	2	5_SpeGroup
iORF_150801	N1	Ancestor	0	11	SID3892	468	478	-	1	7_ancest
iORF_150832	N1	Ancestor	0	58	SID3894	43	100	-	1	5_SpeGroup
iORF_150833	N1	Ancestor	1	54	SID3894	47	100	-	1	5_SpeGroup
iORF_150836	N1	Ancestor	0	50	SID3894	51	100	-	1	5_SpeGroup
iORF_150806	N1	Ancestor	1	15	SID3894	117	131	-	0	6_polymorphic
iORF_150813	N1	Ancestor	1	21	SID3894	180	200	-	1	3_pPar
iORF_150815	N1	Ancestor	0	68	SID3894	200	267	-	8	6_polymorphic
iORF_150816	N1	Ancestor	1	27	SID3894	208	234	+	2	5_SpeGroup
iORF_150817	N1	Ancestor	0	41	SID3894	208	248	+	2	6_polymorphic
iORF_150818	N1	Ancestor	0	74	SID3894	208	281	+	8	6_polymorphic
iORF_150819	N1	Ancestor	0	75	SID3894	208	282	+	8	5_SpeGroup
iORF_150820	N1	Ancestor	0	80	SID3894	208	287	+	12	7_ancest
iORF_150823	N1	Ancestor	1	15	SID3894	264	278	+	0	5_SpeGroup
iORF_150824	N1	Ancestor	0	19	SID3894	264	282	+	0	7_ancest
iORF_150828	N1	Ancestor	0	54	SID3894	291	344	-	3	5_SpeGroup
iORF_150830	N1	Ancestor	1	24	SID3894	321	344	-	3	4_divergent
iORF_150835	N1	Ancestor	1	21	SID3894	443	463	-	0	1_conserved
iORF_150863	N1	Ancestor	0	15	SID3894	707	721	+	0	6_polymorphic
iORF_150864	N1	Ancestor	1	36	SID3894	711	746	+	1	3_pPar
iORF_150884	N1	Ancestor	1	66	SID3895	32	97	-	2	4_divergent
iORF_150892	N1	Ancestor	0	9	SID3895	85	93	-	0	6_polymorphic
iORF_150870	N1	Ancestor	1	12	SID3895	134	145	-	0	1_conserved
iORF_150871	N1	Ancestor	0	21	SID3895	145	165	-	0	6_polymorphic
iORF_150872	N1	Ancestor	0	111	SID3895	145	255	-	2	6_polymorphic
iORF_150873	N1	Ancestor	0	18	SID3895	148	165	-	0	6_polymorphic
iORF_150874	N1	Ancestor	0	30	SID3895	148	177	-	0	6_polymorphic
iORF_150875	N1	Ancestor	1	108	SID3895	148	255	-	2	7_ancest
iORF_150876	N1	Ancestor	0	112	SID3895	148	259	-	2	6_polymorphic
iORF_150878	N1	Ancestor	0	87	SID3895	169	255	-	2	6_polymorphic
iORF_150879	N1	Ancestor	0	59	SID3895	197	255	-	1	4_divergent
iORF_150880	N1	Ancestor	1	63	SID3895	197	259	-	1	5_SpeGroup
iORF_150882	N1	Ancestor	1	57	SID3895	221	277	+	8	6_polymorphic
iORF_150938	N1	Ancestor	1	42	SID3897	165	206	+	1	6_polymorphic
iORF_150939	N1	Ancestor	0	96	SID3897	165	260	+	2	5_SpeGroup
iORF_150941	N1	Ancestor	1	48	SID3897	263	310	+	0	6_polymorphic
iORF_150942	N1	Ancestor	1	18	SID3897	307	324	+	0	1_conserved
iORF_150943	N1	Ancestor	1	12	SID3897	319	330	-	0	1_conserved
iORF_150944	N1	Ancestor	1	9	SID3897	329	337	+	0	3_pPar
iORF_150950	N1	Ancestor	0	58	SID3897	385	442	+	3	6_polymorphic
iORF_150955	N1	Ancestor	1	195	SID3897	583	777	-	0	3_pPar
iORF_150958	N1	Ancestor	1	84	SID3897	620	703	-	0	3_pPar
iORF_150959	N1	Ancestor	1	12	SID3897	645	656	+	0	1_conserved
iORF_150964	N1	Ancestor	0	9	SID3897	794	802	-	0	4_divergent
iORF_150971	N1	Ancestor	0	54	SID3897	923	976	-	0	5_SpeGroup
iORF_150972	N1	Ancestor	1	60	SID3897	944	1003	+	0	3_pPar
iORF_150973	N1	Ancestor	1	78	SID3897	957	1034	-	0	3_pPar
iORF_150906	N1	Ancestor	0	21	SID3897	1033	1053	+	0	5_SpeGroup
iORF_150907	N1	Ancestor	1	33	SID3897	1033	1065	+	0	4_divergent
iORF_150909	N1	Ancestor	1	33	SID3897	1059	1091	+	0	3_pPar
iORF_150910	N1	Ancestor	0	39	SID3897	1062	1100	-	0	6_polymorphic
iORF_150911	N1	Ancestor	0	12	SID3897	1074	1085	-	0	4_divergent
iORF_150912	N1	Ancestor	1	27	SID3897	1074	1100	-	0	6_polymorphic
iORF_150913	N1	Ancestor	0	33	SID3897	1074	1106	-	0	6_polymorphic
iORF_150914	N1	Ancestor	1	48	SID3897	1099	1146	+	1	3_pPar
iORF_150918	N1	Ancestor	1	45	SID3897	1143	1187	-	4	6_polymorphic
iORF_150920	N1	Ancestor	0	30	SID3897	1149	1178	+	0	5_SpeGroup
iORF_150922	N1	Ancestor	0	50	SID3897	1175	1224	-	8	5_SpeGroup
iORF_150934	N1	Ancestor	1	48	SID3897	1312	1359	-	0	3_pPar
iORF_150935	N1	Ancestor	1	15	SID3897	1319	1333	-	0	3_pPar
iORF_150937	N1	Ancestor	1	21	SID3897	1392	1412	-	0	1_conserved
iORF_151005	N1	Ancestor	0	30	SID3898	59	88	-	0	5_SpeGroup
iORF_151007	N1	Ancestor	1	9	SID3898	61	69	+	0	1_conserved
iORF_151009	N1	Ancestor	1	24	SID3898	69	92	+	0	1_conserved
iORF_151010	N1	Ancestor	0	18	SID3898	82	99	+	0	6_polymorphic
iORF_150978	N1	Ancestor	0	63	SID3898	126	188	+	11	5_SpeGroup
iORF_150986	N1	Ancestor	1	12	SID3898	177	188	+	0	4_divergent
iORF_150987	N1	Ancestor	0	12	SID3898	181	192	+	0	5_SpeGroup
iORF_150988	N1	Ancestor	1	24	SID3898	181	204	+	0	4_divergent
iORF_150990	N1	Ancestor	1	75	SID3898	191	265	+	0	5_SpeGroup
iORF_150991	N1	Ancestor	0	51	SID3898	215	265	+	0	4_divergent
iORF_150992	N1	Ancestor	0	48	SID3898	237	284	-	0	5_SpeGroup
iORF_150995	N1	Ancestor	1	27	SID3898	393	419	+	0	4_divergent
iORF_150997	N1	Ancestor	1	60	SID3898	496	555	+	0	6_polymorphic
iORF_150999	N1	Ancestor	1	24	SID3898	536	559	-	0	1_conserved
iORF_151000	N1	Ancestor	1	24	SID3898	576	599	-	0	4_divergent
iORF_151001	N1	Ancestor	0	95	SID3898	576	670	-	10	5_SpeGroup
iORF_151002	N1	Ancestor	1	39	SID3898	590	628	+	0	3_pPar
iORF_151003	N1	Ancestor	0	57	SID3898	599	655	-	9	5_SpeGroup
iORF_151004	N1	Ancestor	1	72	SID3898	599	670	-	10	4_divergent
iORF_151008	N1	Ancestor	1	15	SID3898	661	675	-	0	4_divergent
iORF_151032	N1	Ancestor	1	42	SID3899	9	50	-	0	3_pPar
iORF_151012	N1	Ancestor	0	9	SID3899	145	153	-	0	5_SpeGroup
iORF_151013	N1	Ancestor	1	42	SID3899	164	205	+	0	1_conserved
iORF_151014	N1	Ancestor	1	42	SID3899	167	208	-	0	1_conserved
iORF_151015	N1	Ancestor	0	190	SID3899	174	363	-	1	5_SpeGroup
iORF_151016	N1	Ancestor	1	162	SID3899	202	363	-	1	4_divergent
iORF_151017	N1	Ancestor	1	36	SID3899	260	295	+	0	4_divergent
iORF_151018	N1	Ancestor	0	33	SID3899	263	295	+	0	5_SpeGroup
iORF_154416	N1	Ancestor	0	125	SID39	56	180	+	4	5_SpeGroup
iORF_154417	N1	Ancestor	1	147	SID39	56	202	+	4	5_SpeGroup
iORF_151390	N1	Ancestor	1	33	SID39	158	190	-	4	4_divergent
iORF_151471	N1	Ancestor	1	54	SID39	189	242	+	0	3_pPar
iORF_151501	N1	Ancestor	1	30	SID39	202	231	+	0	3_pPar
iORF_151503	N1	Ancestor	1	12	SID39	205	216	-	0	4_divergent
iORF_151080	N1	Ancestor	0	77	SID390	38	114	+	5	5_SpeGroup
iORF_151081	N1	Ancestor	0	86	SID390	38	123	+	5	7_ancest
iORF_151082	N1	Ancestor	1	96	SID390	38	133	+	5	4_divergent
iORF_151037	N1	Ancestor	1	48	SID390	98	145	-	2	3_pPar
iORF_151046	N1	Ancestor	1	12	SID390	120	131	-	0	1_conserved
iORF_151050	N1	Ancestor	0	12	SID390	130	141	+	2	4_divergent
iORF_151065	N1	Ancestor	0	57	SID3902	32	88	-	2	5_SpeGroup
iORF_151066	N1	Ancestor	0	101	SID3902	38	138	-	2	5_SpeGroup
iORF_151067	N1	Ancestor	1	51	SID3902	38	88	-	2	5_SpeGroup
iORF_151069	N1	Ancestor	1	18	SID3902	75	92	+	0	1_conserved
iORF_151061	N1	Ancestor	1	54	SID3902	143	196	-	0	4_divergent
iORF_151062	N1	Ancestor	0	37	SID3902	149	185	+	0	5_SpeGroup
iORF_151075	N1	Ancestor	1	9	SID3903	27	35	+	1	3_pPar
iORF_151084	N1	Ancestor	1	12	SID3903	79	90	-	0	3_pPar
iORF_151085	N1	Ancestor	0	36	SID3903	87	122	-	0	5_SpeGroup
iORF_151070	N1	Ancestor	1	12	SID3903	95	106	+	0	3_pPar
iORF_151071	N1	Ancestor	1	9	SID3903	103	111	+	0	4_divergent
iORF_151072	N1	Ancestor	0	54	SID3903	103	156	+	5	5_SpeGroup
iORF_151073	N1	Ancestor	1	15	SID3903	108	122	-	0	4_divergent
iORF_151102	N1	Ancestor	1	99	SID3904	4	102	-	1	6_polymorphic
iORF_151108	N1	Ancestor	1	51	SID3904	10	60	+	0	3_pPar
iORF_151104	N1	Ancestor	0	28	SID3904	65	92	-	1	6_polymorphic
iORF_151087	N1	Ancestor	0	45	SID3904	119	163	+	3	5_SpeGroup
iORF_151088	N1	Ancestor	1	39	SID3904	125	163	+	3	4_divergent
iORF_151089	N1	Ancestor	0	9	SID3904	131	139	-	0	5_SpeGroup
iORF_151092	N1	Ancestor	1	39	SID3904	177	215	-	3	5_SpeGroup
iORF_151126	N1	Ancestor	0	39	SID3906	12	50	-	0	6_polymorphic
iORF_151133	N1	Ancestor	0	94	SID3906	31	124	-	5	6_polymorphic
iORF_151135	N1	Ancestor	0	105	SID3906	33	137	+	5	5_SpeGroup
iORF_151136	N1	Ancestor	0	84	SID3906	41	124	-	5	6_polymorphic
iORF_151137	N1	Ancestor	1	78	SID3906	47	124	-	5	6_polymorphic
iORF_151138	N1	Ancestor	0	66	SID3906	59	124	-	5	5_SpeGroup
iORF_151127	N1	Ancestor	1	21	SID3906	127	147	-	0	1_conserved
iORF_151157	N1	Ancestor	1	27	SID3907	5	31	-	0	1_conserved
iORF_151151	N1	Ancestor	1	123	SID3907	28	150	-	0	4_divergent
iORF_151156	N1	Ancestor	0	27	SID3907	36	62	+	0	5_SpeGroup
iORF_151160	N1	Ancestor	1	18	SID3907	59	76	-	0	4_divergent
iORF_151150	N1	Ancestor	0	42	SID3907	246	287	-	0	6_polymorphic
iORF_151179	N1	Ancestor	1	27	SID3909	33	59	+	0	3_pPar
iORF_151181	N1	Ancestor	1	12	SID3909	54	65	-	0	1_conserved
iORF_151170	N1	Ancestor	1	18	SID3909	158	175	+	1	3_pPar
iORF_151173	N1	Ancestor	0	9	SID3909	186	194	+	0	6_polymorphic
iORF_151174	N1	Ancestor	1	69	SID3909	186	254	+	0	6_polymorphic
iORF_151176	N1	Ancestor	1	36	SID3909	222	257	-	0	3_pPar
iORF_151178	N1	Ancestor	1	33	SID3909	251	283	-	0	3_pPar
iORF_151286	N1	Ancestor	1	42	SID391	41	82	+	0	5_SpeGroup
iORF_151194	N1	Ancestor	1	42	SID391	115	156	-	0	1_conserved
iORF_151203	N1	Ancestor	1	30	SID391	149	178	-	0	1_conserved
iORF_151273	N1	Ancestor	1	30	SID391	2941	2970	+	0	4_divergent
iORF_151274	N1	Ancestor	0	92	SID391	2971	3062	-	1	4_divergent
iORF_151275	N1	Ancestor	1	84	SID391	2979	3062	-	1	4_divergent
iORF_151276	N1	Ancestor	1	33	SID391	2986	3018	+	1	6_polymorphic
iORF_151279	N1	Ancestor	0	122	SID391	2986	3107	+	1	5_SpeGroup
iORF_151280	N1	Ancestor	1	39	SID391	3035	3073	-	0	3_pPar
iORF_151282	N1	Ancestor	1	36	SID391	3072	3107	+	0	4_divergent
iORF_151186	N1	Ancestor	1	18	SID3910	129	146	-	2	3_pPar
iORF_151187	N1	Ancestor	1	27	SID3910	137	163	+	0	4_divergent
iORF_151188	N1	Ancestor	0	12	SID3910	154	165	-	0	5_SpeGroup
iORF_151189	N1	Ancestor	1	18	SID3910	154	171	-	0	4_divergent
iORF_151230	N1	Ancestor	1	24	SID3912	2	25	-	0	3_pPar
iORF_151255	N1	Ancestor	1	21	SID3912	81	101	+	0	4_divergent
iORF_151284	N1	Ancestor	1	51	SID3913	24	74	-	0	4_divergent
iORF_151287	N1	Ancestor	0	153	SID3914	83	235	-	0	5_SpeGroup
iORF_151289	N1	Ancestor	0	147	SID3914	91	237	+	0	5_SpeGroup
iORF_151290	N1	Ancestor	0	152	SID3914	91	242	+	0	5_SpeGroup
iORF_151291	N1	Ancestor	1	162	SID3914	91	252	+	0	5_SpeGroup
iORF_151292	N1	Ancestor	1	15	SID3914	142	156	-	0	1_conserved
iORF_151293	N1	Ancestor	1	12	SID3914	149	160	+	0	1_conserved
iORF_151298	N1	Ancestor	0	63	SID3914	195	257	-	0	5_SpeGroup
iORF_151299	N1	Ancestor	1	12	SID3914	200	211	+	0	4_divergent
iORF_151300	N1	Ancestor	0	26	SID3914	204	229	+	0	5_SpeGroup
iORF_151301	N1	Ancestor	1	39	SID3914	204	242	+	0	4_divergent
iORF_151304	N1	Ancestor	1	9	SID3914	249	257	-	0	4_divergent
iORF_151305	N1	Ancestor	1	9	SID3914	259	267	-	0	1_conserved
iORF_151349	N1	Ancestor	1	36	SID3915	32	67	+	6	3_pPar
iORF_151368	N1	Ancestor	1	15	SID3915	48	62	+	0	1_conserved
iORF_151398	N1	Ancestor	0	39	SID3915	80	118	-	0	6_polymorphic
iORF_151334	N1	Ancestor	1	18	SID3915	164	181	-	0	5_SpeGroup
iORF_151340	N1	Ancestor	1	48	SID3915	261	308	-	0	5_SpeGroup
iORF_151341	N1	Ancestor	0	68	SID3915	261	328	-	0	5_SpeGroup
iORF_151342	N1	Ancestor	0	27	SID3915	300	326	+	0	6_polymorphic
iORF_151343	N1	Ancestor	1	33	SID3915	300	332	+	0	4_divergent
iORF_151344	N1	Ancestor	1	24	SID3915	305	328	-	0	5_SpeGroup
iORF_151345	N1	Ancestor	1	15	SID3915	310	324	-	0	4_divergent
iORF_151346	N1	Ancestor	0	12	SID3915	315	326	+	0	6_polymorphic
iORF_151352	N1	Ancestor	0	9	SID3915	375	383	+	0	6_polymorphic
iORF_151353	N1	Ancestor	1	57	SID3915	398	454	+	0	4_divergent
iORF_151354	N1	Ancestor	0	66	SID3915	398	463	+	0	5_SpeGroup
iORF_151357	N1	Ancestor	1	36	SID3915	415	450	-	0	3_pPar
iORF_151358	N1	Ancestor	0	70	SID3915	438	507	-	0	6_polymorphic
iORF_151359	N1	Ancestor	0	15	SID3915	443	457	-	0	5_SpeGroup
iORF_151360	N1	Ancestor	0	18	SID3915	443	460	-	0	6_polymorphic
iORF_151361	N1	Ancestor	1	51	SID3915	443	493	-	0	6_polymorphic
iORF_151362	N1	Ancestor	1	45	SID3915	451	495	+	0	4_divergent
iORF_151363	N1	Ancestor	0	146	SID3915	451	596	+	4	5_SpeGroup
iORF_151364	N1	Ancestor	0	37	SID3915	457	493	-	0	5_SpeGroup
iORF_151365	N1	Ancestor	0	30	SID3915	478	507	-	0	6_polymorphic
iORF_151366	N1	Ancestor	1	144	SID3915	478	621	-	4	5_SpeGroup
iORF_151367	N1	Ancestor	0	13	SID3915	481	493	-	0	6_polymorphic
iORF_151369	N1	Ancestor	1	18	SID3915	492	509	+	0	1_conserved
iORF_151370	N1	Ancestor	0	125	SID3915	497	621	-	4	7_ancest
iORF_151372	N1	Ancestor	0	90	SID3915	532	621	-	3	5_SpeGroup
iORF_151373	N1	Ancestor	0	76	SID3915	546	621	-	3	5_SpeGroup
iORF_151374	N1	Ancestor	0	165	SID3915	546	710	-	4	5_SpeGroup
iORF_151377	N1	Ancestor	0	51	SID3915	618	668	-	0	7_ancest
iORF_151378	N1	Ancestor	1	93	SID3915	618	710	-	1	5_SpeGroup
iORF_151379	N1	Ancestor	1	12	SID3915	626	637	-	0	4_divergent
iORF_151381	N1	Ancestor	0	113	SID3915	626	738	-	1	5_SpeGroup
iORF_151383	N1	Ancestor	1	126	SID3915	647	772	+	1	4_divergent
iORF_151384	N1	Ancestor	0	21	SID3915	648	668	-	0	5_SpeGroup
iORF_151385	N1	Ancestor	1	30	SID3915	667	696	+	1	4_divergent
iORF_151386	N1	Ancestor	0	236	SID3915	667	902	+	1	4_divergent
iORF_151387	N1	Ancestor	0	35	SID3915	676	710	-	1	4_divergent
iORF_151388	N1	Ancestor	1	63	SID3915	676	738	-	1	6_polymorphic
iORF_151389	N1	Ancestor	0	66	SID3915	676	741	-	1	6_polymorphic
iORF_151391	N1	Ancestor	1	105	SID3915	714	818	-	0	6_polymorphic
iORF_151392	N1	Ancestor	1	57	SID3915	728	784	-	0	1_conserved
iORF_151393	N1	Ancestor	0	81	SID3915	738	818	-	0	6_polymorphic
iORF_151394	N1	Ancestor	1	21	SID3915	802	822	-	0	1_conserved
iORF_151395	N1	Ancestor	1	99	SID3915	804	902	+	0	6_polymorphic
iORF_151396	N1	Ancestor	0	120	SID3915	804	923	+	0	6_polymorphic
iORF_151397	N1	Ancestor	1	12	SID3915	819	830	-	0	1_conserved
iORF_151400	N1	Ancestor	0	196	SID3915	961	1156	-	0	5_SpeGroup
iORF_151401	N1	Ancestor	0	24	SID3915	968	991	-	0	5_SpeGroup
iORF_151402	N1	Ancestor	1	189	SID3915	968	1156	-	0	5_SpeGroup
iORF_151403	N1	Ancestor	0	12	SID3915	968	979	-	0	5_SpeGroup
iORF_151310	N1	Ancestor	1	45	SID3915	990	1034	+	0	4_divergent
iORF_151311	N1	Ancestor	0	154	SID3915	990	1143	+	0	5_SpeGroup
iORF_151312	N1	Ancestor	1	18	SID3915	1029	1046	-	0	4_divergent
iORF_151314	N1	Ancestor	0	27	SID3915	1046	1072	-	0	5_SpeGroup
iORF_151316	N1	Ancestor	0	111	SID3915	1046	1156	-	0	7_ancest
iORF_151318	N1	Ancestor	0	96	SID3915	1048	1143	+	0	5_SpeGroup
iORF_151320	N1	Ancestor	0	30	SID3915	1104	1133	-	0	5_SpeGroup
iORF_151322	N1	Ancestor	0	39	SID3915	1161	1199	-	1	5_SpeGroup
iORF_151323	N1	Ancestor	0	51	SID3915	1161	1211	-	1	7_ancest
iORF_151404	N1	Ancestor	1	54	SID3916	17	70	+	1	4_divergent
iORF_151405	N1	Ancestor	0	62	SID3916	17	78	+	1	5_SpeGroup
iORF_151407	N1	Ancestor	1	24	SID3916	51	74	-	1	4_divergent
iORF_151424	N1	Ancestor	1	72	SID3917	33	104	-	0	6_polymorphic
iORF_151425	N1	Ancestor	0	78	SID3917	33	110	-	0	6_polymorphic
iORF_151426	N1	Ancestor	0	51	SID3917	63	113	+	0	5_SpeGroup
iORF_151429	N1	Ancestor	1	81	SID3917	79	159	+	0	3_pPar
iORF_151416	N1	Ancestor	0	30	SID3917	144	173	+	0	5_SpeGroup
iORF_151449	N1	Ancestor	1	33	SID3918	38	70	-	0	6_polymorphic
iORF_151451	N1	Ancestor	1	48	SID3918	65	112	+	0	4_divergent
iORF_151453	N1	Ancestor	0	63	SID3918	65	127	+	3	5_SpeGroup
iORF_151447	N1	Ancestor	1	24	SID3918	191	214	-	0	3_pPar
iORF_151474	N1	Ancestor	1	129	SID3919	31	159	+	1	3_pPar
iORF_151477	N1	Ancestor	1	81	SID3919	50	130	+	1	3_pPar
iORF_151483	N1	Ancestor	0	24	SID3919	83	106	-	0	5_SpeGroup
iORF_151484	N1	Ancestor	1	21	SID3919	86	106	-	0	6_polymorphic
iORF_151486	N1	Ancestor	0	123	SID3919	86	208	-	0	6_polymorphic
iORF_151456	N1	Ancestor	1	87	SID3919	122	208	-	0	6_polymorphic
iORF_151457	N1	Ancestor	0	9	SID3919	134	142	+	0	5_SpeGroup
iORF_151458	N1	Ancestor	0	30	SID3919	137	166	+	0	5_SpeGroup
iORF_151459	N1	Ancestor	1	24	SID3919	143	166	+	0	6_polymorphic
iORF_151460	N1	Ancestor	0	42	SID3919	143	184	+	0	6_polymorphic
iORF_151462	N1	Ancestor	1	15	SID3919	159	173	+	0	4_divergent
iORF_151464	N1	Ancestor	0	9	SID3919	193	201	+	0	5_SpeGroup
iORF_151466	N1	Ancestor	1	15	SID3919	211	225	+	0	6_polymorphic
iORF_151467	N1	Ancestor	0	21	SID3919	211	231	+	0	6_polymorphic
iORF_151468	N1	Ancestor	0	9	SID3919	217	225	+	0	5_SpeGroup
iORF_151472	N1	Ancestor	1	9	SID3919	233	241	-	0	3_pPar
iORF_151473	N1	Ancestor	1	9	SID3919	242	250	-	0	4_divergent
iORF_151515	N1	Ancestor	0	21	SID392	17	37	+	0	4_divergent
iORF_151845	N1	Ancestor	0	21	SID392	46	66	+	0	5_SpeGroup
iORF_152052	N1	Ancestor	1	21	SID392	69	89	-	0	3_pPar
iORF_152201	N1	Ancestor	1	30	SID392	89	118	-	0	1_conserved
iORF_152235	N1	Ancestor	1	21	SID392	93	113	+	0	1_conserved
iORF_151490	N1	Ancestor	0	12	SID3920	13	24	-	0	5_SpeGroup
iORF_151497	N1	Ancestor	1	9	SID3920	29	37	-	0	6_polymorphic
iORF_151487	N1	Ancestor	1	24	SID3920	100	123	+	0	6_polymorphic
iORF_151488	N1	Ancestor	0	30	SID3920	100	129	+	0	6_polymorphic
iORF_151508	N1	Ancestor	0	24	SID3921	18	41	+	0	5_SpeGroup
iORF_151513	N1	Ancestor	1	54	SID3921	38	91	-	0	1_conserved
iORF_151516	N1	Ancestor	0	108	SID3921	94	201	-	0	5_SpeGroup
iORF_151506	N1	Ancestor	1	36	SID3921	136	171	+	0	3_pPar
iORF_151509	N1	Ancestor	0	9	SID3921	215	223	-	0	5_SpeGroup
iORF_151511	N1	Ancestor	1	36	SID3921	215	250	-	0	4_divergent
iORF_151523	N1	Ancestor	1	45	SID3923	99	143	+	1	3_pPar
iORF_151518	N1	Ancestor	1	57	SID3923	131	187	+	0	4_divergent
iORF_151520	N1	Ancestor	1	36	SID3923	140	175	-	0	1_conserved
iORF_151978	N1	Ancestor	1	57	SID3924	87	143	+	0	3_pPar
iORF_151635	N1	Ancestor	0	83	SID3924	156	238	+	2	6_polymorphic
iORF_151636	N1	Ancestor	1	186	SID3924	156	341	+	6	6_polymorphic
iORF_151637	N1	Ancestor	0	232	SID3924	156	387	+	6	6_polymorphic
iORF_151638	N1	Ancestor	1	9	SID3924	179	187	-	0	1_conserved
iORF_151639	N1	Ancestor	0	37	SID3924	186	222	+	0	5_SpeGroup
iORF_151640	N1	Ancestor	0	156	SID3924	186	341	+	4	6_polymorphic
iORF_151641	N1	Ancestor	0	202	SID3924	186	387	+	4	6_polymorphic
iORF_151666	N1	Ancestor	1	24	SID3924	243	266	-	4	3_pPar
iORF_151673	N1	Ancestor	0	68	SID3924	281	348	-	0	5_SpeGroup
iORF_151674	N1	Ancestor	1	9	SID3924	300	308	-	0	3_pPar
iORF_151684	N1	Ancestor	0	134	SID3924	309	442	+	1	5_SpeGroup
iORF_151693	N1	Ancestor	1	24	SID3924	325	348	-	0	4_divergent
iORF_151696	N1	Ancestor	1	54	SID3924	334	387	+	0	4_divergent
iORF_151701	N1	Ancestor	1	60	SID3924	345	404	-	0	1_conserved
iORF_151711	N1	Ancestor	1	27	SID3924	375	401	+	0	4_divergent
iORF_151712	N1	Ancestor	1	141	SID3924	380	520	-	1	4_divergent
iORF_151713	N1	Ancestor	0	66	SID3924	403	468	+	1	6_polymorphic
iORF_151716	N1	Ancestor	0	9	SID3924	439	447	-	0	5_SpeGroup
iORF_151718	N1	Ancestor	0	19	SID3924	446	464	+	0	5_SpeGroup
iORF_151719	N1	Ancestor	0	69	SID3924	452	520	-	0	5_SpeGroup
iORF_151723	N1	Ancestor	1	51	SID3924	483	533	-	0	3_pPar
iORF_151743	N1	Ancestor	1	18	SID3924	509	526	+	0	1_conserved
iORF_151759	N1	Ancestor	1	33	SID3924	532	564	+	4	4_divergent
iORF_151760	N1	Ancestor	0	56	SID3924	532	587	+	4	5_SpeGroup
iORF_151767	N1	Ancestor	0	72	SID3924	541	612	-	4	5_SpeGroup
iORF_151772	N1	Ancestor	1	30	SID3924	549	578	-	4	4_divergent
iORF_151777	N1	Ancestor	0	28	SID3924	551	578	-	2	5_SpeGroup
iORF_151837	N1	Ancestor	0	57	SID3924	2894	2950	+	0	5_SpeGroup
iORF_151916	N1	Ancestor	0	50	SID3924	4511	4560	+	2	5_SpeGroup
iORF_151917	N1	Ancestor	1	54	SID3924	4511	4564	+	2	5_SpeGroup
iORF_151921	N1	Ancestor	1	42	SID3924	4532	4573	-	0	1_conserved
iORF_151922	N1	Ancestor	1	27	SID3924	4534	4560	+	0	4_divergent
iORF_151924	N1	Ancestor	0	93	SID3924	4576	4668	+	0	5_SpeGroup
iORF_151927	N1	Ancestor	1	9	SID3924	4595	4603	-	0	4_divergent
iORF_151928	N1	Ancestor	0	12	SID3924	4595	4606	-	0	5_SpeGroup
iORF_151929	N1	Ancestor	1	24	SID3924	4603	4626	-	0	4_divergent
iORF_151930	N1	Ancestor	0	21	SID3924	4606	4626	-	0	5_SpeGroup
iORF_151935	N1	Ancestor	0	18	SID3924	4635	4652	-	0	5_SpeGroup
iORF_151956	N1	Ancestor	1	24	SID3924	5139	5162	-	0	1_conserved
iORF_151957	N1	Ancestor	0	24	SID3924	5159	5182	-	0	4_divergent
iORF_151958	N1	Ancestor	1	78	SID3924	5159	5236	-	6	4_divergent
iORF_151959	N1	Ancestor	1	18	SID3924	5169	5186	+	0	4_divergent
iORF_151960	N1	Ancestor	1	15	SID3924	5175	5189	-	0	1_conserved
iORF_151961	N1	Ancestor	0	171	SID3924	5201	5371	+	6	7_ancest
iORF_151962	N1	Ancestor	1	108	SID3924	5221	5328	-	0	4_divergent
iORF_151963	N1	Ancestor	0	96	SID3924	5233	5328	-	0	6_polymorphic
iORF_151968	N1	Ancestor	1	66	SID3924	5318	5383	-	0	3_pPar
iORF_151607	N1	Ancestor	1	57	SID3924	8240	8296	-	0	1_conserved
iORF_151608	N1	Ancestor	1	39	SID3924	8283	8321	-	0	1_conserved
iORF_151611	N1	Ancestor	0	113	SID3924	8313	8425	+	3	6_polymorphic
iORF_151612	N1	Ancestor	0	128	SID3924	8313	8440	+	3	6_polymorphic
iORF_151613	N1	Ancestor	1	144	SID3924	8313	8456	+	3	4_divergent
iORF_151615	N1	Ancestor	1	57	SID3924	8335	8391	+	2	3_pPar
iORF_151616	N1	Ancestor	1	27	SID3924	8388	8414	-	1	4_divergent
iORF_151617	N1	Ancestor	0	92	SID3924	8388	8479	-	1	5_SpeGroup
iORF_151619	N1	Ancestor	1	66	SID3924	8414	8479	-	0	5_SpeGroup
iORF_152020	N1	Ancestor	1	12	SID3925	174	185	-	0	1_conserved
iORF_152048	N1	Ancestor	0	69	SID3926	5	73	+	2	5_SpeGroup
iORF_152040	N1	Ancestor	1	51	SID3926	23	73	+	2	4_divergent
iORF_152049	N1	Ancestor	1	12	SID3926	89	100	-	0	3_pPar
iORF_152051	N1	Ancestor	0	114	SID3926	95	208	+	0	5_SpeGroup
iORF_152035	N1	Ancestor	1	12	SID3926	134	145	-	0	1_conserved
iORF_152037	N1	Ancestor	1	12	SID3926	215	226	+	0	4_divergent
iORF_152038	N1	Ancestor	1	63	SID3926	226	288	+	1	4_divergent
iORF_152039	N1	Ancestor	0	127	SID3926	226	352	+	2	5_SpeGroup
iORF_152042	N1	Ancestor	1	12	SID3926	318	329	+	0	4_divergent
iORF_152043	N1	Ancestor	0	16	SID3926	318	333	+	0	5_SpeGroup
iORF_152044	N1	Ancestor	1	15	SID3926	347	361	-	0	3_pPar
iORF_152096	N1	Ancestor	1	75	SID3927	4	78	-	0	6_polymorphic
iORF_152109	N1	Ancestor	0	12	SID3927	59	70	-	0	6_polymorphic
iORF_152127	N1	Ancestor	0	12	SID3927	67	78	-	0	6_polymorphic
iORF_152144	N1	Ancestor	1	33	SID3927	94	126	-	0	3_pPar
iORF_152151	N1	Ancestor	1	45	SID3927	96	140	+	0	3_pPar
iORF_152071	N1	Ancestor	1	27	SID3927	125	151	+	0	3_pPar
iORF_152077	N1	Ancestor	0	33	SID3927	128	160	-	0	4_divergent
iORF_152078	N1	Ancestor	1	87	SID3927	128	214	-	0	4_divergent
iORF_152086	N1	Ancestor	1	153	SID3927	192	344	-	5	4_divergent
iORF_152087	N1	Ancestor	0	157	SID3927	192	348	-	5	5_SpeGroup
iORF_152088	N1	Ancestor	1	147	SID3927	202	348	-	5	4_divergent
iORF_152089	N1	Ancestor	1	24	SID3927	243	266	+	0	1_conserved
iORF_152090	N1	Ancestor	1	9	SID3927	313	321	+	0	6_polymorphic
iORF_152091	N1	Ancestor	1	30	SID3927	321	350	+	4	4_divergent
iORF_152092	N1	Ancestor	0	55	SID3927	321	375	+	4	5_SpeGroup
iORF_152098	N1	Ancestor	1	75	SID3927	448	522	-	0	4_divergent
iORF_152099	N1	Ancestor	0	24	SID3927	452	475	+	0	5_SpeGroup
iORF_152101	N1	Ancestor	1	96	SID3927	452	547	+	1	5_SpeGroup
iORF_152102	N1	Ancestor	0	21	SID3927	455	475	+	0	5_SpeGroup
iORF_152103	N1	Ancestor	0	39	SID3927	468	506	-	0	6_polymorphic
iORF_152106	N1	Ancestor	0	27	SID3927	521	547	+	1	4_divergent
iORF_152111	N1	Ancestor	1	24	SID3927	573	596	+	0	6_polymorphic
iORF_152112	N1	Ancestor	0	64	SID3927	573	636	+	4	6_polymorphic
iORF_152113	N1	Ancestor	1	51	SID3927	586	636	+	4	6_polymorphic
iORF_152117	N1	Ancestor	0	44	SID3927	593	636	+	4	6_polymorphic
iORF_152147	N1	Ancestor	1	9	SID3927	908	916	-	0	6_polymorphic
iORF_152148	N1	Ancestor	0	56	SID3927	915	970	+	0	6_polymorphic
iORF_152149	N1	Ancestor	1	75	SID3927	915	989	+	0	6_polymorphic
iORF_152150	N1	Ancestor	0	9	SID3927	915	923	+	0	5_SpeGroup
iORF_152152	N1	Ancestor	0	59	SID3927	941	999	-	0	6_polymorphic
iORF_152153	N1	Ancestor	0	54	SID3927	946	999	-	0	5_SpeGroup
iORF_152053	N1	Ancestor	1	24	SID3927	992	1015	+	0	1_conserved
iORF_152054	N1	Ancestor	1	24	SID3927	1002	1025	+	0	1_conserved
iORF_152058	N1	Ancestor	0	98	SID3927	1039	1136	+	8	6_polymorphic
iORF_152061	N1	Ancestor	0	62	SID3927	1052	1113	-	1	6_polymorphic
iORF_152062	N1	Ancestor	1	69	SID3927	1052	1120	-	1	6_polymorphic
iORF_152063	N1	Ancestor	0	53	SID3927	1068	1120	-	1	6_polymorphic
iORF_152065	N1	Ancestor	1	36	SID3927	1078	1113	-	1	6_polymorphic
iORF_152068	N1	Ancestor	1	12	SID3927	1189	1200	-	0	4_divergent
iORF_152070	N1	Ancestor	0	23	SID3927	1189	1211	-	1	5_SpeGroup
iORF_152072	N1	Ancestor	1	9	SID3927	1203	1211	-	1	4_divergent
iORF_152074	N1	Ancestor	1	15	SID3927	1212	1226	-	0	4_divergent
iORF_152075	N1	Ancestor	1	78	SID3927	1216	1293	+	0	3_pPar
iORF_152079	N1	Ancestor	1	15	SID3927	1246	1260	-	0	1_conserved
iORF_152080	N1	Ancestor	1	60	SID3927	1283	1342	-	8	6_polymorphic
iORF_152081	N1	Ancestor	0	53	SID3927	1290	1342	-	8	5_SpeGroup
iORF_152083	N1	Ancestor	0	15	SID3927	1356	1370	+	0	6_polymorphic
iORF_152175	N1	Ancestor	1	45	SID3928	43	87	+	0	4_divergent
iORF_152176	N1	Ancestor	0	47	SID3928	43	89	+	0	4_divergent
iORF_152180	N1	Ancestor	1	27	SID3928	53	79	+	0	3_pPar
iORF_152156	N1	Ancestor	1	18	SID3928	109	126	+	0	3_pPar
iORF_152159	N1	Ancestor	0	38	SID3928	114	151	+	2	6_polymorphic
iORF_152160	N1	Ancestor	1	39	SID3928	114	152	+	2	6_polymorphic
iORF_152161	N1	Ancestor	0	30	SID3928	157	186	+	0	5_SpeGroup
iORF_152162	N1	Ancestor	1	12	SID3928	175	186	+	0	4_divergent
iORF_152163	N1	Ancestor	0	12	SID3928	215	226	+	0	4_divergent
iORF_152164	N1	Ancestor	1	24	SID3928	215	238	+	0	4_divergent
iORF_152165	N1	Ancestor	1	12	SID3928	245	256	+	0	3_pPar
iORF_152167	N1	Ancestor	0	52	SID3928	288	339	+	0	6_polymorphic
iORF_152169	N1	Ancestor	0	92	SID3928	288	379	+	4	6_polymorphic
iORF_152170	N1	Ancestor	1	105	SID3928	288	392	+	4	6_polymorphic
iORF_152172	N1	Ancestor	1	9	SID3928	298	306	+	0	6_polymorphic
iORF_152173	N1	Ancestor	0	10	SID3928	298	307	+	0	6_polymorphic
iORF_152177	N1	Ancestor	1	45	SID3928	492	536	+	1	6_polymorphic
iORF_152183	N1	Ancestor	1	45	SID3928	539	583	+	1	3_pPar
iORF_152184	N1	Ancestor	1	9	SID3928	564	572	+	0	1_conserved
iORF_152185	N1	Ancestor	1	9	SID3928	580	588	+	0	1_conserved
iORF_152186	N1	Ancestor	1	42	SID3928	737	778	-	0	3_pPar
iORF_152188	N1	Ancestor	1	42	SID3928	748	789	+	0	1_conserved
iORF_152189	N1	Ancestor	0	86	SID3928	758	843	+	2	4_divergent
iORF_152190	N1	Ancestor	1	105	SID3928	758	862	+	2	5_SpeGroup
iORF_152192	N1	Ancestor	0	128	SID3928	758	885	+	2	5_SpeGroup
iORF_152193	N1	Ancestor	1	12	SID3928	775	786	-	0	1_conserved
iORF_152195	N1	Ancestor	0	113	SID3928	786	898	-	2	5_SpeGroup
iORF_152198	N1	Ancestor	1	51	SID3928	848	898	-	0	4_divergent
iORF_152199	N1	Ancestor	0	9	SID3928	893	901	+	0	5_SpeGroup
iORF_152200	N1	Ancestor	1	21	SID3928	893	913	+	0	5_SpeGroup
iORF_152202	N1	Ancestor	1	105	SID3928	914	1018	+	4	6_polymorphic
iORF_152205	N1	Ancestor	1	60	SID3928	964	1023	-	4	6_polymorphic
iORF_152206	N1	Ancestor	0	41	SID3928	983	1023	-	4	6_polymorphic
iORF_152154	N1	Ancestor	1	18	SID3928	995	1012	-	0	3_pPar
iORF_152231	N1	Ancestor	1	87	SID3929	28	114	+	2	6_polymorphic
iORF_152232	N1	Ancestor	0	100	SID3929	28	127	+	2	6_polymorphic
iORF_152233	N1	Ancestor	0	149	SID3929	28	176	+	2	5_SpeGroup
iORF_152255	N1	Ancestor	0	51	SID3929	99	149	-	1	6_polymorphic
iORF_152256	N1	Ancestor	0	95	SID3929	99	193	-	1	6_polymorphic
iORF_152214	N1	Ancestor	1	15	SID3929	135	149	-	0	5_SpeGroup
iORF_152215	N1	Ancestor	0	141	SID3929	135	275	-	0	5_SpeGroup
iORF_152221	N1	Ancestor	0	37	SID3929	157	193	-	0	5_SpeGroup
iORF_152223	N1	Ancestor	1	21	SID3929	173	193	-	0	6_polymorphic
iORF_152224	N1	Ancestor	1	9	SID3929	187	195	+	0	6_polymorphic
iORF_152225	N1	Ancestor	1	36	SID3929	195	230	+	0	3_pPar
iORF_152230	N1	Ancestor	1	51	SID3929	243	293	+	1	3_pPar
iORF_152238	N1	Ancestor	0	40	SID3929	346	385	-	0	4_divergent
iORF_152240	N1	Ancestor	1	36	SID3929	350	385	-	0	5_SpeGroup
iORF_152930	N1	Ancestor	1	27	SID393	23	49	-	0	1_conserved
iORF_153031	N1	Ancestor	1	66	SID393	46	111	-	0	3_pPar
iORF_153254	N1	Ancestor	1	18	SID393	75	92	-	0	4_divergent
iORF_153266	N1	Ancestor	1	51	SID393	77	127	+	0	3_pPar
iORF_153059	N1	Ancestor	1	72	SID393	497	568	-	1	4_divergent
iORF_152851	N1	Ancestor	0	99	SID393	1689	1787	+	2	5_SpeGroup
iORF_152904	N1	Ancestor	1	27	SID393	1799	1825	-	0	4_divergent
iORF_152905	N1	Ancestor	0	87	SID393	1799	1885	-	1	5_SpeGroup
iORF_152907	N1	Ancestor	1	36	SID393	1809	1844	+	0	4_divergent
iORF_152909	N1	Ancestor	0	82	SID393	1827	1908	-	1	5_SpeGroup
iORF_152915	N1	Ancestor	0	30	SID393	1849	1878	+	1	6_polymorphic
iORF_152916	N1	Ancestor	0	54	SID393	1849	1902	+	1	6_polymorphic
iORF_152917	N1	Ancestor	1	48	SID393	1855	1902	+	1	6_polymorphic
iORF_152925	N1	Ancestor	0	27	SID393	1882	1908	-	0	6_polymorphic
iORF_152926	N1	Ancestor	1	24	SID393	1885	1908	-	0	6_polymorphic
iORF_152933	N1	Ancestor	1	27	SID393	1980	2006	+	0	3_pPar
iORF_152940	N1	Ancestor	1	12	SID393	2010	2021	+	0	6_polymorphic
iORF_152260	N1	Ancestor	1	99	SID3930	63	161	+	8	6_polymorphic
iORF_152261	N1	Ancestor	0	115	SID3930	63	177	+	8	5_SpeGroup
iORF_152262	N1	Ancestor	0	141	SID3930	63	203	+	10	6_polymorphic
iORF_152263	N1	Ancestor	1	63	SID3930	119	181	-	3	1_conserved
iORF_152264	N1	Ancestor	0	39	SID3930	123	161	+	3	5_SpeGroup
iORF_152267	N1	Ancestor	1	30	SID3930	174	203	+	2	6_polymorphic
iORF_152268	N1	Ancestor	0	12	SID3930	200	211	+	0	5_SpeGroup
iORF_152269	N1	Ancestor	1	15	SID3930	210	224	+	0	4_divergent
iORF_152974	N1	Ancestor	0	40	SID3932	72	111	+	0	5_SpeGroup
iORF_152976	N1	Ancestor	1	114	SID3932	72	185	+	6	6_polymorphic
iORF_152977	N1	Ancestor	0	151	SID3932	72	222	+	6	6_polymorphic
iORF_152989	N1	Ancestor	0	18	SID3932	82	99	+	0	6_polymorphic
iORF_152990	N1	Ancestor	1	30	SID3932	82	111	+	0	6_polymorphic
iORF_152991	N1	Ancestor	0	37	SID3932	82	118	+	0	5_SpeGroup
iORF_152889	N1	Ancestor	0	103	SID3932	120	222	+	6	5_SpeGroup
iORF_152902	N1	Ancestor	1	15	SID3932	197	211	+	0	1_conserved
iORF_152903	N1	Ancestor	1	21	SID3932	200	220	-	0	1_conserved
iORF_152908	N1	Ancestor	1	9	SID3932	219	227	+	0	1_conserved
iORF_152922	N1	Ancestor	1	36	SID3932	267	302	+	1	3_pPar
iORF_152941	N1	Ancestor	1	12	SID3932	435	446	+	0	1_conserved
iORF_152943	N1	Ancestor	1	15	SID3932	480	494	+	0	3_pPar
iORF_152944	N1	Ancestor	1	24	SID3932	486	509	-	0	1_conserved
iORF_152946	N1	Ancestor	1	141	SID3932	496	636	+	2	3_pPar
iORF_152947	N1	Ancestor	0	69	SID3932	528	596	-	0	5_SpeGroup
iORF_152949	N1	Ancestor	1	123	SID3932	530	652	+	3	6_polymorphic
iORF_152951	N1	Ancestor	0	194	SID3932	530	723	+	7	6_polymorphic
iORF_152952	N1	Ancestor	0	237	SID3932	530	766	+	7	5_SpeGroup
iORF_152954	N1	Ancestor	1	24	SID3932	560	583	-	0	1_conserved
iORF_152960	N1	Ancestor	0	35	SID3932	626	660	-	3	5_SpeGroup
iORF_152963	N1	Ancestor	1	243	SID3932	633	875	-	7	6_polymorphic
iORF_152967	N1	Ancestor	1	12	SID3932	649	660	-	2	4_divergent
iORF_152968	N1	Ancestor	0	240	SID3932	660	899	-	4	6_polymorphic
iORF_152969	N1	Ancestor	0	61	SID3932	682	742	-	2	5_SpeGroup
iORF_152970	N1	Ancestor	0	36	SID3932	688	723	+	2	7_ancest
iORF_152971	N1	Ancestor	0	55	SID3932	698	752	+	2	5_SpeGroup
iORF_152972	N1	Ancestor	0	42	SID3932	701	742	-	2	6_polymorphic
iORF_152973	N1	Ancestor	1	18	SID3932	718	735	-	0	4_divergent
iORF_152982	N1	Ancestor	0	23	SID3932	766	788	+	2	5_SpeGroup
iORF_152983	N1	Ancestor	1	27	SID3932	766	792	+	2	4_divergent
iORF_152984	N1	Ancestor	1	36	SID3932	789	824	+	0	4_divergent
iORF_152985	N1	Ancestor	0	21	SID3932	792	812	+	0	5_SpeGroup
iORF_152992	N1	Ancestor	0	24	SID3932	821	844	+	0	6_polymorphic
iORF_152993	N1	Ancestor	1	48	SID3932	821	868	+	0	6_polymorphic
iORF_152994	N1	Ancestor	0	150	SID3932	821	970	+	3	5_SpeGroup
iORF_152995	N1	Ancestor	1	27	SID3932	834	860	+	0	4_divergent
iORF_152996	N1	Ancestor	0	35	SID3932	834	868	+	0	7_ancest
iORF_152997	N1	Ancestor	0	62	SID3932	834	895	+	0	5_SpeGroup
iORF_152998	N1	Ancestor	1	15	SID3932	838	852	-	0	6_polymorphic
iORF_153000	N1	Ancestor	0	62	SID3932	838	899	-	0	5_SpeGroup
iORF_153002	N1	Ancestor	0	12	SID3932	841	852	-	0	6_polymorphic
iORF_153006	N1	Ancestor	1	27	SID3932	927	953	-	0	3_pPar
iORF_153009	N1	Ancestor	1	57	SID3932	945	1001	+	1	6_polymorphic
iORF_152873	N1	Ancestor	1	21	SID3932	996	1016	-	0	3_pPar
iORF_153028	N1	Ancestor	1	111	SID3934	34	144	-	0	3_pPar
iORF_153021	N1	Ancestor	1	30	SID3934	131	160	-	0	1_conserved
iORF_153022	N1	Ancestor	0	35	SID3934	171	205	-	1	6_polymorphic
iORF_153023	N1	Ancestor	1	30	SID3934	179	208	+	1	6_polymorphic
iORF_153025	N1	Ancestor	1	24	SID3934	182	205	-	1	6_polymorphic
iORF_153055	N1	Ancestor	1	15	SID3935	25	39	+	0	6_polymorphic
iORF_153057	N1	Ancestor	0	63	SID3935	25	87	+	0	7_ancest
iORF_153089	N1	Ancestor	1	9	SID3935	67	75	-	0	3_pPar
iORF_153109	N1	Ancestor	1	15	SID3935	87	101	+	2	3_pPar
iORF_153044	N1	Ancestor	1	15	SID3935	121	135	-	0	3_pPar
iORF_153061	N1	Ancestor	1	93	SID3935	202	294	+	1	3_pPar
iORF_153066	N1	Ancestor	0	9	SID3935	255	263	-	0	6_polymorphic
iORF_153067	N1	Ancestor	0	90	SID3935	266	355	+	0	5_SpeGroup
iORF_153068	N1	Ancestor	1	111	SID3935	266	376	+	0	5_SpeGroup
iORF_153069	N1	Ancestor	0	15	SID3935	307	321	-	0	5_SpeGroup
iORF_153070	N1	Ancestor	1	18	SID3935	307	324	-	0	4_divergent
iORF_153072	N1	Ancestor	0	54	SID3935	323	376	+	0	5_SpeGroup
iORF_153075	N1	Ancestor	0	27	SID3935	357	383	-	0	5_SpeGroup
iORF_153076	N1	Ancestor	0	81	SID3935	373	453	-	1	6_polymorphic
iORF_153079	N1	Ancestor	1	39	SID3935	415	453	-	1	6_polymorphic
iORF_153080	N1	Ancestor	0	35	SID3935	419	453	-	1	5_SpeGroup
iORF_153084	N1	Ancestor	1	45	SID3935	550	594	-	0	4_divergent
iORF_153086	N1	Ancestor	1	42	SID3935	571	612	+	0	3_pPar
iORF_153088	N1	Ancestor	1	129	SID3935	587	715	-	0	4_divergent
iORF_153090	N1	Ancestor	1	66	SID3935	609	674	+	0	3_pPar
iORF_153091	N1	Ancestor	1	27	SID3935	622	648	+	0	3_pPar
iORF_153097	N1	Ancestor	0	109	SID3935	667	775	-	2	5_SpeGroup
iORF_153099	N1	Ancestor	0	109	SID3935	671	779	+	2	5_SpeGroup
iORF_153100	N1	Ancestor	1	126	SID3935	671	796	+	2	4_divergent
iORF_153101	N1	Ancestor	0	144	SID3935	671	814	+	2	7_ancest
iORF_153102	N1	Ancestor	0	63	SID3935	705	767	+	2	5_SpeGroup
iORF_153103	N1	Ancestor	1	75	SID3935	705	779	+	2	5_SpeGroup
iORF_153108	N1	Ancestor	1	12	SID3935	764	775	-	0	4_divergent
iORF_153111	N1	Ancestor	1	18	SID3935	814	831	+	0	3_pPar
iORF_153112	N1	Ancestor	1	45	SID3935	817	861	-	0	1_conserved
iORF_153115	N1	Ancestor	1	57	SID3935	889	945	-	0	4_divergent
iORF_153116	N1	Ancestor	0	117	SID3935	889	1005	-	0	5_SpeGroup
iORF_153038	N1	Ancestor	1	57	SID3935	935	991	+	0	3_pPar
iORF_153040	N1	Ancestor	1	18	SID3935	988	1005	-	0	4_divergent
iORF_153171	N1	Ancestor	1	27	SID3936	230	256	+	3	4_divergent
iORF_153172	N1	Ancestor	0	64	SID3936	230	293	+	9	5_SpeGroup
iORF_153176	N1	Ancestor	1	51	SID3936	286	336	+	0	3_pPar
iORF_153178	N1	Ancestor	1	9	SID3936	293	301	+	0	6_polymorphic
iORF_153179	N1	Ancestor	0	188	SID3936	293	480	+	9	6_polymorphic
iORF_153181	N1	Ancestor	0	124	SID3936	323	446	+	2	6_polymorphic
iORF_153182	N1	Ancestor	1	189	SID3936	323	511	+	9	6_polymorphic
iORF_153186	N1	Ancestor	0	65	SID3936	397	461	-	3	6_polymorphic
iORF_153190	N1	Ancestor	1	30	SID3936	407	436	-	2	3_pPar
iORF_153191	N1	Ancestor	1	42	SID3936	420	461	-	3	6_polymorphic
iORF_153192	N1	Ancestor	1	12	SID3936	439	450	+	0	4_divergent
iORF_153196	N1	Ancestor	0	39	SID3936	473	511	+	0	6_polymorphic
iORF_153200	N1	Ancestor	1	75	SID3936	497	571	-	0	3_pPar
iORF_153202	N1	Ancestor	0	45	SID3936	522	566	-	0	5_SpeGroup
iORF_153204	N1	Ancestor	0	229	SID3936	557	785	+	4	5_SpeGroup
iORF_153205	N1	Ancestor	1	186	SID3936	557	742	+	4	4_divergent
iORF_153208	N1	Ancestor	1	51	SID3936	565	615	+	1	3_pPar
iORF_153209	N1	Ancestor	1	9	SID3936	570	578	+	0	1_conserved
iORF_153213	N1	Ancestor	1	78	SID3936	708	785	+	0	4_divergent
iORF_153215	N1	Ancestor	1	45	SID3936	739	783	-	0	6_polymorphic
iORF_153124	N1	Ancestor	1	60	SID3936	857	916	+	1	3_pPar
iORF_153125	N1	Ancestor	1	75	SID3936	861	935	-	1	3_pPar
iORF_153127	N1	Ancestor	1	18	SID3936	878	895	-	0	6_polymorphic
iORF_153128	N1	Ancestor	0	51	SID3936	891	941	+	1	6_polymorphic
iORF_153131	N1	Ancestor	1	27	SID3936	913	939	-	0	3_pPar
iORF_153134	N1	Ancestor	1	36	SID3936	976	1011	-	0	3_pPar
iORF_153136	N1	Ancestor	0	105	SID3936	1015	1119	-	0	6_polymorphic
iORF_153137	N1	Ancestor	1	21	SID3936	1044	1064	-	0	1_conserved
iORF_153139	N1	Ancestor	1	15	SID3936	1054	1068	+	0	3_pPar
iORF_153140	N1	Ancestor	0	48	SID3936	1061	1108	-	0	6_polymorphic
iORF_153142	N1	Ancestor	1	12	SID3936	1138	1149	+	0	1_conserved
iORF_153235	N1	Ancestor	1	18	SID3937	32	49	+	0	1_conserved
iORF_153259	N1	Ancestor	1	48	SID3937	64	111	-	0	6_polymorphic
iORF_153217	N1	Ancestor	1	9	SID3937	136	144	+	0	4_divergent
iORF_153219	N1	Ancestor	0	27	SID3937	189	215	-	0	6_polymorphic
iORF_153220	N1	Ancestor	0	54	SID3937	189	242	-	0	5_SpeGroup
iORF_153222	N1	Ancestor	1	21	SID3937	195	215	-	0	6_polymorphic
iORF_153223	N1	Ancestor	1	48	SID3937	200	247	+	0	6_polymorphic
iORF_153224	N1	Ancestor	0	83	SID3937	200	282	+	13	4_divergent
iORF_153225	N1	Ancestor	0	15	SID3937	201	215	-	0	6_polymorphic
iORF_153226	N1	Ancestor	0	12	SID3937	236	247	+	0	6_polymorphic
iORF_153227	N1	Ancestor	0	32	SID3937	251	282	-	1	5_SpeGroup
iORF_153233	N1	Ancestor	0	41	SID3937	283	323	-	1	5_SpeGroup
iORF_153234	N1	Ancestor	0	56	SID3937	297	352	-	1	4_divergent
iORF_153236	N1	Ancestor	1	27	SID3937	299	325	+	1	4_divergent
iORF_153237	N1	Ancestor	0	98	SID3937	299	396	+	4	5_SpeGroup
iORF_153238	N1	Ancestor	1	48	SID3937	305	352	-	1	4_divergent
iORF_153239	N1	Ancestor	1	48	SID3937	310	357	+	0	4_divergent
iORF_153240	N1	Ancestor	1	45	SID3937	396	440	+	0	6_polymorphic
iORF_153241	N1	Ancestor	0	74	SID3937	396	469	+	0	6_polymorphic
iORF_153243	N1	Ancestor	0	9	SID3937	432	440	+	0	6_polymorphic
iORF_153247	N1	Ancestor	0	28	SID3937	482	509	+	2	5_SpeGroup
iORF_153248	N1	Ancestor	1	15	SID3937	498	512	-	0	3_pPar
iORF_153257	N1	Ancestor	1	24	SID3937	590	613	+	1	3_pPar
iORF_153260	N1	Ancestor	1	33	SID3937	608	640	-	0	3_pPar
iORF_153261	N1	Ancestor	1	24	SID3937	627	650	-	0	1_conserved
iORF_153265	N1	Ancestor	0	48	SID3937	682	729	+	0	5_SpeGroup
iORF_153267	N1	Ancestor	1	18	SID3937	688	705	-	0	3_pPar
iORF_153270	N1	Ancestor	1	36	SID3937	713	748	-	0	6_polymorphic
iORF_153271	N1	Ancestor	0	40	SID3937	726	765	-	0	5_SpeGroup
iORF_153272	N1	Ancestor	0	13	SID3937	736	748	-	0	5_SpeGroup
iORF_153274	N1	Ancestor	1	30	SID3937	736	765	-	0	6_polymorphic
iORF_153275	N1	Ancestor	0	21	SID3937	745	765	-	0	6_polymorphic
iORF_153396	N1	Ancestor	1	9	SID3938	4	12	+	0	6_polymorphic
iORF_153328	N1	Ancestor	0	84	SID3938	23	106	+	4	5_SpeGroup
iORF_153438	N1	Ancestor	1	123	SID3938	47	169	-	3	4_divergent
iORF_153471	N1	Ancestor	1	27	SID3938	80	106	+	1	4_divergent
iORF_153280	N1	Ancestor	0	62	SID3938	108	169	-	1	5_SpeGroup
iORF_153297	N1	Ancestor	1	12	SID3938	141	152	-	0	3_pPar
iORF_153312	N1	Ancestor	0	77	SID3938	185	261	-	1	5_SpeGroup
iORF_153313	N1	Ancestor	1	87	SID3938	185	271	-	1	4_divergent
iORF_153331	N1	Ancestor	0	47	SID3938	225	271	-	1	5_SpeGroup
iORF_153358	N1	Ancestor	1	21	SID3938	264	284	+	0	4_divergent
iORF_153359	N1	Ancestor	0	133	SID3938	264	396	+	2	5_SpeGroup
iORF_153428	N1	Ancestor	1	30	SID3938	359	388	+	0	6_polymorphic
iORF_153429	N1	Ancestor	0	84	SID3938	359	442	+	3	5_SpeGroup
iORF_153430	N1	Ancestor	1	12	SID3938	390	401	+	1	4_divergent
iORF_153432	N1	Ancestor	0	51	SID3938	414	464	+	1	5_SpeGroup
iORF_153434	N1	Ancestor	1	99	SID3938	454	552	-	2	4_divergent
iORF_153435	N1	Ancestor	0	37	SID3938	461	497	-	2	4_divergent
iORF_153436	N1	Ancestor	0	57	SID3938	461	517	-	2	7_ancest
iORF_153439	N1	Ancestor	1	24	SID3938	474	497	-	0	4_divergent
iORF_153440	N1	Ancestor	1	93	SID3938	478	570	+	0	4_divergent
iORF_153441	N1	Ancestor	0	50	SID3938	485	534	-	0	5_SpeGroup
iORF_153442	N1	Ancestor	0	101	SID3938	487	587	+	0	5_SpeGroup
iORF_153445	N1	Ancestor	0	23	SID3938	506	528	+	0	5_SpeGroup
iORF_153447	N1	Ancestor	0	62	SID3938	509	570	+	0	7_ancest
iORF_153449	N1	Ancestor	1	60	SID3938	528	587	+	0	4_divergent
iORF_153450	N1	Ancestor	1	24	SID3938	584	607	+	0	4_divergent
iORF_153451	N1	Ancestor	0	34	SID3938	584	617	+	0	5_SpeGroup
iORF_153452	N1	Ancestor	0	58	SID3938	588	645	+	0	5_SpeGroup
iORF_153455	N1	Ancestor	1	69	SID3938	621	689	-	0	6_polymorphic
iORF_153456	N1	Ancestor	0	63	SID3938	627	689	-	0	6_polymorphic
iORF_153460	N1	Ancestor	0	15	SID3938	642	656	-	0	7_ancest
iORF_153461	N1	Ancestor	0	21	SID3938	642	662	-	0	5_SpeGroup
iORF_153463	N1	Ancestor	0	34	SID3938	656	689	-	0	5_SpeGroup
iORF_153464	N1	Ancestor	0	31	SID3938	659	689	-	0	7_ancest
iORF_153466	N1	Ancestor	0	51	SID3938	683	733	+	1	5_SpeGroup
iORF_153467	N1	Ancestor	1	24	SID3938	772	795	+	0	6_polymorphic
iORF_153468	N1	Ancestor	1	39	SID3938	775	813	-	0	4_divergent
iORF_153311	N1	Ancestor	1	18	SID3938	1847	1864	+	0	1_conserved
iORF_153314	N1	Ancestor	1	60	SID3938	1907	1966	+	0	1_conserved
iORF_153315	N1	Ancestor	1	42	SID3938	1921	1962	-	0	1_conserved
iORF_153316	N1	Ancestor	1	54	SID3938	1966	2019	+	0	1_conserved
iORF_153317	N1	Ancestor	1	21	SID3938	1979	1999	+	0	3_pPar
iORF_153318	N1	Ancestor	1	45	SID3938	2003	2047	+	0	1_conserved
iORF_153319	N1	Ancestor	1	9	SID3938	2032	2040	+	0	1_conserved
iORF_153321	N1	Ancestor	1	15	SID3938	2081	2095	-	0	4_divergent
iORF_153322	N1	Ancestor	0	12	SID3938	2084	2095	-	0	5_SpeGroup
iORF_153323	N1	Ancestor	1	15	SID3938	2086	2100	+	0	3_pPar
iORF_153324	N1	Ancestor	1	9	SID3938	2097	2105	-	0	1_conserved
iORF_153326	N1	Ancestor	1	141	SID3938	2122	2262	-	1	3_pPar
iORF_153330	N1	Ancestor	1	111	SID3938	2231	2341	+	4	3_pPar
iORF_153334	N1	Ancestor	1	21	SID3938	2304	2324	+	0	3_pPar
iORF_153335	N1	Ancestor	1	150	SID3938	2349	2498	-	1	4_divergent
iORF_153337	N1	Ancestor	0	120	SID3938	2374	2493	-	1	5_SpeGroup
iORF_153338	N1	Ancestor	0	21	SID3938	2378	2398	+	0	4_divergent
iORF_153339	N1	Ancestor	1	27	SID3938	2378	2404	+	0	4_divergent
iORF_153340	N1	Ancestor	1	27	SID3938	2394	2420	+	0	4_divergent
iORF_153341	N1	Ancestor	0	9	SID3938	2437	2445	+	0	6_polymorphic
iORF_153342	N1	Ancestor	1	69	SID3938	2437	2505	+	1	6_polymorphic
iORF_153343	N1	Ancestor	1	9	SID3938	2442	2450	+	0	6_polymorphic
iORF_153344	N1	Ancestor	0	66	SID3938	2477	2542	-	5	5_SpeGroup
iORF_153345	N1	Ancestor	0	9	SID3938	2490	2498	-	0	7_ancest
iORF_153346	N1	Ancestor	1	42	SID3938	2535	2576	-	2	6_polymorphic
iORF_153349	N1	Ancestor	0	38	SID3938	2539	2576	-	2	6_polymorphic
iORF_153352	N1	Ancestor	0	102	SID3938	2543	2644	-	2	6_polymorphic
iORF_153354	N1	Ancestor	1	93	SID3938	2552	2644	-	1	4_divergent
iORF_153355	N1	Ancestor	1	30	SID3938	2564	2593	+	1	4_divergent
iORF_153357	N1	Ancestor	0	42	SID3938	2621	2662	+	0	5_SpeGroup
iORF_153368	N1	Ancestor	1	18	SID3938	2803	2820	-	1	6_polymorphic
iORF_153369	N1	Ancestor	0	15	SID3938	2817	2831	-	0	6_polymorphic
iORF_153372	N1	Ancestor	0	12	SID3938	2838	2849	-	0	6_polymorphic
iORF_153374	N1	Ancestor	0	12	SID3938	2871	2882	-	0	5_SpeGroup
iORF_153375	N1	Ancestor	1	15	SID3938	2881	2895	+	0	1_conserved
iORF_153381	N1	Ancestor	1	66	SID3938	2937	3002	-	0	6_polymorphic
iORF_153383	N1	Ancestor	0	144	SID3938	2937	3080	-	2	6_polymorphic
iORF_153384	N1	Ancestor	1	102	SID3938	2947	3048	+	1	6_polymorphic
iORF_153385	N1	Ancestor	0	105	SID3938	2947	3051	+	1	6_polymorphic
iORF_153387	N1	Ancestor	1	45	SID3938	2953	2997	-	0	4_divergent
iORF_153388	N1	Ancestor	0	42	SID3938	2956	2997	-	0	5_SpeGroup
iORF_153393	N1	Ancestor	1	24	SID3938	2996	3019	+	1	3_pPar
iORF_153397	N1	Ancestor	0	47	SID3938	3034	3080	-	1	5_SpeGroup
iORF_153400	N1	Ancestor	1	36	SID3938	3045	3080	-	1	6_polymorphic
iORF_153401	N1	Ancestor	0	45	SID3938	3045	3089	+	1	6_polymorphic
iORF_153403	N1	Ancestor	1	21	SID3938	3141	3161	-	0	4_divergent
iORF_153404	N1	Ancestor	0	15	SID3938	3147	3161	-	0	5_SpeGroup
iORF_153405	N1	Ancestor	1	15	SID3938	3160	3174	+	0	1_conserved
iORF_153408	N1	Ancestor	1	141	SID3938	3195	3335	-	5	4_divergent
iORF_153411	N1	Ancestor	1	96	SID3938	3208	3303	+	5	4_divergent
iORF_153421	N1	Ancestor	0	39	SID3938	3326	3364	+	0	5_SpeGroup
iORF_153427	N1	Ancestor	1	9	SID3938	3353	3361	-	0	3_pPar
iORF_153485	N1	Ancestor	0	125	SID3939	2	126	-	5	6_polymorphic
iORF_153500	N1	Ancestor	0	74	SID3939	53	126	-	1	6_polymorphic
iORF_153502	N1	Ancestor	0	12	SID3939	70	81	+	0	4_divergent
iORF_153505	N1	Ancestor	0	24	SID3939	75	98	+	0	6_polymorphic
iORF_153506	N1	Ancestor	1	24	SID3939	75	98	+	1	6_polymorphic
iORF_153486	N1	Ancestor	0	12	SID3939	117	128	+	0	6_polymorphic
iORF_153487	N1	Ancestor	0	15	SID3939	141	155	+	0	4_divergent
iORF_153489	N1	Ancestor	1	141	SID3939	152	292	-	0	4_divergent
iORF_153492	N1	Ancestor	1	48	SID3939	200	247	+	0	4_divergent
iORF_153493	N1	Ancestor	1	27	SID3939	237	263	+	0	3_pPar
iORF_153496	N1	Ancestor	1	18	SID3939	291	308	+	0	3_pPar
iORF_154097	N1	Ancestor	0	8	SID394	19	26	-	1	7_ancest
iORF_154098	N1	Ancestor	1	42	SID394	19	60	-	1	3_pPar
iORF_154102	N1	Ancestor	1	105	SID394	26	130	-	0	6_polymorphic
iORF_154106	N1	Ancestor	0	61	SID394	70	130	-	0	6_polymorphic
iORF_154107	N1	Ancestor	1	18	SID394	92	109	+	0	4_divergent
iORF_154108	N1	Ancestor	0	27	SID394	92	118	+	0	5_SpeGroup
iORF_154143	N1	Ancestor	0	12	SID394	209	220	+	0	5_SpeGroup
iORF_154145	N1	Ancestor	1	21	SID394	209	229	+	0	5_SpeGroup
iORF_154146	N1	Ancestor	0	129	SID394	209	337	+	2	5_SpeGroup
iORF_154154	N1	Ancestor	1	12	SID394	255	266	-	1	4_divergent
iORF_154186	N1	Ancestor	0	33	SID394	476	508	+	0	6_polymorphic
iORF_154190	N1	Ancestor	1	39	SID394	494	532	-	3	3_pPar
iORF_154191	N1	Ancestor	0	24	SID394	505	528	-	1	5_SpeGroup
iORF_154198	N1	Ancestor	1	24	SID394	529	552	-	2	3_pPar
iORF_154200	N1	Ancestor	0	18	SID394	539	556	+	0	5_SpeGroup
iORF_154202	N1	Ancestor	1	18	SID394	549	566	-	0	3_pPar
iORF_154206	N1	Ancestor	1	9	SID394	609	617	+	0	3_pPar
iORF_154208	N1	Ancestor	1	96	SID394	619	714	+	3	6_polymorphic
iORF_154209	N1	Ancestor	0	106	SID394	619	724	+	3	6_polymorphic
iORF_154210	N1	Ancestor	0	116	SID394	619	734	+	4	6_polymorphic
iORF_154211	N1	Ancestor	1	9	SID394	628	636	-	0	4_divergent
iORF_153509	N1	Ancestor	1	21	SID394	635	655	+	0	3_pPar
iORF_153510	N1	Ancestor	1	84	SID394	648	731	-	3	6_polymorphic
iORF_153511	N1	Ancestor	0	74	SID394	658	731	-	3	6_polymorphic
iORF_153512	N1	Ancestor	0	64	SID394	668	731	-	3	4_divergent
iORF_153513	N1	Ancestor	0	33	SID394	699	731	-	1	6_polymorphic
iORF_153567	N1	Ancestor	1	78	SID3941	16	93	-	1	6_polymorphic
iORF_153590	N1	Ancestor	0	62	SID3941	32	93	-	1	6_polymorphic
iORF_153594	N1	Ancestor	0	60	SID3941	34	93	-	1	6_polymorphic
iORF_153614	N1	Ancestor	0	45	SID3941	57	101	+	1	6_polymorphic
iORF_153617	N1	Ancestor	1	21	SID3941	57	77	+	0	6_polymorphic
iORF_153625	N1	Ancestor	0	18	SID3941	63	80	-	0	6_polymorphic
iORF_153626	N1	Ancestor	1	18	SID3941	63	80	-	1	6_polymorphic
iORF_153522	N1	Ancestor	0	89	SID3941	102	190	+	4	5_SpeGroup
iORF_153552	N1	Ancestor	0	89	SID3941	130	218	+	2	5_SpeGroup
iORF_153553	N1	Ancestor	1	93	SID3941	130	222	+	2	4_divergent
iORF_153554	N1	Ancestor	0	120	SID3941	130	249	+	2	7_ancest
iORF_153564	N1	Ancestor	1	9	SID3941	141	149	-	0	6_polymorphic
iORF_153565	N1	Ancestor	0	60	SID3941	141	200	-	2	6_polymorphic
iORF_153566	N1	Ancestor	0	65	SID3941	141	205	-	2	6_polymorphic
iORF_153569	N1	Ancestor	0	9	SID3941	192	200	-	0	6_polymorphic
iORF_153570	N1	Ancestor	1	18	SID3941	192	209	-	0	4_divergent
iORF_153574	N1	Ancestor	0	145	SID3941	218	362	+	8	5_SpeGroup
iORF_153575	N1	Ancestor	1	18	SID3941	219	236	-	0	5_SpeGroup
iORF_153576	N1	Ancestor	0	48	SID3941	244	291	-	0	5_SpeGroup
iORF_153577	N1	Ancestor	0	81	SID3941	244	324	-	4	6_polymorphic
iORF_153581	N1	Ancestor	0	142	SID3941	285	426	-	26	5_SpeGroup
iORF_153582	N1	Ancestor	0	18	SID3941	314	331	-	1	6_polymorphic
iORF_153586	N1	Ancestor	0	21	SID3941	323	343	+	0	5_SpeGroup
iORF_153591	N1	Ancestor	0	18	SID3941	340	357	-	0	6_polymorphic
iORF_153599	N1	Ancestor	0	189	SID3941	362	550	+	3	5_SpeGroup
iORF_153600	N1	Ancestor	0	9	SID3941	370	378	+	0	5_SpeGroup
iORF_153601	N1	Ancestor	1	33	SID3941	370	402	+	0	5_SpeGroup
iORF_153602	N1	Ancestor	0	34	SID3941	395	428	+	0	6_polymorphic
iORF_153603	N1	Ancestor	1	84	SID3941	395	478	+	0	5_SpeGroup
iORF_153604	N1	Ancestor	0	156	SID3941	395	550	+	0	6_polymorphic
iORF_153605	N1	Ancestor	0	28	SID3941	399	426	-	0	6_polymorphic
iORF_153609	N1	Ancestor	0	102	SID3941	449	550	+	0	6_polymorphic
iORF_153612	N1	Ancestor	1	84	SID3941	518	601	-	0	4_divergent
iORF_153613	N1	Ancestor	0	236	SID3941	518	753	-	10	5_SpeGroup
iORF_153615	N1	Ancestor	1	42	SID3941	562	603	+	0	4_divergent
iORF_153618	N1	Ancestor	0	95	SID3941	580	674	-	5	5_SpeGroup
iORF_153619	N1	Ancestor	1	174	SID3941	580	753	-	10	4_divergent
iORF_153620	N1	Ancestor	1	90	SID3941	615	704	-	4	5_SpeGroup
iORF_153621	N1	Ancestor	1	27	SID3941	618	644	+	4	4_divergent
iORF_153623	N1	Ancestor	0	113	SID3941	618	730	+	5	5_SpeGroup
iORF_153624	N1	Ancestor	0	133	SID3941	621	753	-	9	5_SpeGroup
iORF_153628	N1	Ancestor	0	18	SID3941	627	644	+	0	5_SpeGroup
iORF_153630	N1	Ancestor	1	51	SID3941	656	706	+	0	4_divergent
iORF_153631	N1	Ancestor	0	12	SID3941	673	684	+	0	5_SpeGroup
iORF_153635	N1	Ancestor	0	37	SID3941	699	735	+	1	5_SpeGroup
iORF_153640	N1	Ancestor	0	95	SID3941	747	841	-	6	5_SpeGroup
iORF_153641	N1	Ancestor	1	27	SID3941	772	798	+	0	4_divergent
iORF_153642	N1	Ancestor	0	42	SID3941	772	813	+	0	5_SpeGroup
iORF_153643	N1	Ancestor	1	18	SID3941	792	809	+	0	4_divergent
iORF_153644	N1	Ancestor	0	47	SID3941	795	841	-	1	7_ancest
iORF_153645	N1	Ancestor	1	48	SID3941	795	842	-	2	4_divergent
iORF_153650	N1	Ancestor	0	9	SID3941	846	854	+	0	5_SpeGroup
iORF_153651	N1	Ancestor	0	18	SID3941	878	895	-	0	5_SpeGroup
iORF_153652	N1	Ancestor	1	12	SID3941	881	892	+	0	3_pPar
iORF_153655	N1	Ancestor	1	39	SID3941	916	954	-	0	4_divergent
iORF_153656	N1	Ancestor	0	54	SID3941	916	969	-	0	5_SpeGroup
iORF_153517	N1	Ancestor	1	96	SID3941	965	1060	+	1	4_divergent
iORF_153518	N1	Ancestor	1	27	SID3941	969	995	-	0	3_pPar
iORF_153525	N1	Ancestor	1	21	SID3941	992	1012	-	0	1_conserved
iORF_153526	N1	Ancestor	0	33	SID3941	1014	1046	-	1	5_SpeGroup
iORF_153527	N1	Ancestor	0	42	SID3941	1027	1068	+	1	5_SpeGroup
iORF_153529	N1	Ancestor	0	39	SID3941	1063	1101	-	0	5_SpeGroup
iORF_153530	N1	Ancestor	0	69	SID3941	1063	1131	-	0	5_SpeGroup
iORF_153531	N1	Ancestor	1	111	SID3941	1063	1173	-	6	5_SpeGroup
iORF_153532	N1	Ancestor	1	39	SID3941	1065	1103	+	0	3_pPar
iORF_153534	N1	Ancestor	1	12	SID3941	1076	1087	-	0	3_pPar
iORF_153535	N1	Ancestor	1	24	SID3941	1092	1115	-	0	5_SpeGroup
iORF_153536	N1	Ancestor	0	82	SID3941	1092	1173	-	6	5_SpeGroup
iORF_153537	N1	Ancestor	0	128	SID3941	1092	1219	-	10	5_SpeGroup
iORF_153542	N1	Ancestor	0	53	SID3941	1121	1173	-	6	6_polymorphic
iORF_153544	N1	Ancestor	0	47	SID3941	1132	1178	+	7	6_polymorphic
iORF_153547	N1	Ancestor	0	41	SID3941	1133	1173	-	6	6_polymorphic
iORF_153549	N1	Ancestor	1	12	SID3941	1208	1219	-	0	5_SpeGroup
iORF_153550	N1	Ancestor	0	66	SID3941	1216	1281	-	0	5_SpeGroup
iORF_153551	N1	Ancestor	0	15	SID3941	1250	1264	-	0	5_SpeGroup
iORF_153555	N1	Ancestor	0	9	SID3941	1275	1283	+	0	5_SpeGroup
iORF_153556	N1	Ancestor	0	18	SID3941	1278	1295	-	0	6_polymorphic
iORF_153558	N1	Ancestor	0	9	SID3941	1298	1306	+	0	5_SpeGroup
iORF_153559	N1	Ancestor	1	54	SID3941	1298	1351	+	1	6_polymorphic
iORF_153560	N1	Ancestor	0	36	SID3941	1316	1351	+	1	6_polymorphic
iORF_153849	N1	Ancestor	1	18	SID3942	4	21	+	1	4_divergent
iORF_153977	N1	Ancestor	0	9	SID3942	6	14	+	0	5_SpeGroup
iORF_153803	N1	Ancestor	1	15	SID3942	25	39	+	0	4_divergent
iORF_153928	N1	Ancestor	0	9	SID3942	44	52	-	0	5_SpeGroup
iORF_153946	N1	Ancestor	0	94	SID3942	46	139	+	0	6_polymorphic
iORF_153947	N1	Ancestor	1	141	SID3942	46	186	+	1	5_SpeGroup
iORF_153948	N1	Ancestor	0	213	SID3942	46	258	+	1	6_polymorphic
iORF_153951	N1	Ancestor	0	221	SID3942	46	266	+	1	5_SpeGroup
iORF_154041	N1	Ancestor	1	9	SID3942	60	68	-	0	4_divergent
iORF_153665	N1	Ancestor	0	9	SID3942	106	114	-	0	5_SpeGroup
iORF_153675	N1	Ancestor	1	27	SID3942	113	139	+	0	4_divergent
iORF_153710	N1	Ancestor	0	39	SID3942	143	181	+	1	5_SpeGroup
iORF_153744	N1	Ancestor	1	84	SID3942	183	266	+	0	5_SpeGroup
iORF_153764	N1	Ancestor	1	42	SID3942	203	244	+	0	3_pPar
iORF_153775	N1	Ancestor	0	94	SID3942	213	306	-	2	6_polymorphic
iORF_153780	N1	Ancestor	1	18	SID3942	223	240	-	0	6_polymorphic
iORF_153784	N1	Ancestor	0	27	SID3942	225	251	+	0	6_polymorphic
iORF_153785	N1	Ancestor	0	42	SID3942	225	266	+	0	6_polymorphic
iORF_153817	N1	Ancestor	1	12	SID3942	276	287	+	0	4_divergent
iORF_153818	N1	Ancestor	0	60	SID3942	276	335	+	2	5_SpeGroup
iORF_153847	N1	Ancestor	1	87	SID3942	316	402	-	2	3_pPar
iORF_153865	N1	Ancestor	1	33	SID3942	338	370	+	1	3_pPar
iORF_153897	N1	Ancestor	0	24	SID3942	390	413	-	0	7_ancest
iORF_153898	N1	Ancestor	1	18	SID3942	396	413	-	0	4_divergent
iORF_153909	N1	Ancestor	0	69	SID3942	412	480	+	0	6_polymorphic
iORF_153911	N1	Ancestor	0	81	SID3942	414	494	+	0	6_polymorphic
iORF_153925	N1	Ancestor	0	54	SID3942	433	486	-	0	5_SpeGroup
iORF_153940	N1	Ancestor	1	27	SID3942	454	480	+	0	6_polymorphic
iORF_154015	N1	Ancestor	1	36	SID3942	565	600	+	0	4_divergent
iORF_154033	N1	Ancestor	1	39	SID3942	585	623	-	0	5_SpeGroup
iORF_154042	N1	Ancestor	1	108	SID3942	602	709	+	2	3_pPar
iORF_154043	N1	Ancestor	0	90	SID3942	636	725	+	2	5_SpeGroup
iORF_154046	N1	Ancestor	1	42	SID3942	663	704	-	0	4_divergent
iORF_154047	N1	Ancestor	1	9	SID3942	673	681	+	0	1_conserved
iORF_154052	N1	Ancestor	1	30	SID3942	706	735	-	1	4_divergent
iORF_154053	N1	Ancestor	0	54	SID3942	706	759	-	5	5_SpeGroup
iORF_154054	N1	Ancestor	0	60	SID3942	728	787	-	5	5_SpeGroup
iORF_154055	N1	Ancestor	0	84	SID3942	728	811	-	5	5_SpeGroup
iORF_154057	N1	Ancestor	1	36	SID3942	771	806	+	0	4_divergent
iORF_154058	N1	Ancestor	0	66	SID3942	771	836	+	0	5_SpeGroup
iORF_154059	N1	Ancestor	0	9	SID3942	784	792	-	0	5_SpeGroup
iORF_154060	N1	Ancestor	1	27	SID3942	810	836	+	0	4_divergent
iORF_154062	N1	Ancestor	0	165	SID3942	824	988	+	15	5_SpeGroup
iORF_154065	N1	Ancestor	1	30	SID3942	824	853	+	1	4_divergent
iORF_154066	N1	Ancestor	0	21	SID3942	859	879	-	0	5_SpeGroup
iORF_154068	N1	Ancestor	0	18	SID3942	862	879	-	0	5_SpeGroup
iORF_154074	N1	Ancestor	1	39	SID3942	923	961	-	1	3_pPar
iORF_154075	N1	Ancestor	1	69	SID3942	934	1002	+	0	4_divergent
iORF_154077	N1	Ancestor	0	48	SID3942	955	1002	+	0	5_SpeGroup
iORF_154078	N1	Ancestor	1	18	SID3942	958	975	-	0	6_polymorphic
iORF_154079	N1	Ancestor	1	72	SID3942	960	1031	+	1	4_divergent
iORF_154080	N1	Ancestor	0	75	SID3942	960	1034	+	1	5_SpeGroup
iORF_153660	N1	Ancestor	1	132	SID3942	1005	1136	-	2	4_divergent
iORF_153661	N1	Ancestor	1	147	SID3942	1007	1153	+	2	4_divergent
iORF_153664	N1	Ancestor	0	130	SID3942	1024	1153	+	1	5_SpeGroup
iORF_153666	N1	Ancestor	1	57	SID3942	1049	1105	-	1	4_divergent
iORF_153670	N1	Ancestor	0	75	SID3942	1079	1153	+	1	7_ancest
iORF_153673	N1	Ancestor	0	107	SID3942	1095	1201	+	1	5_SpeGroup
iORF_153674	N1	Ancestor	1	138	SID3942	1095	1232	+	6	6_polymorphic
iORF_153676	N1	Ancestor	1	78	SID3942	1109	1186	-	0	3_pPar
iORF_153678	N1	Ancestor	0	111	SID3942	1122	1232	+	6	6_polymorphic
iORF_153680	N1	Ancestor	0	30	SID3942	1150	1179	-	0	5_SpeGroup
iORF_153682	N1	Ancestor	0	177	SID3942	1171	1347	-	6	7_ancest
iORF_153683	N1	Ancestor	1	246	SID3942	1171	1416	-	7	4_divergent
iORF_153684	N1	Ancestor	0	104	SID3942	1187	1290	-	6	5_SpeGroup
iORF_153685	N1	Ancestor	0	12	SID3942	1245	1256	-	0	5_SpeGroup
iORF_153687	N1	Ancestor	1	60	SID3942	1245	1304	-	0	4_divergent
iORF_153688	N1	Ancestor	1	141	SID3942	1283	1423	+	1	4_divergent
iORF_153689	N1	Ancestor	0	18	SID3942	1287	1304	-	0	5_SpeGroup
iORF_153691	N1	Ancestor	0	18	SID3942	1301	1318	-	0	6_polymorphic
iORF_153735	N1	Ancestor	1	12	SID3942	1782	1793	-	0	6_polymorphic
iORF_153736	N1	Ancestor	0	15	SID3942	1782	1796	-	0	6_polymorphic
iORF_153740	N1	Ancestor	1	12	SID3942	1796	1807	-	0	4_divergent
iORF_153742	N1	Ancestor	1	54	SID3942	1806	1859	+	2	4_divergent
iORF_153747	N1	Ancestor	0	37	SID3942	1830	1866	+	2	5_SpeGroup
iORF_153748	N1	Ancestor	0	21	SID3942	1850	1870	-	2	7_ancest
iORF_153750	N1	Ancestor	0	42	SID3942	1850	1891	-	2	5_SpeGroup
iORF_153751	N1	Ancestor	0	33	SID3942	1856	1888	+	0	5_SpeGroup
iORF_153752	N1	Ancestor	0	50	SID3942	1863	1912	+	1	5_SpeGroup
iORF_153753	N1	Ancestor	0	84	SID3942	1869	1952	+	1	5_SpeGroup
iORF_153754	N1	Ancestor	1	198	SID3942	1869	2066	+	2	6_polymorphic
iORF_153755	N1	Ancestor	0	280	SID3942	1869	2148	+	2	6_polymorphic
iORF_153758	N1	Ancestor	1	9	SID3942	1899	1907	-	0	6_polymorphic
iORF_153759	N1	Ancestor	1	12	SID3942	1901	1912	+	0	4_divergent
iORF_153761	N1	Ancestor	0	58	SID3942	1933	1990	+	0	6_polymorphic
iORF_153762	N1	Ancestor	0	121	SID3942	1933	2053	+	1	5_SpeGroup
iORF_153763	N1	Ancestor	1	216	SID3942	1933	2148	+	1	6_polymorphic
iORF_153767	N1	Ancestor	0	87	SID3942	2027	2113	-	1	5_SpeGroup
iORF_153768	N1	Ancestor	1	36	SID3942	2044	2079	-	1	3_pPar
iORF_153770	N1	Ancestor	1	51	SID3942	2063	2113	-	0	4_divergent
iORF_153772	N1	Ancestor	0	123	SID3942	2085	2207	-	0	6_polymorphic
iORF_153773	N1	Ancestor	0	51	SID3942	2098	2148	+	0	4_divergent
iORF_153776	N1	Ancestor	1	15	SID3942	2113	2127	-	0	6_polymorphic
iORF_153778	N1	Ancestor	1	63	SID3942	2145	2207	-	0	6_polymorphic
iORF_153779	N1	Ancestor	1	30	SID3942	2173	2202	+	0	1_conserved
iORF_153782	N1	Ancestor	0	21	SID3942	2221	2241	+	0	5_SpeGroup
iORF_153914	N1	Ancestor	1	27	SID3942	4169	4195	-	0	3_pPar
iORF_153927	N1	Ancestor	1	54	SID3942	4322	4375	-	0	1_conserved
iORF_153962	N1	Ancestor	0	39	SID3942	4611	4649	-	0	5_SpeGroup
iORF_153965	N1	Ancestor	1	33	SID3942	4617	4649	-	0	6_polymorphic
iORF_153966	N1	Ancestor	0	27	SID3942	4630	4656	-	0	7_ancest
iORF_153980	N1	Ancestor	0	9	SID3942	4673	4681	-	0	7_ancest
iORF_153985	N1	Ancestor	0	12	SID3942	4717	4728	-	0	5_SpeGroup
iORF_153987	N1	Ancestor	1	21	SID3942	4730	4750	-	0	6_polymorphic
iORF_153988	N1	Ancestor	0	56	SID3942	4747	4802	-	1	5_SpeGroup
iORF_153989	N1	Ancestor	0	87	SID3942	4747	4833	-	1	5_SpeGroup
iORF_153994	N1	Ancestor	1	15	SID3942	4819	4833	-	0	5_SpeGroup
iORF_153995	N1	Ancestor	0	60	SID3942	4819	4878	-	0	5_SpeGroup
iORF_153996	N1	Ancestor	0	57	SID3942	4830	4886	-	0	5_SpeGroup
iORF_153998	N1	Ancestor	1	57	SID3942	4837	4893	+	0	3_pPar
iORF_154000	N1	Ancestor	0	36	SID3942	4845	4880	+	0	5_SpeGroup
iORF_154002	N1	Ancestor	1	12	SID3942	4875	4886	-	0	4_divergent
iORF_154003	N1	Ancestor	1	9	SID3942	4883	4891	-	0	3_pPar
iORF_154004	N1	Ancestor	1	15	SID3942	4910	4924	-	0	4_divergent
iORF_154005	N1	Ancestor	0	50	SID3942	4921	4970	-	1	5_SpeGroup
iORF_154008	N1	Ancestor	0	27	SID3942	4948	4974	+	2	6_polymorphic
iORF_154010	N1	Ancestor	1	24	SID3942	4971	4994	-	1	4_divergent
iORF_154013	N1	Ancestor	1	54	SID3942	4985	5038	-	0	4_divergent
iORF_154017	N1	Ancestor	0	45	SID3942	5011	5055	-	0	5_SpeGroup
iORF_154018	N1	Ancestor	0	30	SID3942	5017	5046	+	0	5_SpeGroup
iORF_154019	N1	Ancestor	0	52	SID3942	5017	5068	+	2	7_ancest
iORF_154021	N1	Ancestor	1	30	SID3942	5026	5055	-	0	4_divergent
iORF_154022	N1	Ancestor	1	15	SID3942	5048	5062	+	0	6_polymorphic
iORF_154032	N1	Ancestor	0	109	SID3942	5144	5252	+	3	5_SpeGroup
iORF_154034	N1	Ancestor	0	35	SID3942	5164	5198	-	1	5_SpeGroup
iORF_154036	N1	Ancestor	0	15	SID3942	5201	5215	+	0	6_polymorphic
iORF_154037	N1	Ancestor	1	9	SID3942	5203	5211	+	0	6_polymorphic
iORF_154038	N1	Ancestor	1	48	SID3942	5212	5259	+	1	3_pPar
iORF_154039	N1	Ancestor	1	36	SID3942	5217	5252	+	1	4_divergent
iORF_154096	N1	Ancestor	0	135	SID3943	70	204	-	3	5_SpeGroup
iORF_154103	N1	Ancestor	1	87	SID3943	86	172	-	3	3_pPar
iORF_154105	N1	Ancestor	0	111	SID3943	94	204	-	3	5_SpeGroup
iORF_154083	N1	Ancestor	1	24	SID3943	109	132	+	0	4_divergent
iORF_154084	N1	Ancestor	0	57	SID3943	148	204	-	0	5_SpeGroup
iORF_154139	N1	Ancestor	1	39	SID3945	34	72	-	0	1_conserved
iORF_154141	N1	Ancestor	1	54	SID3945	44	97	-	0	6_polymorphic
iORF_154142	N1	Ancestor	1	18	SID3945	69	86	-	0	4_divergent
iORF_154149	N1	Ancestor	1	15	SID3945	99	113	-	0	1_conserved
iORF_154112	N1	Ancestor	1	27	SID3945	110	136	-	0	3_pPar
iORF_154113	N1	Ancestor	0	86	SID3945	110	195	-	10	7_ancest
iORF_154114	N1	Ancestor	1	18	SID3945	112	129	+	0	4_divergent
iORF_154116	N1	Ancestor	0	86	SID3945	112	197	+	10	7_ancest
iORF_154117	N1	Ancestor	0	178	SID3945	112	289	+	10	5_SpeGroup
iORF_154118	N1	Ancestor	0	21	SID3945	119	139	+	0	5_SpeGroup
iORF_154119	N1	Ancestor	1	48	SID3945	119	166	+	1	5_SpeGroup
iORF_154120	N1	Ancestor	0	57	SID3945	119	175	+	1	5_SpeGroup
iORF_154121	N1	Ancestor	0	68	SID3945	119	186	+	10	7_ancest
iORF_154123	N1	Ancestor	1	48	SID3945	126	173	-	1	4_divergent
iORF_154125	N1	Ancestor	0	29	SID3945	136	164	-	1	5_SpeGroup
iORF_154126	N1	Ancestor	1	60	SID3945	136	195	-	10	4_divergent
iORF_154130	N1	Ancestor	1	78	SID3945	198	275	+	0	1_conserved
iORF_154132	N1	Ancestor	1	33	SID3945	235	267	-	0	3_pPar
iORF_154135	N1	Ancestor	1	39	SID3945	251	289	+	0	4_divergent
iORF_154136	N1	Ancestor	1	42	SID3945	264	305	-	0	4_divergent
iORF_154137	N1	Ancestor	0	27	SID3945	279	305	-	0	5_SpeGroup
iORF_154151	N1	Ancestor	0	63	SID3946	12	74	-	0	5_SpeGroup
iORF_154157	N1	Ancestor	0	96	SID3946	33	128	+	0	5_SpeGroup
iORF_154160	N1	Ancestor	1	36	SID3946	71	106	-	0	1_conserved
iORF_154181	N1	Ancestor	0	80	SID3948	28	107	+	7	6_polymorphic
iORF_154182	N1	Ancestor	0	164	SID3948	28	191	+	8	5_SpeGroup
iORF_154183	N1	Ancestor	1	207	SID3948	28	234	+	12	6_polymorphic
iORF_154184	N1	Ancestor	0	35	SID3948	28	62	+	1	6_polymorphic
iORF_154187	N1	Ancestor	0	186	SID3948	49	234	+	11	6_polymorphic
iORF_154193	N1	Ancestor	1	12	SID3948	80	91	+	1	3_pPar
iORF_154163	N1	Ancestor	1	21	SID3948	125	145	-	0	3_pPar
iORF_154166	N1	Ancestor	0	74	SID3948	156	229	-	1	5_SpeGroup
iORF_154167	N1	Ancestor	0	69	SID3948	161	229	-	1	5_SpeGroup
iORF_154169	N1	Ancestor	1	9	SID3948	212	220	+	0	4_divergent
iORF_154174	N1	Ancestor	1	57	SID3948	228	284	+	5	3_pPar
iORF_154177	N1	Ancestor	1	45	SID3948	231	275	-	1	4_divergent
iORF_154180	N1	Ancestor	1	12	SID3948	247	258	-	0	3_pPar
iORF_154533	N1	Ancestor	0	41	SID395	664	704	+	7	7_ancest
iORF_154570	N1	Ancestor	1	12	SID395	759	770	+	0	4_divergent
iORF_154579	N1	Ancestor	1	27	SID395	767	793	-	0	4_divergent
iORF_154595	N1	Ancestor	0	9	SID395	785	793	-	0	5_SpeGroup
iORF_154607	N1	Ancestor	0	126	SID395	819	944	+	3	5_SpeGroup
iORF_154257	N1	Ancestor	0	66	SID395	831	896	-	2	5_SpeGroup
iORF_154259	N1	Ancestor	0	24	SID395	845	868	-	2	5_SpeGroup
iORF_154263	N1	Ancestor	1	36	SID395	865	900	+	0	4_divergent
iORF_154264	N1	Ancestor	0	45	SID395	895	939	-	1	5_SpeGroup
iORF_154266	N1	Ancestor	0	21	SID395	921	941	+	0	5_SpeGroup
iORF_154267	N1	Ancestor	1	24	SID395	921	944	+	0	6_polymorphic
iORF_154252	N1	Ancestor	1	132	SID3950	31	162	+	0	4_divergent
iORF_154253	N1	Ancestor	1	18	SID3950	43	60	-	0	4_divergent
iORF_154256	N1	Ancestor	0	105	SID3950	70	174	-	0	6_polymorphic
iORF_154216	N1	Ancestor	1	207	SID3950	78	284	-	16	7_ancest
iORF_154219	N1	Ancestor	1	132	SID3950	95	226	+	1	6_polymorphic
iORF_154220	N1	Ancestor	0	155	SID3950	95	249	+	1	5_SpeGroup
iORF_154222	N1	Ancestor	0	81	SID3950	159	239	+	1	6_polymorphic
iORF_154226	N1	Ancestor	0	54	SID3950	173	226	+	1	6_polymorphic
iORF_154227	N1	Ancestor	0	102	SID3950	183	284	-	16	6_polymorphic
iORF_154228	N1	Ancestor	0	26	SID3950	201	226	+	1	5_SpeGroup
iORF_154229	N1	Ancestor	1	39	SID3950	201	239	+	1	6_polymorphic
iORF_154230	N1	Ancestor	0	49	SID3950	201	249	+	1	6_polymorphic
iORF_154233	N1	Ancestor	0	29	SID3950	209	237	-	1	5_SpeGroup
iORF_154235	N1	Ancestor	0	29	SID3950	211	239	+	1	5_SpeGroup
iORF_154236	N1	Ancestor	1	39	SID3950	211	249	+	1	6_polymorphic
iORF_154237	N1	Ancestor	0	46	SID3950	211	256	+	1	6_polymorphic
iORF_154240	N1	Ancestor	0	21	SID3950	236	256	+	0	4_divergent
iORF_154241	N1	Ancestor	1	18	SID3950	239	256	+	0	5_SpeGroup
iORF_154244	N1	Ancestor	1	36	SID3950	271	306	+	5	3_pPar
iORF_154247	N1	Ancestor	0	30	SID3950	371	400	+	0	5_SpeGroup
iORF_154248	N1	Ancestor	1	12	SID3950	376	387	-	0	4_divergent
iORF_154249	N1	Ancestor	0	18	SID3950	376	393	-	0	5_SpeGroup
iORF_154289	N1	Ancestor	1	39	SID3951	3	41	-	2	3_pPar
iORF_154302	N1	Ancestor	0	27	SID3951	8	34	+	2	5_SpeGroup
iORF_154286	N1	Ancestor	1	15	SID3951	16	30	-	2	3_pPar
iORF_154284	N1	Ancestor	1	12	SID3951	137	148	+	0	4_divergent
iORF_154318	N1	Ancestor	1	15	SID3952	45	59	-	0	1_conserved
iORF_154320	N1	Ancestor	1	21	SID3952	49	69	-	1	3_pPar
iORF_154324	N1	Ancestor	1	84	SID3952	58	141	+	5	6_polymorphic
iORF_154325	N1	Ancestor	0	101	SID3952	58	158	+	5	5_SpeGroup
iORF_154326	N1	Ancestor	0	111	SID3952	58	168	+	5	6_polymorphic
iORF_154327	N1	Ancestor	0	145	SID3952	58	202	+	9	5_SpeGroup
iORF_154328	N1	Ancestor	0	73	SID3952	66	138	-	5	5_SpeGroup
iORF_154332	N1	Ancestor	1	60	SID3952	79	138	-	3	5_SpeGroup
iORF_154336	N1	Ancestor	0	30	SID3952	89	118	+	2	5_SpeGroup
iORF_154337	N1	Ancestor	1	30	SID3952	89	118	+	3	5_SpeGroup
iORF_154338	N1	Ancestor	0	31	SID3952	89	119	+	3	5_SpeGroup
iORF_154306	N1	Ancestor	0	32	SID3952	107	138	-	1	5_SpeGroup
iORF_154344	N1	Ancestor	0	30	SID3953	2	31	+	0	5_SpeGroup
iORF_154358	N1	Ancestor	0	75	SID3953	22	96	-	7	6_polymorphic
iORF_154360	N1	Ancestor	0	124	SID3953	22	145	-	9	6_polymorphic
iORF_154362	N1	Ancestor	1	51	SID3953	22	72	-	7	6_polymorphic
iORF_154375	N1	Ancestor	0	71	SID3953	60	130	-	5	6_polymorphic
iORF_154377	N1	Ancestor	0	27	SID3953	60	86	-	3	5_SpeGroup
iORF_154379	N1	Ancestor	0	54	SID3953	77	130	-	2	6_polymorphic
iORF_154380	N1	Ancestor	1	69	SID3953	77	145	-	2	6_polymorphic
iORF_154343	N1	Ancestor	1	18	SID3953	120	137	+	0	3_pPar
iORF_154347	N1	Ancestor	0	15	SID3953	137	151	+	0	6_polymorphic
iORF_154349	N1	Ancestor	0	13	SID3953	139	151	+	0	6_polymorphic
iORF_154370	N1	Ancestor	1	30	SID3953	212	241	+	0	6_polymorphic
iORF_154371	N1	Ancestor	1	12	SID3953	221	232	-	0	1_conserved
iORF_154388	N1	Ancestor	0	153	SID3954	18	170	-	0	6_polymorphic
iORF_154400	N1	Ancestor	1	102	SID3954	35	136	+	0	1_conserved
iORF_154408	N1	Ancestor	1	15	SID3954	77	91	-	0	1_conserved
iORF_154384	N1	Ancestor	1	48	SID3954	113	160	-	0	3_pPar
iORF_154391	N1	Ancestor	0	33	SID3954	206	238	+	0	5_SpeGroup
iORF_154392	N1	Ancestor	1	15	SID3954	214	228	-	0	7_ancest
iORF_154394	N1	Ancestor	0	12	SID3954	227	238	+	0	6_polymorphic
iORF_154397	N1	Ancestor	0	46	SID3954	247	292	-	2	5_SpeGroup
iORF_154398	N1	Ancestor	1	36	SID3954	257	292	-	2	4_divergent
iORF_154478	N1	Ancestor	1	9	SID3956	35	43	-	0	4_divergent
iORF_154485	N1	Ancestor	1	27	SID3956	46	72	+	0	4_divergent
iORF_154453	N1	Ancestor	1	21	SID3956	109	129	+	0	1_conserved
iORF_154454	N1	Ancestor	1	18	SID3956	119	136	-	0	3_pPar
iORF_154460	N1	Ancestor	0	38	SID3956	138	175	+	1	4_divergent
iORF_154461	N1	Ancestor	1	39	SID3956	138	176	+	1	5_SpeGroup
iORF_154465	N1	Ancestor	1	210	SID3956	201	410	-	4	3_pPar
iORF_154468	N1	Ancestor	0	135	SID3956	260	394	-	1	6_polymorphic
iORF_154471	N1	Ancestor	1	114	SID3956	281	394	-	1	6_polymorphic
iORF_154474	N1	Ancestor	0	93	SID3956	321	413	+	1	5_SpeGroup
iORF_154475	N1	Ancestor	1	105	SID3956	321	425	+	1	5_SpeGroup
iORF_154476	N1	Ancestor	0	108	SID3956	321	428	+	1	5_SpeGroup
iORF_154479	N1	Ancestor	0	24	SID3956	364	387	+	0	4_divergent
iORF_154480	N1	Ancestor	0	12	SID3956	414	425	+	0	5_SpeGroup
iORF_154489	N1	Ancestor	1	75	SID3957	187	261	+	0	3_pPar
iORF_154491	N1	Ancestor	0	210	SID3957	258	467	+	2	5_SpeGroup
iORF_154492	N1	Ancestor	1	264	SID3957	258	521	+	2	5_SpeGroup
iORF_154493	N1	Ancestor	0	370	SID3957	258	627	+	4	5_SpeGroup
iORF_154494	N1	Ancestor	1	9	SID3957	274	282	-	0	3_pPar
iORF_154495	N1	Ancestor	1	210	SID3957	281	490	+	2	4_divergent
iORF_154496	N1	Ancestor	0	241	SID3957	281	521	+	2	5_SpeGroup
iORF_154497	N1	Ancestor	1	66	SID3957	290	355	-	1	4_divergent
iORF_154498	N1	Ancestor	0	136	SID3957	290	425	-	1	7_ancest
iORF_154501	N1	Ancestor	1	84	SID3957	342	425	-	1	4_divergent
iORF_154502	N1	Ancestor	0	76	SID3957	350	425	-	0	5_SpeGroup
iORF_154505	N1	Ancestor	0	74	SID3957	559	632	-	5	5_SpeGroup
iORF_154506	N1	Ancestor	0	51	SID3957	577	627	+	1	5_SpeGroup
iORF_154569	N1	Ancestor	1	9	SID3959	26	34	-	0	1_conserved
iORF_154575	N1	Ancestor	0	12	SID3959	33	44	+	0	5_SpeGroup
iORF_154594	N1	Ancestor	1	30	SID3959	55	84	-	0	3_pPar
iORF_154601	N1	Ancestor	1	9	SID3959	71	79	-	0	4_divergent
iORF_154608	N1	Ancestor	0	27	SID3959	90	116	-	1	5_SpeGroup
iORF_154555	N1	Ancestor	0	156	SID3959	115	270	+	4	5_SpeGroup
iORF_154556	N1	Ancestor	1	15	SID3959	129	143	-	0	4_divergent
iORF_154557	N1	Ancestor	0	45	SID3959	129	173	-	0	5_SpeGroup
iORF_154559	N1	Ancestor	0	82	SID3959	142	223	+	3	5_SpeGroup
iORF_154560	N1	Ancestor	1	129	SID3959	142	270	+	4	5_SpeGroup
iORF_154563	N1	Ancestor	1	27	SID3959	155	181	+	0	1_conserved
iORF_154564	N1	Ancestor	0	35	SID3959	170	204	-	2	4_divergent
iORF_154565	N1	Ancestor	1	27	SID3959	178	204	-	2	4_divergent
iORF_154567	N1	Ancestor	0	117	SID3959	207	323	-	9	5_SpeGroup
iORF_154568	N1	Ancestor	1	9	SID3959	238	246	-	0	3_pPar
iORF_154576	N1	Ancestor	1	69	SID3959	320	388	-	0	3_pPar
iORF_154578	N1	Ancestor	0	12	SID3959	346	357	-	0	6_polymorphic
iORF_154580	N1	Ancestor	0	113	SID3959	407	519	-	1	4_divergent
iORF_154581	N1	Ancestor	0	63	SID3959	413	475	-	1	5_SpeGroup
iORF_154585	N1	Ancestor	0	48	SID3959	472	519	-	0	5_SpeGroup
iORF_154591	N1	Ancestor	0	23	SID3959	523	545	+	1	6_polymorphic
iORF_154592	N1	Ancestor	0	23	SID3959	523	545	+	2	6_polymorphic
iORF_154593	N1	Ancestor	1	24	SID3959	523	546	+	2	5_SpeGroup
iORF_154817	N1	Ancestor	1	21	SID396	309	329	-	4	6_polymorphic
iORF_154819	N1	Ancestor	0	63	SID396	328	390	+	5	6_polymorphic
iORF_154820	N1	Ancestor	0	71	SID396	328	398	+	5	6_polymorphic
iORF_154823	N1	Ancestor	1	9	SID396	361	369	-	0	5_SpeGroup
iORF_154847	N1	Ancestor	0	12	SID396	379	390	+	0	6_polymorphic
iORF_154868	N1	Ancestor	1	9	SID396	406	414	+	0	1_conserved
iORF_154886	N1	Ancestor	0	42	SID396	427	468	-	7	5_SpeGroup
iORF_154909	N1	Ancestor	1	15	SID396	465	479	-	0	5_SpeGroup
iORF_154912	N1	Ancestor	0	9	SID396	471	479	-	0	5_SpeGroup
iORF_154610	N1	Ancestor	0	14	SID3960	99	112	+	0	5_SpeGroup
iORF_154611	N1	Ancestor	0	15	SID3960	99	113	+	0	6_polymorphic
iORF_154616	N1	Ancestor	0	18	SID3960	130	147	-	0	5_SpeGroup
iORF_154618	N1	Ancestor	1	48	SID3960	164	211	+	0	4_divergent
iORF_154620	N1	Ancestor	1	12	SID3960	176	187	-	0	4_divergent
iORF_154659	N1	Ancestor	0	251	SID3961	266	516	+	10	6_polymorphic
iORF_154660	N1	Ancestor	0	43	SID3961	273	315	+	8	5_SpeGroup
iORF_154661	N1	Ancestor	1	48	SID3961	273	320	+	8	4_divergent
iORF_154664	N1	Ancestor	1	42	SID3961	295	336	-	3	5_SpeGroup
iORF_154666	N1	Ancestor	1	18	SID3961	350	367	+	0	3_pPar
iORF_154668	N1	Ancestor	0	40	SID3961	364	403	+	0	6_polymorphic
iORF_154670	N1	Ancestor	0	130	SID3961	364	493	+	0	7_ancest
iORF_154671	N1	Ancestor	1	153	SID3961	364	516	+	0	6_polymorphic
iORF_154672	N1	Ancestor	1	12	SID3961	368	379	+	0	3_pPar
iORF_154674	N1	Ancestor	1	48	SID3961	398	445	-	0	1_conserved
iORF_154678	N1	Ancestor	0	39	SID3961	476	514	-	0	5_SpeGroup
iORF_154679	N1	Ancestor	0	13	SID3961	481	493	+	0	4_divergent
iORF_154680	N1	Ancestor	0	36	SID3961	481	516	+	0	6_polymorphic
iORF_154685	N1	Ancestor	1	120	SID3961	544	663	-	11	6_polymorphic
iORF_154687	N1	Ancestor	0	104	SID3961	560	663	-	10	5_SpeGroup
iORF_154691	N1	Ancestor	0	72	SID3961	592	663	-	10	6_polymorphic
iORF_154693	N1	Ancestor	0	21	SID3961	613	633	+	0	4_divergent
iORF_154694	N1	Ancestor	1	57	SID3961	613	669	+	10	4_divergent
iORF_154695	N1	Ancestor	1	93	SID3961	623	715	+	10	3_pPar
iORF_154700	N1	Ancestor	1	33	SID3961	733	765	-	0	3_pPar
iORF_154703	N1	Ancestor	1	9	SID3961	750	758	-	0	3_pPar
iORF_154704	N1	Ancestor	1	27	SID3961	757	783	+	0	4_divergent
iORF_154705	N1	Ancestor	1	12	SID3961	770	781	-	0	6_polymorphic
iORF_154706	N1	Ancestor	0	53	SID3961	776	828	+	1	6_polymorphic
iORF_154708	N1	Ancestor	1	78	SID3961	776	853	+	1	6_polymorphic
iORF_154632	N1	Ancestor	0	12	SID3961	801	812	-	1	5_SpeGroup
iORF_154634	N1	Ancestor	1	54	SID3961	870	923	-	0	4_divergent
iORF_154637	N1	Ancestor	1	18	SID3961	984	1001	+	0	1_conserved
iORF_154640	N1	Ancestor	1	21	SID3961	1031	1051	-	0	1_conserved
iORF_154730	N1	Ancestor	1	21	SID3962	29	49	-	0	1_conserved
iORF_154748	N1	Ancestor	0	49	SID3962	44	92	+	0	5_SpeGroup
iORF_154749	N1	Ancestor	1	57	SID3962	44	100	+	0	4_divergent
iORF_154767	N1	Ancestor	0	21	SID3962	76	96	-	0	5_SpeGroup
iORF_154768	N1	Ancestor	1	15	SID3962	78	92	+	0	4_divergent
iORF_154711	N1	Ancestor	0	63	SID3962	109	171	-	11	5_SpeGroup
iORF_154716	N1	Ancestor	0	57	SID3962	142	198	+	3	6_polymorphic
iORF_154717	N1	Ancestor	0	112	SID3962	142	253	+	3	6_polymorphic
iORF_154718	N1	Ancestor	0	195	SID3962	142	336	+	4	6_polymorphic
iORF_154719	N1	Ancestor	0	182	SID3962	179	360	-	4	6_polymorphic
iORF_154721	N1	Ancestor	1	48	SID3962	206	253	+	0	6_polymorphic
iORF_154723	N1	Ancestor	0	71	SID3962	235	305	+	0	6_polymorphic
iORF_154724	N1	Ancestor	1	102	SID3962	235	336	+	1	6_polymorphic
iORF_154726	N1	Ancestor	0	111	SID3962	250	360	-	1	6_polymorphic
iORF_154729	N1	Ancestor	0	106	SID3962	266	371	-	1	5_SpeGroup
iORF_154733	N1	Ancestor	0	33	SID3962	328	360	-	1	5_SpeGroup
iORF_154734	N1	Ancestor	0	28	SID3962	333	360	-	0	5_SpeGroup
iORF_154735	N1	Ancestor	1	15	SID3962	346	360	-	0	6_polymorphic
iORF_154737	N1	Ancestor	1	15	SID3962	361	375	-	3	6_polymorphic
iORF_154739	N1	Ancestor	0	161	SID3962	361	521	-	12	6_polymorphic
iORF_154743	N1	Ancestor	1	120	SID3962	402	521	-	3	6_polymorphic
iORF_154744	N1	Ancestor	0	145	SID3962	402	546	-	3	5_SpeGroup
iORF_154745	N1	Ancestor	0	12	SID3962	404	415	+	1	6_polymorphic
iORF_154746	N1	Ancestor	1	15	SID3962	404	418	+	1	6_polymorphic
iORF_154747	N1	Ancestor	0	63	SID3962	404	466	+	1	6_polymorphic
iORF_154751	N1	Ancestor	1	45	SID3962	422	466	+	0	6_polymorphic
iORF_154752	N1	Ancestor	0	56	SID3962	422	477	+	0	6_polymorphic
iORF_154753	N1	Ancestor	1	54	SID3962	446	499	-	0	4_divergent
iORF_154754	N1	Ancestor	0	76	SID3962	446	521	-	2	5_SpeGroup
iORF_154757	N1	Ancestor	0	70	SID3962	467	536	+	2	5_SpeGroup
iORF_154758	N1	Ancestor	1	102	SID3962	467	568	+	2	4_divergent
iORF_154760	N1	Ancestor	0	22	SID3962	504	525	+	2	5_SpeGroup
iORF_154761	N1	Ancestor	1	33	SID3962	504	536	+	2	4_divergent
iORF_154762	N1	Ancestor	1	36	SID3962	511	546	-	2	6_polymorphic
iORF_154763	N1	Ancestor	0	49	SID3962	533	581	-	0	5_SpeGroup
iORF_154764	N1	Ancestor	0	39	SID3962	543	581	-	0	5_SpeGroup
iORF_154765	N1	Ancestor	1	21	SID3962	561	581	-	0	5_SpeGroup
iORF_154778	N1	Ancestor	0	58	SID3963	132	189	+	1	5_SpeGroup
iORF_154779	N1	Ancestor	1	63	SID3963	132	194	+	1	7_ancest
iORF_154780	N1	Ancestor	0	93	SID3963	132	224	+	1	6_polymorphic
iORF_154784	N1	Ancestor	1	9	SID3963	161	169	+	1	4_divergent
iORF_154785	N1	Ancestor	0	67	SID3963	164	230	-	0	5_SpeGroup
iORF_154786	N1	Ancestor	1	21	SID3963	169	189	+	0	4_divergent
iORF_154788	N1	Ancestor	0	64	SID3963	169	232	+	0	5_SpeGroup
iORF_154791	N1	Ancestor	1	57	SID3963	174	230	-	0	4_divergent
iORF_154794	N1	Ancestor	0	15	SID3963	202	216	+	0	5_SpeGroup
iORF_154798	N1	Ancestor	1	12	SID3963	213	224	+	0	4_divergent
iORF_154799	N1	Ancestor	1	9	SID3963	229	237	+	0	4_divergent
iORF_154802	N1	Ancestor	0	33	SID3963	234	266	+	1	5_SpeGroup
iORF_154836	N1	Ancestor	0	33	SID3964	185	217	+	0	6_polymorphic
iORF_154838	N1	Ancestor	1	42	SID3964	189	230	+	0	3_pPar
iORF_154840	N1	Ancestor	1	24	SID3964	214	237	+	0	6_polymorphic
iORF_154841	N1	Ancestor	0	27	SID3964	245	271	+	0	5_SpeGroup
iORF_154845	N1	Ancestor	1	18	SID3964	315	332	-	0	3_pPar
iORF_154850	N1	Ancestor	0	73	SID3964	375	447	-	3	6_polymorphic
iORF_154851	N1	Ancestor	1	15	SID3964	391	405	-	0	1_conserved
iORF_154852	N1	Ancestor	1	9	SID3964	404	412	+	0	1_conserved
iORF_154855	N1	Ancestor	1	36	SID3964	490	525	+	0	1_conserved
iORF_154856	N1	Ancestor	0	188	SID3964	517	704	-	15	7_ancest
iORF_154857	N1	Ancestor	1	312	SID3964	517	828	-	15	4_divergent
iORF_154860	N1	Ancestor	1	27	SID3964	555	581	+	0	1_conserved
iORF_154862	N1	Ancestor	1	66	SID3964	565	630	+	2	4_divergent
iORF_154863	N1	Ancestor	0	137	SID3964	565	701	+	15	5_SpeGroup
iORF_154865	N1	Ancestor	0	251	SID3964	578	828	-	15	7_ancest
iORF_154869	N1	Ancestor	1	111	SID3964	591	701	+	15	6_polymorphic
iORF_154870	N1	Ancestor	0	153	SID3964	591	743	+	15	6_polymorphic
iORF_154871	N1	Ancestor	0	158	SID3964	591	748	+	15	5_SpeGroup
iORF_154875	N1	Ancestor	0	201	SID3964	628	828	-	13	5_SpeGroup
iORF_154876	N1	Ancestor	1	69	SID3964	636	704	-	13	3_pPar
iORF_154877	N1	Ancestor	1	81	SID3964	668	748	+	13	4_divergent
iORF_154881	N1	Ancestor	0	138	SID3964	752	889	+	0	6_polymorphic
iORF_154883	N1	Ancestor	1	72	SID3964	779	850	-	0	3_pPar
iORF_154885	N1	Ancestor	1	60	SID3964	804	863	-	0	3_pPar
iORF_154887	N1	Ancestor	1	48	SID3964	842	889	+	0	6_polymorphic
iORF_154889	N1	Ancestor	1	18	SID3964	858	875	+	0	1_conserved
iORF_154890	N1	Ancestor	0	44	SID3964	879	922	-	1	5_SpeGroup
iORF_154891	N1	Ancestor	1	30	SID3964	893	922	-	1	4_divergent
iORF_154893	N1	Ancestor	1	63	SID3964	912	974	+	0	1_conserved
iORF_154894	N1	Ancestor	1	18	SID3964	923	940	+	0	4_divergent
iORF_154895	N1	Ancestor	0	21	SID3964	923	943	+	0	4_divergent
iORF_154924	N1	Ancestor	1	24	SID3965	49	72	-	0	1_conserved
iORF_154943	N1	Ancestor	1	33	SID3965	69	101	-	1	6_polymorphic
iORF_154945	N1	Ancestor	0	20	SID3965	69	88	-	1	6_polymorphic
iORF_154946	N1	Ancestor	0	32	SID3965	76	107	+	1	6_polymorphic
iORF_154947	N1	Ancestor	1	15	SID3965	76	90	+	1	6_polymorphic
iORF_154948	N1	Ancestor	0	23	SID3965	79	101	-	1	6_polymorphic
iORF_154949	N1	Ancestor	1	21	SID3965	87	107	+	0	6_polymorphic
iORF_154950	N1	Ancestor	0	138	SID3965	87	224	+	7	6_polymorphic
iORF_154898	N1	Ancestor	1	93	SID3965	107	199	+	1	3_pPar
iORF_155014	N1	Ancestor	0	24	SID3966	8	31	+	0	5_SpeGroup
iORF_154962	N1	Ancestor	1	15	SID3966	17	31	+	0	4_divergent
iORF_155013	N1	Ancestor	0	72	SID3966	72	143	-	0	5_SpeGroup
iORF_154964	N1	Ancestor	0	45	SID3966	183	227	+	9	6_polymorphic
iORF_154966	N1	Ancestor	0	48	SID3966	273	320	+	0	5_SpeGroup
iORF_154969	N1	Ancestor	1	39	SID3966	279	317	-	0	3_pPar
iORF_154971	N1	Ancestor	1	39	SID3966	369	407	+	1	3_pPar
iORF_154973	N1	Ancestor	1	69	SID3966	388	456	-	2	6_polymorphic
iORF_154974	N1	Ancestor	1	39	SID3966	408	446	+	2	4_divergent
iORF_154976	N1	Ancestor	0	72	SID3966	408	479	+	2	6_polymorphic
iORF_154997	N1	Ancestor	0	72	SID3966	647	718	-	14	6_polymorphic
iORF_155028	N1	Ancestor	1	9	SID3966	811	819	-	0	3_pPar
iORF_155029	N1	Ancestor	1	27	SID3966	826	852	-	0	4_divergent
iORF_155030	N1	Ancestor	0	33	SID3966	826	858	-	0	5_SpeGroup
iORF_155032	N1	Ancestor	1	24	SID3966	837	860	+	0	6_polymorphic
iORF_155057	N1	Ancestor	0	117	SID3968	26	142	+	1	5_SpeGroup
iORF_155072	N1	Ancestor	0	124	SID3968	38	161	+	3	6_polymorphic
iORF_155073	N1	Ancestor	1	138	SID3968	38	175	+	3	6_polymorphic
iORF_155079	N1	Ancestor	1	15	SID3968	41	55	-	0	3_pPar
iORF_155091	N1	Ancestor	0	45	SID3968	46	90	-	0	6_polymorphic
iORF_155109	N1	Ancestor	0	85	SID3968	77	161	+	3	6_polymorphic
iORF_155110	N1	Ancestor	0	99	SID3968	77	175	+	3	6_polymorphic
iORF_155113	N1	Ancestor	0	54	SID3968	87	140	-	1	5_SpeGroup
iORF_155046	N1	Ancestor	0	15	SID3968	161	175	+	0	6_polymorphic
iORF_155047	N1	Ancestor	1	12	SID3968	188	199	-	0	4_divergent
iORF_155048	N1	Ancestor	1	12	SID3968	193	204	+	0	4_divergent
iORF_155049	N1	Ancestor	0	39	SID3968	193	231	+	0	5_SpeGroup
iORF_155051	N1	Ancestor	0	128	SID3968	201	328	+	1	5_SpeGroup
iORF_155052	N1	Ancestor	0	182	SID3968	201	382	+	2	6_polymorphic
iORF_155053	N1	Ancestor	0	202	SID3968	201	402	+	2	6_polymorphic
iORF_155054	N1	Ancestor	1	240	SID3968	201	440	+	3	6_polymorphic
iORF_155055	N1	Ancestor	0	12	SID3968	208	219	-	0	5_SpeGroup
iORF_155060	N1	Ancestor	1	21	SID3968	273	293	-	0	4_divergent
iORF_155062	N1	Ancestor	0	27	SID3968	294	320	-	0	6_polymorphic
iORF_155063	N1	Ancestor	1	54	SID3968	294	347	-	0	4_divergent
iORF_155064	N1	Ancestor	1	21	SID3968	319	339	+	0	1_conserved
iORF_155066	N1	Ancestor	0	12	SID3968	336	347	-	0	5_SpeGroup
iORF_155067	N1	Ancestor	1	21	SID3968	344	364	-	0	3_pPar
iORF_155068	N1	Ancestor	0	57	SID3968	361	417	-	2	5_SpeGroup
iORF_155070	N1	Ancestor	0	104	SID3968	366	469	-	2	6_polymorphic
iORF_155074	N1	Ancestor	1	99	SID3968	371	469	-	2	6_polymorphic
iORF_155076	N1	Ancestor	1	39	SID3968	379	417	-	1	5_SpeGroup
iORF_155082	N1	Ancestor	0	12	SID3968	406	417	-	1	5_SpeGroup
iORF_155083	N1	Ancestor	0	49	SID3968	412	460	+	1	6_polymorphic
iORF_155084	N1	Ancestor	1	78	SID3968	412	489	+	1	6_polymorphic
iORF_155085	N1	Ancestor	0	52	SID3968	418	469	-	0	6_polymorphic
iORF_155088	N1	Ancestor	0	84	SID3968	446	529	+	0	5_SpeGroup
iORF_155089	N1	Ancestor	0	42	SID3968	448	489	+	0	6_polymorphic
iORF_155090	N1	Ancestor	0	33	SID3968	451	483	-	0	4_divergent
iORF_155092	N1	Ancestor	1	18	SID3968	466	483	-	0	4_divergent
iORF_155093	N1	Ancestor	0	31	SID3968	499	529	+	0	5_SpeGroup
iORF_155094	N1	Ancestor	1	15	SID3968	521	535	-	0	1_conserved
iORF_155105	N1	Ancestor	1	66	SID3968	656	721	+	1	6_polymorphic
iORF_155106	N1	Ancestor	0	68	SID3968	656	723	+	1	6_polymorphic
iORF_155108	N1	Ancestor	0	24	SID3968	663	686	-	1	5_SpeGroup
iORF_155112	N1	Ancestor	1	12	SID3968	840	851	-	0	1_conserved
iORF_155115	N1	Ancestor	0	9	SID3968	855	863	-	0	5_SpeGroup
iORF_155116	N1	Ancestor	1	81	SID3968	870	950	-	5	4_divergent
iORF_155117	N1	Ancestor	1	42	SID3968	935	976	-	1	6_polymorphic
iORF_155045	N1	Ancestor	1	15	SID3968	1001	1015	-	0	1_conserved
iORF_155135	N1	Ancestor	1	12	SID3969	68	79	-	0	6_polymorphic
iORF_155124	N1	Ancestor	1	30	SID3969	164	193	-	1	4_divergent
iORF_155126	N1	Ancestor	0	21	SID3969	173	193	-	1	5_SpeGroup
iORF_155127	N1	Ancestor	1	39	SID3969	190	228	-	0	6_polymorphic
iORF_155128	N1	Ancestor	1	24	SID3969	195	218	+	0	4_divergent
iORF_155586	N1	Ancestor	0	44	SID397	32	75	-	2	6_polymorphic
iORF_155591	N1	Ancestor	0	23	SID397	38	60	+	1	6_polymorphic
iORF_155592	N1	Ancestor	1	24	SID397	38	61	+	1	6_polymorphic
iORF_155653	N1	Ancestor	0	24	SID397	52	75	-	2	5_SpeGroup
iORF_155685	N1	Ancestor	0	18	SID397	58	75	-	1	6_polymorphic
iORF_155686	N1	Ancestor	1	18	SID397	58	75	-	2	6_polymorphic
iORF_155689	N1	Ancestor	0	24	SID397	58	81	-	2	6_polymorphic
iORF_155740	N1	Ancestor	0	32	SID397	65	96	+	4	6_polymorphic
iORF_155741	N1	Ancestor	1	66	SID397	65	130	+	4	6_polymorphic
iORF_155762	N1	Ancestor	0	45	SID397	78	122	-	3	5_SpeGroup
iORF_155863	N1	Ancestor	0	28	SID397	80	107	+	3	6_polymorphic
iORF_155865	N1	Ancestor	0	51	SID397	80	130	+	3	6_polymorphic
iORF_155216	N1	Ancestor	0	48	SID397	104	151	-	0	6_polymorphic
iORF_155220	N1	Ancestor	0	24	SID397	107	130	+	0	6_polymorphic
iORF_155225	N1	Ancestor	1	42	SID397	110	151	-	0	6_polymorphic
iORF_155509	N1	Ancestor	0	48	SID397	235	282	-	0	6_polymorphic
iORF_155520	N1	Ancestor	1	111	SID397	243	353	+	0	6_polymorphic
iORF_155521	N1	Ancestor	0	120	SID397	243	362	+	0	6_polymorphic
iORF_155549	N1	Ancestor	1	18	SID397	265	282	-	0	6_polymorphic
iORF_155571	N1	Ancestor	1	63	SID397	306	368	-	0	3_pPar
iORF_155582	N1	Ancestor	0	75	SID397	313	387	+	0	5_SpeGroup
iORF_155590	N1	Ancestor	1	27	SID397	355	381	-	0	3_pPar
iORF_155606	N1	Ancestor	0	45	SID397	410	454	+	0	5_SpeGroup
iORF_155607	N1	Ancestor	1	18	SID397	414	431	-	0	1_conserved
iORF_155608	N1	Ancestor	1	27	SID397	420	446	+	0	4_divergent
iORF_155611	N1	Ancestor	0	527	SID397	425	951	-	11	6_polymorphic
iORF_155630	N1	Ancestor	0	54	SID397	454	507	+	1	5_SpeGroup
iORF_155632	N1	Ancestor	0	113	SID397	454	566	+	1	5_SpeGroup
iORF_155633	N1	Ancestor	1	120	SID397	454	573	+	1	5_SpeGroup
iORF_155638	N1	Ancestor	0	104	SID397	470	573	+	1	5_SpeGroup
iORF_155639	N1	Ancestor	0	179	SID397	470	648	+	4	5_SpeGroup
iORF_155640	N1	Ancestor	1	195	SID397	470	664	+	4	5_SpeGroup
iORF_155654	N1	Ancestor	0	116	SID397	523	638	-	2	5_SpeGroup
iORF_155655	N1	Ancestor	1	42	SID397	525	566	+	0	4_divergent
iORF_155677	N1	Ancestor	1	69	SID397	570	638	-	2	4_divergent
iORF_155727	N1	Ancestor	0	27	SID397	633	659	+	1	5_SpeGroup
iORF_155732	N1	Ancestor	1	12	SID397	637	648	+	1	4_divergent
iORF_155737	N1	Ancestor	1	60	SID397	651	710	-	1	6_polymorphic
iORF_155738	N1	Ancestor	0	78	SID397	651	728	-	1	6_polymorphic
iORF_155739	N1	Ancestor	0	81	SID397	651	731	-	1	5_SpeGroup
iORF_155747	N1	Ancestor	0	12	SID397	692	703	+	0	5_SpeGroup
iORF_155748	N1	Ancestor	1	15	SID397	692	706	+	0	4_divergent
iORF_155750	N1	Ancestor	0	221	SID397	731	951	-	6	6_polymorphic
iORF_155751	N1	Ancestor	1	15	SID397	740	754	+	0	4_divergent
iORF_155752	N1	Ancestor	0	69	SID397	751	819	-	2	6_polymorphic
iORF_155755	N1	Ancestor	0	9	SID397	756	764	-	0	5_SpeGroup
iORF_155756	N1	Ancestor	0	27	SID397	765	791	-	1	5_SpeGroup
iORF_155759	N1	Ancestor	0	9	SID397	779	787	-	1	5_SpeGroup
iORF_155761	N1	Ancestor	0	27	SID397	786	812	+	0	5_SpeGroup
iORF_155936	N1	Ancestor	1	78	SID397	843	920	-	0	3_pPar
iORF_156066	N1	Ancestor	0	24	SID397	882	905	+	0	7_ancest
iORF_156067	N1	Ancestor	1	36	SID397	882	917	+	0	3_pPar
iORF_155455	N1	Ancestor	0	42	SID397	1862	1903	-	0	5_SpeGroup
iORF_155456	N1	Ancestor	1	96	SID397	1862	1957	-	1	5_SpeGroup
iORF_155458	N1	Ancestor	0	75	SID397	1883	1957	-	1	5_SpeGroup
iORF_155459	N1	Ancestor	1	27	SID397	1887	1913	-	1	4_divergent
iORF_155460	N1	Ancestor	0	71	SID397	1887	1957	-	1	4_divergent
iORF_155461	N1	Ancestor	0	100	SID397	1912	2011	+	4	6_polymorphic
iORF_155462	N1	Ancestor	0	115	SID397	1912	2026	+	4	6_polymorphic
iORF_155463	N1	Ancestor	0	122	SID397	1912	2033	+	4	6_polymorphic
iORF_155464	N1	Ancestor	1	129	SID397	1912	2040	+	4	6_polymorphic
iORF_155468	N1	Ancestor	0	95	SID397	1961	2055	-	4	4_divergent
iORF_155475	N1	Ancestor	1	33	SID397	2023	2055	-	0	4_divergent
iORF_155484	N1	Ancestor	0	21	SID397	2048	2068	-	0	4_divergent
iORF_155176	N1	Ancestor	0	9	SID3970	31	39	-	0	6_polymorphic
iORF_155179	N1	Ancestor	1	96	SID3970	33	128	+	0	6_polymorphic
iORF_155189	N1	Ancestor	0	39	SID3970	48	86	-	0	6_polymorphic
iORF_155195	N1	Ancestor	1	30	SID3970	55	84	-	0	6_polymorphic
iORF_155202	N1	Ancestor	1	81	SID3970	76	156	+	2	6_polymorphic
iORF_155144	N1	Ancestor	1	54	SID3970	113	166	+	2	6_polymorphic
iORF_155145	N1	Ancestor	0	111	SID3970	113	223	+	22	5_SpeGroup
iORF_155150	N1	Ancestor	0	39	SID3970	121	159	-	2	6_polymorphic
iORF_155164	N1	Ancestor	0	22	SID3970	189	210	+	1	6_polymorphic
iORF_155167	N1	Ancestor	0	12	SID3970	237	248	+	0	5_SpeGroup
iORF_155169	N1	Ancestor	1	42	SID3970	237	278	+	0	6_polymorphic
iORF_155170	N1	Ancestor	0	111	SID3970	237	347	+	1	6_polymorphic
iORF_155171	N1	Ancestor	0	30	SID3970	249	278	+	0	5_SpeGroup
iORF_155173	N1	Ancestor	0	30	SID3970	266	295	-	1	6_polymorphic
iORF_155175	N1	Ancestor	1	21	SID3970	275	295	-	1	6_polymorphic
iORF_155177	N1	Ancestor	0	42	SID3970	285	326	-	1	6_polymorphic
iORF_155178	N1	Ancestor	1	54	SID3970	294	347	+	0	6_polymorphic
iORF_155180	N1	Ancestor	0	50	SID3970	330	379	-	1	6_polymorphic
iORF_155181	N1	Ancestor	1	36	SID3970	344	379	-	1	6_polymorphic
iORF_155182	N1	Ancestor	1	45	SID3970	365	409	+	6	6_polymorphic
iORF_155183	N1	Ancestor	0	53	SID3970	365	417	+	6	6_polymorphic
iORF_155184	N1	Ancestor	0	78	SID3970	365	442	+	7	6_polymorphic
iORF_155188	N1	Ancestor	0	69	SID3970	387	455	+	7	6_polymorphic
iORF_155193	N1	Ancestor	0	15	SID3970	497	511	-	1	5_SpeGroup
iORF_155267	N1	Ancestor	0	77	SID3971	9	85	-	0	6_polymorphic
iORF_155268	N1	Ancestor	0	72	SID3971	25	96	-	1	5_SpeGroup
iORF_155271	N1	Ancestor	0	18	SID3971	36	53	-	0	5_SpeGroup
iORF_155273	N1	Ancestor	1	45	SID3971	41	85	-	0	4_divergent
iORF_155274	N1	Ancestor	0	56	SID3971	41	96	-	1	4_divergent
iORF_155275	N1	Ancestor	1	48	SID3971	49	96	-	1	5_SpeGroup
iORF_155278	N1	Ancestor	0	30	SID3971	56	85	-	0	6_polymorphic
iORF_155282	N1	Ancestor	1	48	SID3971	109	156	-	0	3_pPar
iORF_155285	N1	Ancestor	1	72	SID3971	123	194	+	0	6_polymorphic
iORF_155286	N1	Ancestor	0	110	SID3971	123	232	+	0	6_polymorphic
iORF_155297	N1	Ancestor	1	42	SID3971	191	232	+	0	6_polymorphic
iORF_155298	N1	Ancestor	0	58	SID3971	191	248	+	2	6_polymorphic
iORF_155299	N1	Ancestor	0	109	SID3971	191	299	+	3	5_SpeGroup
iORF_155300	N1	Ancestor	0	35	SID3971	198	232	+	0	5_SpeGroup
iORF_155301	N1	Ancestor	1	51	SID3971	198	248	+	2	6_polymorphic
iORF_155302	N1	Ancestor	0	181	SID3971	198	378	+	9	6_polymorphic
iORF_155307	N1	Ancestor	0	33	SID3971	229	261	-	2	6_polymorphic
iORF_155308	N1	Ancestor	0	56	SID3971	229	284	-	3	5_SpeGroup
iORF_155316	N1	Ancestor	0	27	SID3971	260	286	+	1	6_polymorphic
iORF_155317	N1	Ancestor	0	35	SID3971	260	294	+	1	5_SpeGroup
iORF_155318	N1	Ancestor	1	9	SID3971	276	284	-	1	4_divergent
iORF_155319	N1	Ancestor	1	9	SID3971	278	286	+	1	6_polymorphic
iORF_155320	N1	Ancestor	1	12	SID3971	281	292	-	0	1_conserved
iORF_155322	N1	Ancestor	1	66	SID3971	289	354	-	6	3_pPar
iORF_155323	N1	Ancestor	1	9	SID3971	291	299	+	0	4_divergent
iORF_155378	N1	Ancestor	0	9	SID3971	378	386	+	0	5_SpeGroup
iORF_155428	N1	Ancestor	1	9	SID3971	419	427	+	0	1_conserved
iORF_155440	N1	Ancestor	0	27	SID3971	472	498	+	0	5_SpeGroup
iORF_155442	N1	Ancestor	1	15	SID3971	495	509	+	0	1_conserved
iORF_155443	N1	Ancestor	1	48	SID3971	500	547	-	0	3_pPar
iORF_155447	N1	Ancestor	1	36	SID3971	506	541	+	0	4_divergent
iORF_155381	N1	Ancestor	0	15	SID3971	1572	1586	+	0	5_SpeGroup
iORF_155382	N1	Ancestor	1	27	SID3971	1572	1598	+	0	6_polymorphic
iORF_155385	N1	Ancestor	1	27	SID3971	1588	1614	+	0	6_polymorphic
iORF_155386	N1	Ancestor	0	18	SID3971	1595	1612	-	0	5_SpeGroup
iORF_155387	N1	Ancestor	0	33	SID3971	1599	1631	+	0	5_SpeGroup
iORF_155389	N1	Ancestor	0	84	SID3971	1609	1692	+	3	6_polymorphic
iORF_155390	N1	Ancestor	1	9	SID3971	1619	1627	-	0	4_divergent
iORF_155394	N1	Ancestor	1	15	SID3971	1639	1653	-	1	4_divergent
iORF_155395	N1	Ancestor	0	145	SID3971	1639	1783	-	12	5_SpeGroup
iORF_155398	N1	Ancestor	1	144	SID3971	1644	1787	-	12	7_ancest
iORF_155399	N1	Ancestor	0	151	SID3971	1644	1794	-	12	5_SpeGroup
iORF_155401	N1	Ancestor	1	99	SID3971	1685	1783	-	11	5_SpeGroup
iORF_155402	N1	Ancestor	0	103	SID3971	1685	1787	-	11	5_SpeGroup
iORF_155415	N1	Ancestor	0	99	SID3971	1770	1868	+	17	5_SpeGroup
iORF_155425	N1	Ancestor	1	105	SID3971	1882	1986	+	12	3_pPar
iORF_155429	N1	Ancestor	0	78	SID3971	1907	1984	-	9	5_SpeGroup
iORF_155481	N1	Ancestor	0	150	SID3972	20	169	+	3	5_SpeGroup
iORF_155483	N1	Ancestor	1	21	SID3972	20	40	+	1	4_divergent
iORF_155515	N1	Ancestor	0	15	SID3972	47	61	+	0	6_polymorphic
iORF_155516	N1	Ancestor	1	24	SID3972	47	70	+	1	6_polymorphic
iORF_155471	N1	Ancestor	1	27	SID3972	131	157	-	0	1_conserved
iORF_155473	N1	Ancestor	0	81	SID3972	166	246	-	0	5_SpeGroup
iORF_155533	N1	Ancestor	0	48	SID3972	600	647	-	5	6_polymorphic
iORF_155534	N1	Ancestor	0	9	SID3972	602	610	-	0	5_SpeGroup
iORF_155538	N1	Ancestor	0	36	SID3972	614	649	+	5	6_polymorphic
iORF_155542	N1	Ancestor	0	23	SID3972	626	648	+	4	5_SpeGroup
iORF_155553	N1	Ancestor	1	24	SID3972	723	746	+	0	3_pPar
iORF_155554	N1	Ancestor	1	69	SID3972	743	811	-	2	4_divergent
iORF_155555	N1	Ancestor	1	30	SID3972	757	786	-	2	3_pPar
iORF_155557	N1	Ancestor	1	18	SID3972	763	780	+	0	3_pPar
iORF_155559	N1	Ancestor	1	87	SID3972	819	905	+	2	4_divergent
iORF_155560	N1	Ancestor	0	97	SID3972	819	915	+	2	5_SpeGroup
iORF_155563	N1	Ancestor	1	42	SID3972	902	943	-	0	1_conserved
iORF_155567	N1	Ancestor	1	60	SID3972	942	1001	+	0	3_pPar
iORF_155568	N1	Ancestor	1	24	SID3972	946	969	+	0	1_conserved
iORF_155465	N1	Ancestor	1	12	SID3972	1001	1012	+	0	6_polymorphic
iORF_155469	N1	Ancestor	0	92	SID3972	1083	1174	-	3	6_polymorphic
iORF_155593	N1	Ancestor	1	15	SID3973	62	76	-	0	4_divergent
iORF_155569	N1	Ancestor	1	27	SID3973	70	96	+	1	4_divergent
iORF_155570	N1	Ancestor	0	50	SID3973	70	119	+	1	4_divergent
iORF_155576	N1	Ancestor	1	30	SID3973	116	145	+	1	3_pPar
iORF_155625	N1	Ancestor	0	21	SID3974	51	71	+	0	6_polymorphic
iORF_155634	N1	Ancestor	1	9	SID3974	63	71	+	0	6_polymorphic
iORF_155612	N1	Ancestor	1	12	SID3974	251	262	+	0	6_polymorphic
iORF_155621	N1	Ancestor	1	12	SID3974	381	392	+	0	3_pPar
iORF_155624	N1	Ancestor	1	84	SID3974	447	530	-	1	4_divergent
iORF_155627	N1	Ancestor	0	54	SID3974	460	513	+	1	5_SpeGroup
iORF_155628	N1	Ancestor	1	33	SID3974	481	513	+	1	4_divergent
iORF_155650	N1	Ancestor	0	45	SID3975	3	47	+	0	5_SpeGroup
iORF_155674	N1	Ancestor	1	36	SID3975	8	43	+	0	5_SpeGroup
iORF_155678	N1	Ancestor	0	69	SID3975	8	76	+	0	5_SpeGroup
iORF_155652	N1	Ancestor	1	36	SID3975	28	63	+	0	3_pPar
iORF_155659	N1	Ancestor	1	33	SID3975	44	76	+	0	4_divergent
iORF_155672	N1	Ancestor	1	51	SID3975	702	752	+	0	1_conserved
iORF_155675	N1	Ancestor	1	42	SID3975	749	790	+	3	3_pPar
iORF_155680	N1	Ancestor	1	57	SID3975	790	846	+	2	4_divergent
iORF_155681	N1	Ancestor	0	74	SID3975	790	863	+	2	5_SpeGroup
iORF_155683	N1	Ancestor	0	30	SID3975	817	846	+	1	5_SpeGroup
iORF_155687	N1	Ancestor	1	63	SID3975	876	938	-	2	4_divergent
iORF_155688	N1	Ancestor	0	114	SID3975	876	989	-	2	5_SpeGroup
iORF_155691	N1	Ancestor	1	24	SID3975	885	908	+	0	3_pPar
iORF_155694	N1	Ancestor	1	27	SID3975	916	942	+	2	3_pPar
iORF_155697	N1	Ancestor	0	51	SID3975	935	985	-	0	5_SpeGroup
iORF_155698	N1	Ancestor	1	51	SID3975	939	989	-	0	4_divergent
iORF_155699	N1	Ancestor	0	30	SID3975	993	1022	+	0	5_SpeGroup
iORF_155700	N1	Ancestor	1	30	SID3975	993	1022	+	4	4_divergent
iORF_155744	N1	Ancestor	0	19	SID3976	70	88	-	0	5_SpeGroup
iORF_155702	N1	Ancestor	1	102	SID3976	126	227	+	0	4_divergent
iORF_155703	N1	Ancestor	0	138	SID3976	126	263	+	0	5_SpeGroup
iORF_155707	N1	Ancestor	0	24	SID3976	178	201	+	0	5_SpeGroup
iORF_155708	N1	Ancestor	0	48	SID3976	178	225	+	0	6_polymorphic
iORF_155709	N1	Ancestor	1	126	SID3976	178	303	+	0	6_polymorphic
iORF_155712	N1	Ancestor	0	51	SID3976	186	236	-	0	6_polymorphic
iORF_155713	N1	Ancestor	1	27	SID3976	193	219	-	0	1_conserved
iORF_155714	N1	Ancestor	0	21	SID3976	203	223	-	0	6_polymorphic
iORF_155715	N1	Ancestor	0	99	SID3976	205	303	+	0	5_SpeGroup
iORF_155717	N1	Ancestor	0	18	SID3976	209	226	+	0	6_polymorphic
iORF_155718	N1	Ancestor	1	24	SID3976	209	232	+	0	6_polymorphic
iORF_155719	N1	Ancestor	1	15	SID3976	222	236	-	0	6_polymorphic
iORF_155720	N1	Ancestor	1	21	SID3976	247	267	-	0	1_conserved
iORF_155721	N1	Ancestor	1	12	SID3976	275	286	+	0	6_polymorphic
iORF_155722	N1	Ancestor	0	36	SID3976	294	329	-	0	5_SpeGroup
iORF_155723	N1	Ancestor	1	108	SID3976	294	401	-	0	4_divergent
iORF_155724	N1	Ancestor	0	72	SID3976	308	379	-	0	6_polymorphic
iORF_156078	N1	Ancestor	0	57	SID3979	21	77	-	1	5_SpeGroup
iORF_156082	N1	Ancestor	1	66	SID3979	52	117	-	2	4_divergent
iORF_156084	N1	Ancestor	0	49	SID3979	60	108	+	2	5_SpeGroup
iORF_156077	N1	Ancestor	0	55	SID3979	149	203	-	0	5_SpeGroup
iORF_156102	N1	Ancestor	0	45	SID3980	537	581	-	1	5_SpeGroup
iORF_156106	N1	Ancestor	0	21	SID3980	617	637	-	1	6_polymorphic
iORF_156107	N1	Ancestor	1	21	SID3980	617	637	-	3	6_polymorphic
iORF_156109	N1	Ancestor	0	15	SID3980	623	637	-	2	5_SpeGroup
iORF_156115	N1	Ancestor	0	82	SID3980	693	774	-	0	5_SpeGroup
iORF_156116	N1	Ancestor	1	9	SID3980	707	715	+	0	4_divergent
iORF_156118	N1	Ancestor	1	21	SID3980	712	732	+	0	3_pPar
iORF_156194	N1	Ancestor	1	21	SID3981	32	52	-	0	1_conserved
iORF_156198	N1	Ancestor	1	15	SID3981	42	56	+	0	1_conserved
iORF_156209	N1	Ancestor	0	68	SID3981	53	120	+	1	5_SpeGroup
iORF_156210	N1	Ancestor	1	72	SID3981	56	127	+	1	4_divergent
iORF_156183	N1	Ancestor	1	30	SID3981	130	159	+	1	4_divergent
iORF_156184	N1	Ancestor	0	59	SID3981	130	188	+	1	5_SpeGroup
iORF_156188	N1	Ancestor	1	75	SID3981	192	266	+	0	3_pPar
iORF_156191	N1	Ancestor	1	69	SID3981	296	364	-	0	3_pPar
iORF_156192	N1	Ancestor	1	21	SID3981	313	333	-	0	4_divergent
iORF_156193	N1	Ancestor	0	140	SID3981	313	452	-	1	5_SpeGroup
iORF_156196	N1	Ancestor	0	69	SID3981	350	418	+	0	5_SpeGroup
iORF_156197	N1	Ancestor	1	75	SID3981	375	449	-	0	4_divergent
iORF_156199	N1	Ancestor	1	9	SID3981	415	423	+	0	1_conserved
iORF_156200	N1	Ancestor	0	10	SID3981	444	453	+	2	5_SpeGroup
iORF_156202	N1	Ancestor	1	51	SID3981	444	494	+	3	5_SpeGroup
iORF_156203	N1	Ancestor	0	110	SID3981	444	553	+	3	5_SpeGroup
iORF_156204	N1	Ancestor	0	76	SID3981	450	525	-	3	5_SpeGroup
iORF_156205	N1	Ancestor	0	12	SID3981	480	491	-	0	5_SpeGroup
iORF_156208	N1	Ancestor	1	90	SID3981	507	596	+	2	5_SpeGroup
iORF_156212	N1	Ancestor	0	24	SID3981	577	600	+	0	5_SpeGroup
iORF_156219	N1	Ancestor	0	63	SID3982	12	74	-	2	5_SpeGroup
iORF_156267	N1	Ancestor	1	51	SID3982	24	74	-	2	4_divergent
iORF_156323	N1	Ancestor	1	60	SID3982	43	102	-	2	4_divergent
iORF_156408	N1	Ancestor	1	15	SID3982	95	109	-	0	3_pPar
iORF_156218	N1	Ancestor	0	27	SID3982	116	142	-	0	5_SpeGroup
iORF_156240	N1	Ancestor	1	45	SID3982	182	226	-	1	4_divergent
iORF_156248	N1	Ancestor	1	9	SID3982	199	207	-	0	1_conserved
iORF_156257	N1	Ancestor	0	12	SID3982	215	226	-	0	5_SpeGroup
iORF_156388	N1	Ancestor	1	63	SID3982	318	380	-	1	4_divergent
iORF_156390	N1	Ancestor	0	185	SID3982	318	502	-	7	5_SpeGroup
iORF_156392	N1	Ancestor	1	123	SID3982	380	502	-	6	4_divergent
iORF_156396	N1	Ancestor	0	33	SID3982	398	430	+	0	6_polymorphic
iORF_156397	N1	Ancestor	1	18	SID3982	427	444	-	0	3_pPar
iORF_156398	N1	Ancestor	1	9	SID3982	444	452	-	0	3_pPar
iORF_156412	N1	Ancestor	1	18	SID3983	51	68	-	1	4_divergent
iORF_156414	N1	Ancestor	0	12	SID3983	67	78	+	0	5_SpeGroup
iORF_156551	N1	Ancestor	0	47	SID3984	74	120	+	7	5_SpeGroup
iORF_156552	N1	Ancestor	1	120	SID3984	74	193	+	7	4_divergent
iORF_156428	N1	Ancestor	1	42	SID3984	117	158	+	0	5_SpeGroup
iORF_156443	N1	Ancestor	1	33	SID3984	133	165	+	0	3_pPar
iORF_156462	N1	Ancestor	1	66	SID3984	162	227	-	0	4_divergent
iORF_156483	N1	Ancestor	0	43	SID3984	185	227	-	0	5_SpeGroup
iORF_156439	N1	Ancestor	1	177	SID3984	1366	1542	+	2	5_SpeGroup
iORF_156441	N1	Ancestor	0	303	SID3984	1366	1668	+	4	5_SpeGroup
iORF_156442	N1	Ancestor	1	21	SID3984	1377	1397	-	0	1_conserved
iORF_156444	N1	Ancestor	1	72	SID3984	1448	1519	+	0	4_divergent
iORF_156446	N1	Ancestor	0	228	SID3984	1448	1675	+	4	5_SpeGroup
iORF_156448	N1	Ancestor	1	57	SID3984	1580	1636	-	0	6_polymorphic
iORF_156449	N1	Ancestor	0	152	SID3984	1580	1731	-	4	6_polymorphic
iORF_156452	N1	Ancestor	1	57	SID3984	1605	1661	+	2	4_divergent
iORF_156454	N1	Ancestor	0	99	SID3984	1605	1703	+	4	6_polymorphic
iORF_156455	N1	Ancestor	0	109	SID3984	1605	1713	+	4	6_polymorphic
iORF_156456	N1	Ancestor	1	33	SID3984	1608	1640	-	0	6_polymorphic
iORF_156457	N1	Ancestor	0	162	SID3984	1608	1769	-	4	6_polymorphic
iORF_156458	N1	Ancestor	0	30	SID3984	1621	1650	-	0	5_SpeGroup
iORF_156460	N1	Ancestor	0	48	SID3984	1684	1731	-	2	6_polymorphic
iORF_156461	N1	Ancestor	0	86	SID3984	1684	1769	-	2	6_polymorphic
iORF_156463	N1	Ancestor	0	12	SID3984	1690	1701	+	0	5_SpeGroup
iORF_156464	N1	Ancestor	1	24	SID3984	1690	1713	+	0	6_polymorphic
iORF_156466	N1	Ancestor	1	60	SID3984	1710	1769	-	0	4_divergent
iORF_156467	N1	Ancestor	0	35	SID3984	1719	1753	+	0	5_SpeGroup
iORF_156468	N1	Ancestor	0	96	SID3984	1719	1814	+	0	7_ancest
iORF_156469	N1	Ancestor	1	108	SID3984	1719	1826	+	0	5_SpeGroup
iORF_156470	N1	Ancestor	0	21	SID3984	1741	1761	+	0	5_SpeGroup
iORF_156475	N1	Ancestor	0	83	SID3984	1843	1925	-	2	5_SpeGroup
iORF_156476	N1	Ancestor	1	84	SID3984	1843	1926	-	3	5_SpeGroup
iORF_156477	N1	Ancestor	0	96	SID3984	1843	1938	-	7	6_polymorphic
iORF_156478	N1	Ancestor	1	48	SID3984	1853	1900	-	1	3_pPar
iORF_156480	N1	Ancestor	0	81	SID3984	1858	1938	-	7	6_polymorphic
iORF_156482	N1	Ancestor	0	42	SID3984	1897	1938	-	7	6_polymorphic
iORF_156484	N1	Ancestor	0	36	SID3984	1922	1957	+	6	6_polymorphic
iORF_156486	N1	Ancestor	1	39	SID3984	1935	1973	-	0	3_pPar
iORF_156487	N1	Ancestor	1	21	SID3984	1937	1957	+	0	6_polymorphic
iORF_156488	N1	Ancestor	1	21	SID3984	1960	1980	+	0	6_polymorphic
iORF_156490	N1	Ancestor	0	51	SID3984	1960	2010	+	0	5_SpeGroup
iORF_156492	N1	Ancestor	0	9	SID3984	1972	1980	+	0	6_polymorphic
iORF_156493	N1	Ancestor	1	30	SID3984	1981	2010	+	0	4_divergent
iORF_156496	N1	Ancestor	1	18	SID3984	2018	2035	+	0	4_divergent
iORF_156497	N1	Ancestor	0	75	SID3984	2018	2092	+	0	5_SpeGroup
iORF_156498	N1	Ancestor	1	21	SID3984	2028	2048	+	0	3_pPar
iORF_156500	N1	Ancestor	0	36	SID3984	2042	2077	+	0	5_SpeGroup
iORF_156501	N1	Ancestor	1	51	SID3984	2042	2092	+	0	5_SpeGroup
iORF_156503	N1	Ancestor	1	36	SID3984	2045	2080	-	0	4_divergent
iORF_156505	N1	Ancestor	0	15	SID3984	2058	2072	+	0	5_SpeGroup
iORF_156507	N1	Ancestor	1	63	SID3984	2058	2120	+	0	6_polymorphic
iORF_156509	N1	Ancestor	0	45	SID3984	2065	2109	+	0	5_SpeGroup
iORF_156510	N1	Ancestor	0	135	SID3984	2106	2240	-	0	5_SpeGroup
iORF_156511	N1	Ancestor	1	12	SID3984	2117	2128	+	0	3_pPar
iORF_156512	N1	Ancestor	1	21	SID3984	2153	2173	-	0	4_divergent
iORF_156513	N1	Ancestor	0	9	SID3984	2165	2173	-	0	5_SpeGroup
iORF_156514	N1	Ancestor	1	114	SID3984	2170	2283	-	1	4_divergent
iORF_156515	N1	Ancestor	0	117	SID3984	2170	2286	-	1	5_SpeGroup
iORF_156517	N1	Ancestor	1	33	SID3984	2208	2240	-	0	4_divergent
iORF_156518	N1	Ancestor	1	30	SID3984	2227	2256	+	0	1_conserved
iORF_156519	N1	Ancestor	0	27	SID3984	2253	2279	-	1	5_SpeGroup
iORF_156520	N1	Ancestor	1	18	SID3984	2262	2279	-	0	4_divergent
iORF_156521	N1	Ancestor	0	30	SID3984	2294	2323	-	1	5_SpeGroup
iORF_156522	N1	Ancestor	0	33	SID3984	2359	2391	-	0	5_SpeGroup
iORF_156523	N1	Ancestor	1	30	SID3984	2362	2391	-	0	4_divergent
iORF_156524	N1	Ancestor	1	108	SID3984	2378	2485	-	0	6_polymorphic
iORF_156526	N1	Ancestor	1	24	SID3984	2490	2513	+	0	1_conserved
iORF_156527	N1	Ancestor	1	24	SID3984	2534	2557	-	3	1_conserved
iORF_156575	N1	Ancestor	0	33	SID3985	29	61	+	1	5_SpeGroup
iORF_156577	N1	Ancestor	1	36	SID3985	58	93	+	3	3_pPar
iORF_156561	N1	Ancestor	0	96	SID3985	101	196	-	1	7_ancest
iORF_156562	N1	Ancestor	0	54	SID3985	105	158	-	1	5_SpeGroup
iORF_156563	N1	Ancestor	0	132	SID3985	105	236	-	1	5_SpeGroup
iORF_156564	N1	Ancestor	0	72	SID3985	109	180	+	1	5_SpeGroup
iORF_156566	N1	Ancestor	1	87	SID3985	110	196	-	1	6_polymorphic
iORF_156567	N1	Ancestor	0	127	SID3985	110	236	-	1	6_polymorphic
iORF_156568	N1	Ancestor	0	75	SID3985	122	196	-	1	5_SpeGroup
iORF_156569	N1	Ancestor	1	33	SID3985	159	191	+	0	4_divergent
iORF_156572	N1	Ancestor	0	43	SID3985	182	224	+	0	5_SpeGroup
iORF_156573	N1	Ancestor	1	48	SID3985	182	229	+	0	6_polymorphic
iORF_156574	N1	Ancestor	1	27	SID3985	210	236	-	0	5_SpeGroup
iORF_156626	N1	Ancestor	1	24	SID3986	97	120	+	0	6_polymorphic
iORF_156579	N1	Ancestor	1	120	SID3986	133	252	-	1	3_pPar
iORF_156582	N1	Ancestor	0	51	SID3986	158	208	+	1	5_SpeGroup
iORF_156583	N1	Ancestor	1	54	SID3986	158	211	+	1	6_polymorphic
iORF_156585	N1	Ancestor	1	51	SID3986	167	217	-	1	3_pPar
iORF_156590	N1	Ancestor	1	72	SID3986	177	248	-	1	6_polymorphic
iORF_156591	N1	Ancestor	0	18	SID3986	194	211	+	0	5_SpeGroup
iORF_156622	N1	Ancestor	1	108	SID3986	586	693	+	1	6_polymorphic
iORF_156623	N1	Ancestor	1	9	SID3986	613	621	-	0	3_pPar
iORF_156624	N1	Ancestor	1	9	SID3986	618	626	-	0	4_divergent
iORF_156625	N1	Ancestor	1	9	SID3986	663	671	-	0	1_conserved
iORF_156648	N1	Ancestor	0	24	SID3987	30	53	+	0	5_SpeGroup
iORF_156649	N1	Ancestor	0	141	SID3987	47	187	-	2	5_SpeGroup
iORF_156651	N1	Ancestor	0	87	SID3987	50	136	+	1	5_SpeGroup
iORF_156652	N1	Ancestor	0	100	SID3987	50	149	+	1	6_polymorphic
iORF_156653	N1	Ancestor	1	120	SID3987	50	169	+	1	5_SpeGroup
iORF_156654	N1	Ancestor	0	29	SID3987	50	78	+	1	6_polymorphic
iORF_156627	N1	Ancestor	1	63	SID3987	100	162	-	0	4_divergent
iORF_156628	N1	Ancestor	0	83	SID3987	100	182	-	1	6_polymorphic
iORF_156629	N1	Ancestor	0	104	SID3987	100	203	-	1	6_polymorphic
iORF_156630	N1	Ancestor	0	18	SID3987	115	132	+	0	5_SpeGroup
iORF_156631	N1	Ancestor	1	63	SID3987	125	187	-	1	5_SpeGroup
iORF_156632	N1	Ancestor	0	54	SID3987	134	187	-	1	7_ancest
iORF_156634	N1	Ancestor	1	48	SID3987	150	197	+	1	6_polymorphic
iORF_156635	N1	Ancestor	0	65	SID3987	150	214	+	1	6_polymorphic
iORF_156637	N1	Ancestor	0	29	SID3987	159	187	-	1	6_polymorphic
iORF_156638	N1	Ancestor	0	31	SID3987	159	189	-	1	6_polymorphic
iORF_156639	N1	Ancestor	1	45	SID3987	159	203	-	1	6_polymorphic
iORF_156641	N1	Ancestor	0	28	SID3987	170	197	+	1	6_polymorphic
iORF_156642	N1	Ancestor	0	45	SID3987	170	214	+	1	6_polymorphic
iORF_156646	N1	Ancestor	0	20	SID3987	184	203	-	0	6_polymorphic
iORF_156667	N1	Ancestor	1	57	SID3988	58	114	-	6	4_divergent
iORF_156668	N1	Ancestor	0	44	SID3988	71	114	-	6	5_SpeGroup
iORF_156669	N1	Ancestor	1	33	SID3988	90	122	+	6	5_SpeGroup
iORF_156671	N1	Ancestor	0	78	SID3988	90	167	+	6	5_SpeGroup
iORF_156656	N1	Ancestor	0	55	SID3988	113	167	+	0	7_ancest
iORF_156657	N1	Ancestor	1	24	SID3988	131	154	-	0	4_divergent
iORF_156658	N1	Ancestor	1	12	SID3988	156	167	+	0	5_SpeGroup
iORF_156660	N1	Ancestor	0	18	SID3988	156	173	+	0	5_SpeGroup
iORF_156683	N1	Ancestor	1	12	SID3989	63	74	+	0	4_divergent
iORF_156680	N1	Ancestor	0	9	SID3989	195	203	+	1	4_divergent
iORF_157035	N1	Ancestor	1	54	SID399	6	59	-	2	4_divergent
iORF_157036	N1	Ancestor	0	58	SID399	6	63	-	4	5_SpeGroup
iORF_157037	N1	Ancestor	0	60	SID399	6	65	-	9	7_ancest
iORF_156933	N1	Ancestor	0	54	SID399	41	94	-	8	5_SpeGroup
iORF_156817	N1	Ancestor	1	9	SID399	126	134	-	0	1_conserved
iORF_156839	N1	Ancestor	0	184	SID399	131	314	-	2	5_SpeGroup
iORF_156860	N1	Ancestor	1	87	SID399	166	252	-	0	4_divergent
iORF_156861	N1	Ancestor	0	149	SID399	166	314	-	2	5_SpeGroup
iORF_156863	N1	Ancestor	1	39	SID399	169	207	+	0	3_pPar
iORF_156882	N1	Ancestor	0	25	SID399	228	252	-	0	5_SpeGroup
iORF_156883	N1	Ancestor	0	96	SID399	230	325	+	2	5_SpeGroup
iORF_156887	N1	Ancestor	1	39	SID399	276	314	-	2	5_SpeGroup
iORF_156920	N1	Ancestor	0	36	SID399	326	361	-	0	4_divergent
iORF_156923	N1	Ancestor	1	9	SID399	340	348	+	0	3_pPar
iORF_156690	N1	Ancestor	0	147	SID3990	54	200	-	3	5_SpeGroup
iORF_156691	N1	Ancestor	0	36	SID3990	58	93	+	2	6_polymorphic
iORF_156694	N1	Ancestor	1	30	SID3990	85	114	-	1	6_polymorphic
iORF_156695	N1	Ancestor	1	51	SID3990	93	143	+	1	4_divergent
iORF_156696	N1	Ancestor	0	72	SID3990	93	164	+	1	5_SpeGroup
iORF_156699	N1	Ancestor	1	60	SID3990	97	156	+	1	3_pPar
iORF_156685	N1	Ancestor	1	39	SID3990	140	178	-	0	1_conserved
iORF_156686	N1	Ancestor	1	9	SID3990	156	164	+	0	4_divergent
iORF_156687	N1	Ancestor	1	24	SID3990	164	187	+	0	1_conserved
iORF_156688	N1	Ancestor	1	24	SID3990	193	216	+	0	1_conserved
iORF_156871	N1	Ancestor	1	21	SID3991	80	100	-	0	3_pPar
iORF_156877	N1	Ancestor	1	9	SID3991	88	96	+	0	3_pPar
iORF_156705	N1	Ancestor	0	54	SID3991	110	163	+	0	5_SpeGroup
iORF_156708	N1	Ancestor	1	27	SID3991	121	147	-	0	1_conserved
iORF_156721	N1	Ancestor	1	15	SID3991	149	163	+	0	4_divergent
iORF_156738	N1	Ancestor	0	79	SID3991	173	251	-	0	5_SpeGroup
iORF_156742	N1	Ancestor	1	69	SID3991	183	251	-	0	5_SpeGroup
iORF_156743	N1	Ancestor	0	102	SID3991	190	291	-	0	6_polymorphic
iORF_156771	N1	Ancestor	0	21	SID3991	231	251	-	0	5_SpeGroup
iORF_156784	N1	Ancestor	0	61	SID3991	275	335	+	6	7_ancest
iORF_156785	N1	Ancestor	1	69	SID3991	275	343	+	6	6_polymorphic
iORF_156786	N1	Ancestor	0	96	SID3991	275	370	+	6	6_polymorphic
iORF_156811	N1	Ancestor	0	55	SID3991	316	370	+	0	5_SpeGroup
iORF_156815	N1	Ancestor	1	27	SID3991	322	348	+	0	4_divergent
iORF_156836	N1	Ancestor	0	43	SID3991	367	409	+	0	5_SpeGroup
iORF_156838	N1	Ancestor	1	99	SID3991	367	465	+	0	4_divergent
iORF_156840	N1	Ancestor	1	24	SID3991	417	440	-	0	3_pPar
iORF_156842	N1	Ancestor	1	63	SID3991	437	499	-	0	3_pPar
iORF_156843	N1	Ancestor	0	18	SID3991	448	465	+	0	5_SpeGroup
iORF_156846	N1	Ancestor	1	24	SID3991	465	488	+	0	3_pPar
iORF_156713	N1	Ancestor	0	59	SID3991	1453	1511	-	5	5_SpeGroup
iORF_156716	N1	Ancestor	1	15	SID3991	1460	1474	-	0	4_divergent
iORF_156718	N1	Ancestor	1	27	SID3991	1485	1511	-	5	5_SpeGroup
iORF_156723	N1	Ancestor	0	24	SID3991	1528	1551	-	1	5_SpeGroup
iORF_156724	N1	Ancestor	1	27	SID3991	1542	1568	-	0	4_divergent
iORF_156727	N1	Ancestor	0	15	SID3991	1557	1571	+	0	6_polymorphic
iORF_156728	N1	Ancestor	0	51	SID3991	1557	1607	+	0	6_polymorphic
iORF_156731	N1	Ancestor	1	39	SID3991	1565	1603	-	0	4_divergent
iORF_156821	N1	Ancestor	0	15	SID3991	3480	3494	-	0	4_divergent
iORF_156822	N1	Ancestor	0	69	SID3991	3491	3559	-	2	6_polymorphic
iORF_156823	N1	Ancestor	0	69	SID3991	3491	3559	-	3	6_polymorphic
iORF_156824	N1	Ancestor	0	69	SID3991	3491	3559	-	4	6_polymorphic
iORF_156828	N1	Ancestor	1	12	SID3991	3516	3527	-	2	6_polymorphic
iORF_156829	N1	Ancestor	0	154	SID3991	3516	3669	-	5	6_polymorphic
iORF_156830	N1	Ancestor	1	12	SID3991	3528	3539	+	0	1_conserved
iORF_156832	N1	Ancestor	1	96	SID3991	3574	3669	-	1	6_polymorphic
iORF_156884	N1	Ancestor	1	57	SID3992	8	64	-	0	4_divergent
iORF_156924	N1	Ancestor	0	84	SID3993	55	138	-	1	5_SpeGroup
iORF_156925	N1	Ancestor	1	42	SID3993	55	96	-	0	5_SpeGroup
iORF_156928	N1	Ancestor	1	78	SID3993	76	153	+	1	3_pPar
iORF_156929	N1	Ancestor	0	18	SID3993	79	96	-	0	5_SpeGroup
iORF_156888	N1	Ancestor	1	30	SID3993	109	138	-	1	4_divergent
iORF_156890	N1	Ancestor	1	21	SID3993	125	145	-	0	1_conserved
iORF_156892	N1	Ancestor	0	30	SID3993	144	173	+	1	6_polymorphic
iORF_156894	N1	Ancestor	0	96	SID3993	144	239	+	3	6_polymorphic
iORF_156895	N1	Ancestor	1	144	SID3993	144	287	+	8	6_polymorphic
iORF_156896	N1	Ancestor	0	165	SID3993	144	308	+	8	6_polymorphic
iORF_156898	N1	Ancestor	0	84	SID3993	161	244	-	3	5_SpeGroup
iORF_156899	N1	Ancestor	0	36	SID3993	170	205	+	0	6_polymorphic
iORF_156902	N1	Ancestor	1	9	SID3993	202	210	+	0	3_pPar
iORF_156904	N1	Ancestor	0	39	SID3993	219	257	-	5	5_SpeGroup
iORF_156906	N1	Ancestor	0	78	SID3993	219	296	-	5	6_polymorphic
iORF_156907	N1	Ancestor	1	9	SID3993	236	244	-	0	4_divergent
iORF_156912	N1	Ancestor	1	81	SID3993	271	351	+	1	4_divergent
iORF_156913	N1	Ancestor	0	35	SID3993	289	323	-	1	4_divergent
iORF_156915	N1	Ancestor	0	72	SID3993	327	398	-	1	5_SpeGroup
iORF_156916	N1	Ancestor	0	57	SID3993	332	388	+	1	6_polymorphic
iORF_156918	N1	Ancestor	1	51	SID3993	338	388	+	1	6_polymorphic
iORF_156921	N1	Ancestor	0	39	SID3993	366	404	+	0	5_SpeGroup
iORF_156922	N1	Ancestor	1	18	SID3993	385	402	-	0	4_divergent
iORF_156951	N1	Ancestor	1	105	SID3994	26	130	+	5	3_pPar
iORF_156982	N1	Ancestor	1	48	SID3994	58	105	-	4	3_pPar
iORF_156984	N1	Ancestor	0	48	SID3994	80	127	-	1	4_divergent
iORF_156985	N1	Ancestor	1	129	SID3994	80	208	-	3	5_SpeGroup
iORF_156932	N1	Ancestor	0	104	SID3994	105	208	-	3	5_SpeGroup
iORF_156935	N1	Ancestor	0	89	SID3994	141	229	+	14	5_SpeGroup
iORF_156937	N1	Ancestor	0	31	SID3994	147	177	+	2	5_SpeGroup
iORF_156938	N1	Ancestor	1	39	SID3994	147	185	+	2	5_SpeGroup
iORF_156939	N1	Ancestor	0	58	SID3994	151	208	-	2	4_divergent
iORF_156943	N1	Ancestor	1	69	SID3994	196	264	-	12	4_divergent
iORF_156946	N1	Ancestor	0	42	SID3994	223	264	-	0	5_SpeGroup
iORF_156947	N1	Ancestor	1	24	SID3994	226	249	+	0	4_divergent
iORF_156950	N1	Ancestor	1	51	SID3994	233	283	+	4	3_pPar
iORF_156953	N1	Ancestor	1	21	SID3994	249	269	+	0	5_SpeGroup
iORF_156957	N1	Ancestor	0	57	SID3994	249	305	+	4	5_SpeGroup
iORF_156958	N1	Ancestor	1	18	SID3994	288	305	+	0	5_SpeGroup
iORF_156959	N1	Ancestor	0	12	SID3994	294	305	+	0	4_divergent
iORF_156960	N1	Ancestor	0	33	SID3994	309	341	-	0	6_polymorphic
iORF_156961	N1	Ancestor	0	36	SID3994	309	344	-	0	6_polymorphic
iORF_156963	N1	Ancestor	0	84	SID3994	309	392	-	0	5_SpeGroup
iORF_156967	N1	Ancestor	1	21	SID3994	331	351	-	0	3_pPar
iORF_156968	N1	Ancestor	0	52	SID3994	341	392	-	0	6_polymorphic
iORF_156969	N1	Ancestor	0	49	SID3994	344	392	-	0	6_polymorphic
iORF_156970	N1	Ancestor	0	79	SID3994	352	430	+	0	6_polymorphic
iORF_156972	N1	Ancestor	1	33	SID3994	360	392	-	0	7_ancest
iORF_156973	N1	Ancestor	0	36	SID3994	383	418	-	0	5_SpeGroup
iORF_156974	N1	Ancestor	1	27	SID3994	392	418	-	0	4_divergent
iORF_156975	N1	Ancestor	1	24	SID3994	400	423	+	0	4_divergent
iORF_156981	N1	Ancestor	1	12	SID3994	529	540	-	0	1_conserved
iORF_157038	N1	Ancestor	1	36	SID3995	74	109	+	0	1_conserved
iORF_157040	N1	Ancestor	1	84	SID3995	96	179	+	1	3_pPar
iORF_156989	N1	Ancestor	0	132	SID3995	121	252	+	1	5_SpeGroup
iORF_156990	N1	Ancestor	0	159	SID3995	121	279	+	1	6_polymorphic
iORF_156991	N1	Ancestor	0	190	SID3995	121	310	+	1	6_polymorphic
iORF_156992	N1	Ancestor	0	296	SID3995	121	416	+	5	5_SpeGroup
iORF_156993	N1	Ancestor	0	355	SID3995	121	475	+	11	7_ancest
iORF_156994	N1	Ancestor	1	384	SID3995	121	504	+	13	7_ancest
iORF_156995	N1	Ancestor	0	42	SID3995	249	290	+	0	5_SpeGroup
iORF_156998	N1	Ancestor	0	72	SID3995	269	340	-	1	5_SpeGroup
iORF_156999	N1	Ancestor	0	158	SID3995	269	426	-	4	5_SpeGroup
iORF_157000	N1	Ancestor	1	162	SID3995	269	430	-	4	7_ancest
iORF_157002	N1	Ancestor	0	30	SID3995	274	303	+	0	5_SpeGroup
iORF_157005	N1	Ancestor	0	61	SID3995	280	340	-	1	6_polymorphic
iORF_157006	N1	Ancestor	0	147	SID3995	280	426	-	4	6_polymorphic
iORF_157007	N1	Ancestor	0	151	SID3995	280	430	-	4	6_polymorphic
iORF_157009	N1	Ancestor	1	93	SID3995	303	395	+	2	6_polymorphic
iORF_157010	N1	Ancestor	0	94	SID3995	303	396	+	2	6_polymorphic
iORF_157011	N1	Ancestor	0	176	SID3995	303	478	+	10	5_SpeGroup
iORF_157012	N1	Ancestor	0	202	SID3995	303	504	+	12	7_ancest
iORF_157013	N1	Ancestor	0	96	SID3995	319	414	+	4	6_polymorphic
iORF_157014	N1	Ancestor	0	97	SID3995	319	415	+	4	6_polymorphic
iORF_157015	N1	Ancestor	0	122	SID3995	319	440	+	10	6_polymorphic
iORF_157016	N1	Ancestor	0	157	SID3995	319	475	+	10	5_SpeGroup
iORF_157017	N1	Ancestor	0	186	SID3995	319	504	+	12	6_polymorphic
iORF_157019	N1	Ancestor	0	85	SID3995	342	426	-	3	6_polymorphic
iORF_157020	N1	Ancestor	0	89	SID3995	342	430	-	3	6_polymorphic
iORF_157023	N1	Ancestor	1	42	SID3995	385	426	-	2	6_polymorphic
iORF_157024	N1	Ancestor	0	46	SID3995	385	430	-	2	6_polymorphic
iORF_157025	N1	Ancestor	0	74	SID3995	385	458	-	8	5_SpeGroup
iORF_157027	N1	Ancestor	1	51	SID3995	425	475	+	6	5_SpeGroup
iORF_157028	N1	Ancestor	1	51	SID3995	433	483	-	6	3_pPar
iORF_157029	N1	Ancestor	1	12	SID3995	447	458	-	0	4_divergent
iORF_157032	N1	Ancestor	0	33	SID3995	472	504	+	2	6_polymorphic
iORF_157033	N1	Ancestor	0	52	SID3995	472	523	+	2	6_polymorphic
iORF_157200	N1	Ancestor	1	9	SID3997	7	15	+	0	1_conserved
iORF_157153	N1	Ancestor	1	27	SID3997	24	50	+	0	4_divergent
iORF_157154	N1	Ancestor	0	33	SID3997	24	56	+	0	5_SpeGroup
iORF_157177	N1	Ancestor	0	48	SID3997	43	90	+	0	6_polymorphic
iORF_157180	N1	Ancestor	0	118	SID3997	46	163	-	0	5_SpeGroup
iORF_157217	N1	Ancestor	1	18	SID3997	73	90	+	0	6_polymorphic
iORF_157228	N1	Ancestor	1	15	SID3997	87	101	+	0	4_divergent
iORF_157070	N1	Ancestor	1	39	SID3997	125	163	-	0	5_SpeGroup
iORF_157072	N1	Ancestor	0	224	SID3997	125	348	-	9	6_polymorphic
iORF_157073	N1	Ancestor	0	237	SID3997	125	361	-	9	6_polymorphic
iORF_157125	N1	Ancestor	0	71	SID3997	172	242	-	8	5_SpeGroup
iORF_157126	N1	Ancestor	0	123	SID3997	172	294	-	8	5_SpeGroup
iORF_157127	N1	Ancestor	1	177	SID3997	172	348	-	9	5_SpeGroup
iORF_157128	N1	Ancestor	0	190	SID3997	172	361	-	9	7_ancest
iORF_157129	N1	Ancestor	0	18	SID3997	191	208	+	0	5_SpeGroup
iORF_157130	N1	Ancestor	0	29	SID3997	191	219	+	0	5_SpeGroup
iORF_157131	N1	Ancestor	1	33	SID3997	191	223	+	0	5_SpeGroup
iORF_157132	N1	Ancestor	1	42	SID3997	201	242	-	4	5_SpeGroup
iORF_157158	N1	Ancestor	0	51	SID3997	270	320	-	0	5_SpeGroup
iORF_157159	N1	Ancestor	1	51	SID3997	270	320	-	1	5_SpeGroup
iORF_157163	N1	Ancestor	0	45	SID3997	317	361	-	1	5_SpeGroup
iORF_157164	N1	Ancestor	1	30	SID3997	332	361	-	0	6_polymorphic
iORF_157178	N1	Ancestor	0	21	SID3997	410	430	+	0	6_polymorphic
iORF_157181	N1	Ancestor	1	36	SID3997	434	469	+	0	3_pPar
iORF_157184	N1	Ancestor	1	93	SID3997	441	533	+	0	6_polymorphic
iORF_157185	N1	Ancestor	1	9	SID3997	466	474	+	0	6_polymorphic
iORF_157187	N1	Ancestor	0	18	SID3997	484	501	+	0	5_SpeGroup
iORF_157189	N1	Ancestor	1	24	SID3997	505	528	+	0	3_pPar
iORF_157193	N1	Ancestor	1	15	SID3997	535	549	+	0	5_SpeGroup
iORF_157198	N1	Ancestor	0	253	SID3997	556	808	-	9	6_polymorphic
iORF_157201	N1	Ancestor	1	198	SID3997	592	789	+	8	5_SpeGroup
iORF_157204	N1	Ancestor	0	175	SID3997	631	805	+	9	6_polymorphic
iORF_157206	N1	Ancestor	1	96	SID3997	639	734	-	6	3_pPar
iORF_157211	N1	Ancestor	0	133	SID3997	657	789	+	7	5_SpeGroup
iORF_157212	N1	Ancestor	0	149	SID3997	657	805	+	8	5_SpeGroup
iORF_157213	N1	Ancestor	1	162	SID3997	657	818	+	8	5_SpeGroup
iORF_157214	N1	Ancestor	0	139	SID3997	667	805	+	8	6_polymorphic
iORF_157215	N1	Ancestor	1	57	SID3997	670	726	-	0	6_polymorphic
iORF_157216	N1	Ancestor	0	139	SID3997	670	808	-	8	6_polymorphic
iORF_157219	N1	Ancestor	1	39	SID3997	770	808	-	1	5_SpeGroup
iORF_157221	N1	Ancestor	0	125	SID3997	798	922	-	4	5_SpeGroup
iORF_157222	N1	Ancestor	1	15	SID3997	802	816	-	0	3_pPar
iORF_157224	N1	Ancestor	1	18	SID3997	809	826	+	0	6_polymorphic
iORF_157233	N1	Ancestor	0	98	SID3997	848	945	+	4	5_SpeGroup
iORF_157234	N1	Ancestor	0	21	SID3997	853	873	-	0	5_SpeGroup
iORF_157235	N1	Ancestor	0	18	SID3997	856	873	-	0	6_polymorphic
iORF_157236	N1	Ancestor	0	45	SID3997	856	900	-	0	6_polymorphic
iORF_157238	N1	Ancestor	1	39	SID3997	884	922	-	0	6_polymorphic
iORF_157240	N1	Ancestor	0	24	SID3997	899	922	-	0	6_polymorphic
iORF_157248	N1	Ancestor	0	24	SID3997	937	960	-	0	5_SpeGroup
iORF_157107	N1	Ancestor	0	9	SID3997	1509	1517	+	0	4_divergent
iORF_157263	N1	Ancestor	0	9	SID3998	39	47	-	1	5_SpeGroup
iORF_157265	N1	Ancestor	1	27	SID3998	44	70	-	1	6_polymorphic
iORF_157266	N1	Ancestor	1	9	SID3998	58	66	-	0	1_conserved
iORF_157267	N1	Ancestor	1	12	SID3998	61	72	+	0	1_conserved
iORF_157269	N1	Ancestor	1	51	SID3998	69	119	+	0	6_polymorphic
iORF_157270	N1	Ancestor	1	27	SID3998	76	102	-	0	4_divergent
iORF_157271	N1	Ancestor	0	9	SID3998	76	84	-	0	5_SpeGroup
iORF_157250	N1	Ancestor	0	24	SID3998	130	153	+	0	5_SpeGroup
iORF_157258	N1	Ancestor	0	9	SID3998	250	258	-	0	5_SpeGroup
iORF_157261	N1	Ancestor	1	15	SID3998	291	305	+	0	3_pPar
iORF_157283	N1	Ancestor	0	99	SID3999	2	100	+	3	5_SpeGroup
iORF_157317	N1	Ancestor	0	42	SID3999	2	43	+	2	6_polymorphic
iORF_157411	N1	Ancestor	1	30	SID3999	50	79	-	0	6_polymorphic
iORF_157438	N1	Ancestor	0	95	SID3999	726	820	+	2	5_SpeGroup
iORF_157441	N1	Ancestor	1	69	SID3999	733	801	+	0	5_SpeGroup
iORF_157442	N1	Ancestor	0	72	SID3999	733	804	+	0	7_ancest
iORF_157445	N1	Ancestor	1	60	SID3999	736	795	-	0	4_divergent
iORF_157447	N1	Ancestor	0	48	SID3999	757	804	+	0	5_SpeGroup
iORF_157453	N1	Ancestor	0	67	SID3999	798	864	-	8	5_SpeGroup
iORF_157454	N1	Ancestor	1	72	SID3999	798	869	-	8	6_polymorphic
iORF_157455	N1	Ancestor	0	89	SID3999	798	886	-	8	6_polymorphic
iORF_157272	N1	Ancestor	0	50	SID3999	815	864	-	6	6_polymorphic
iORF_157273	N1	Ancestor	0	55	SID3999	815	869	-	6	5_SpeGroup
iORF_157274	N1	Ancestor	1	72	SID3999	815	886	-	6	6_polymorphic
iORF_157275	N1	Ancestor	0	42	SID3999	828	869	-	5	5_SpeGroup
iORF_157276	N1	Ancestor	1	33	SID3999	832	864	-	5	6_polymorphic
iORF_157277	N1	Ancestor	0	38	SID3999	832	869	-	5	6_polymorphic
iORF_157278	N1	Ancestor	0	55	SID3999	832	886	-	5	5_SpeGroup
iORF_157284	N1	Ancestor	1	18	SID3999	917	934	+	0	4_divergent
iORF_157291	N1	Ancestor	1	39	SID3999	972	1010	-	4	5_SpeGroup
iORF_157292	N1	Ancestor	0	72	SID3999	972	1043	-	4	5_SpeGroup
iORF_157293	N1	Ancestor	0	15	SID3999	987	1001	+	0	5_SpeGroup
iORF_157294	N1	Ancestor	1	66	SID3999	987	1052	+	4	4_divergent
iORF_157299	N1	Ancestor	1	42	SID3999	1007	1048	-	0	1_conserved
iORF_157300	N1	Ancestor	0	39	SID3999	1036	1074	-	0	5_SpeGroup
iORF_157303	N1	Ancestor	0	215	SID3999	1088	1302	-	11	6_polymorphic
iORF_157304	N1	Ancestor	0	25	SID3999	1108	1132	-	1	5_SpeGroup
iORF_157305	N1	Ancestor	0	150	SID3999	1112	1261	+	1	5_SpeGroup
iORF_157306	N1	Ancestor	0	42	SID3999	1129	1170	-	0	6_polymorphic
iORF_157307	N1	Ancestor	0	148	SID3999	1129	1276	-	2	5_SpeGroup
iORF_157308	N1	Ancestor	1	174	SID3999	1129	1302	-	2	6_polymorphic
iORF_157310	N1	Ancestor	1	9	SID3999	1149	1157	-	0	3_pPar
iORF_157311	N1	Ancestor	1	27	SID3999	1173	1199	+	0	6_polymorphic
iORF_157313	N1	Ancestor	0	89	SID3999	1173	1261	+	0	6_polymorphic
iORF_157314	N1	Ancestor	1	60	SID3999	1202	1261	+	0	6_polymorphic
iORF_157320	N1	Ancestor	0	19	SID3999	1262	1280	-	2	4_divergent
iORF_157322	N1	Ancestor	0	34	SID3999	1269	1302	-	2	5_SpeGroup
iORF_157326	N1	Ancestor	1	15	SID3999	1284	1298	+	0	3_pPar
iORF_157329	N1	Ancestor	1	114	SID3999	1295	1408	-	8	7_ancest
iORF_157330	N1	Ancestor	0	121	SID3999	1295	1415	-	8	5_SpeGroup
iORF_157331	N1	Ancestor	0	219	SID3999	1295	1513	-	11	5_SpeGroup
iORF_157336	N1	Ancestor	0	71	SID3999	1338	1408	-	5	5_SpeGroup
iORF_157337	N1	Ancestor	1	78	SID3999	1338	1415	-	5	7_ancest
iORF_157338	N1	Ancestor	1	9	SID3999	1340	1348	+	0	4_divergent
iORF_157339	N1	Ancestor	0	10	SID3999	1340	1349	+	0	5_SpeGroup
iORF_157343	N1	Ancestor	0	64	SID3999	1345	1408	-	5	5_SpeGroup
iORF_157344	N1	Ancestor	0	144	SID3999	1345	1488	-	5	5_SpeGroup
iORF_157348	N1	Ancestor	0	24	SID3999	1392	1415	-	0	5_SpeGroup
iORF_157350	N1	Ancestor	1	60	SID3999	1398	1457	+	0	3_pPar
iORF_157354	N1	Ancestor	0	147	SID3999	1452	1598	-	6	5_SpeGroup
iORF_157355	N1	Ancestor	0	32	SID3999	1460	1491	+	1	6_polymorphic
iORF_157357	N1	Ancestor	0	102	SID3999	1460	1561	+	6	5_SpeGroup
iORF_157359	N1	Ancestor	1	39	SID3999	1475	1513	-	3	4_divergent
iORF_157363	N1	Ancestor	0	93	SID3999	1506	1598	-	3	5_SpeGroup
iORF_157367	N1	Ancestor	1	75	SID3999	1524	1598	-	3	5_SpeGroup
iORF_157370	N1	Ancestor	1	39	SID3999	1565	1603	-	0	1_conserved
iORF_157372	N1	Ancestor	1	87	SID3999	1572	1658	+	2	3_pPar
iORF_157373	N1	Ancestor	0	57	SID3999	1600	1656	-	2	5_SpeGroup
iORF_157374	N1	Ancestor	1	78	SID3999	1600	1677	-	2	4_divergent
iORF_157376	N1	Ancestor	0	60	SID3999	1611	1670	-	0	6_polymorphic
iORF_157377	N1	Ancestor	1	9	SID3999	1655	1663	+	0	1_conserved
iORF_157378	N1	Ancestor	1	24	SID3999	1660	1683	+	0	3_pPar
iORF_157380	N1	Ancestor	1	78	SID3999	1676	1753	+	0	4_divergent
iORF_203531	N1	Ancestor	0	45	SID4	75	119	-	0	5_SpeGroup
iORF_203567	N1	Ancestor	1	192	SID4	75	266	-	0	4_divergent
iORF_205095	N1	Ancestor	1	12	SID4	97	108	+	0	4_divergent
iORF_205097	N1	Ancestor	0	39	SID4	97	135	+	0	5_SpeGroup
iORF_164773	N1	Ancestor	1	33	SID4	129	161	+	0	3_pPar
iORF_164848	N1	Ancestor	0	135	SID4	132	266	-	0	5_SpeGroup
iORF_165117	N1	Ancestor	1	12	SID4	139	150	-	0	3_pPar
iORF_169578	N1	Ancestor	1	24	SID4	251	274	-	0	1_conserved
iORF_170684	N1	Ancestor	1	12	SID4	274	285	-	0	4_divergent
iORF_170722	N1	Ancestor	0	9	SID4	277	285	-	0	4_divergent
iORF_157582	N1	Ancestor	1	99	SID400	43	141	-	6	3_pPar
iORF_157537	N1	Ancestor	1	9	SID400	138	146	-	0	1_conserved
iORF_157544	N1	Ancestor	1	30	SID400	149	178	-	0	3_pPar
iORF_157545	N1	Ancestor	1	15	SID400	151	165	+	0	3_pPar
iORF_157548	N1	Ancestor	0	15	SID400	187	201	+	0	5_SpeGroup
iORF_157550	N1	Ancestor	1	18	SID400	203	220	+	0	3_pPar
iORF_157460	N1	Ancestor	1	42	SID4000	89	130	-	2	4_divergent
iORF_157467	N1	Ancestor	0	179	SID4000	133	311	-	17	6_polymorphic
iORF_157468	N1	Ancestor	1	186	SID4000	133	318	-	17	6_polymorphic
iORF_157471	N1	Ancestor	0	158	SID4000	161	318	-	17	6_polymorphic
iORF_157472	N1	Ancestor	0	129	SID4000	183	311	-	17	4_divergent
iORF_157474	N1	Ancestor	0	48	SID4000	204	251	+	1	5_SpeGroup
iORF_157475	N1	Ancestor	0	71	SID4000	204	274	+	11	6_polymorphic
iORF_157476	N1	Ancestor	0	75	SID4000	204	278	+	11	6_polymorphic
iORF_157477	N1	Ancestor	1	96	SID4000	204	299	+	17	6_polymorphic
iORF_157480	N1	Ancestor	1	54	SID4000	275	328	+	6	4_divergent
iORF_157493	N1	Ancestor	0	107	SID4000	387	493	-	1	5_SpeGroup
iORF_157499	N1	Ancestor	0	203	SID4000	570	772	-	4	6_polymorphic
iORF_157502	N1	Ancestor	1	114	SID4000	659	772	-	4	5_SpeGroup
iORF_157503	N1	Ancestor	0	32	SID4000	707	738	-	4	6_polymorphic
iORF_157504	N1	Ancestor	0	66	SID4000	707	772	-	4	6_polymorphic
iORF_157505	N1	Ancestor	0	10	SID4000	727	736	-	2	6_polymorphic
iORF_157507	N1	Ancestor	0	15	SID4000	738	752	-	0	5_SpeGroup
iORF_157509	N1	Ancestor	1	33	SID4000	777	809	-	0	3_pPar
iORF_157515	N1	Ancestor	1	12	SID4000	888	899	-	1	3_pPar
iORF_157516	N1	Ancestor	1	33	SID4000	900	932	-	0	1_conserved
iORF_157517	N1	Ancestor	1	15	SID4000	911	925	-	0	4_divergent
iORF_157518	N1	Ancestor	1	99	SID4000	926	1024	-	0	4_divergent
iORF_157456	N1	Ancestor	0	42	SID4000	983	1024	-	0	5_SpeGroup
iORF_157527	N1	Ancestor	1	141	SID4001	18	158	+	1	4_divergent
iORF_157531	N1	Ancestor	0	76	SID4001	18	93	+	0	4_divergent
iORF_157535	N1	Ancestor	1	21	SID4001	30	50	-	0	4_divergent
iORF_157539	N1	Ancestor	1	45	SID4001	49	93	+	0	4_divergent
iORF_157540	N1	Ancestor	1	63	SID4001	53	115	+	0	4_divergent
iORF_157541	N1	Ancestor	0	106	SID4001	53	158	+	1	5_SpeGroup
iORF_157546	N1	Ancestor	1	63	SID4001	64	126	-	0	4_divergent
iORF_157520	N1	Ancestor	1	39	SID4001	148	186	-	0	3_pPar
iORF_157521	N1	Ancestor	1	33	SID4001	158	190	+	0	3_pPar
iORF_157522	N1	Ancestor	1	12	SID4001	162	173	+	0	4_divergent
iORF_157523	N1	Ancestor	0	18	SID4001	162	179	+	0	5_SpeGroup
iORF_157524	N1	Ancestor	1	27	SID4001	176	202	-	0	6_polymorphic
iORF_157526	N1	Ancestor	0	75	SID4001	176	250	-	0	5_SpeGroup
iORF_157528	N1	Ancestor	1	21	SID4001	192	212	-	0	4_divergent
iORF_157532	N1	Ancestor	0	9	SID4001	204	212	-	0	5_SpeGroup
iORF_157533	N1	Ancestor	1	27	SID4001	213	239	-	0	3_pPar
iORF_157556	N1	Ancestor	1	30	SID4002	70	99	+	0	4_divergent
iORF_157557	N1	Ancestor	0	71	SID4002	86	156	+	1	6_polymorphic
iORF_157558	N1	Ancestor	1	72	SID4002	86	157	+	1	6_polymorphic
iORF_157549	N1	Ancestor	1	129	SID4002	123	251	-	3	6_polymorphic
iORF_157551	N1	Ancestor	1	72	SID4002	187	258	-	2	6_polymorphic
iORF_157552	N1	Ancestor	0	48	SID4002	204	251	-	1	6_polymorphic
iORF_157563	N1	Ancestor	0	18	SID4003	20	37	+	0	6_polymorphic
iORF_157564	N1	Ancestor	0	40	SID4003	20	59	+	0	6_polymorphic
iORF_157565	N1	Ancestor	1	51	SID4003	20	70	+	0	6_polymorphic
iORF_157566	N1	Ancestor	0	16	SID4003	24	39	-	0	6_polymorphic
iORF_157567	N1	Ancestor	1	144	SID4003	30	173	-	1	3_pPar
iORF_157568	N1	Ancestor	1	66	SID4003	34	99	+	0	4_divergent
iORF_157570	N1	Ancestor	1	27	SID4003	56	82	-	0	1_conserved
iORF_157571	N1	Ancestor	0	9	SID4003	62	70	+	0	6_polymorphic
iORF_157572	N1	Ancestor	0	66	SID4003	79	144	-	1	5_SpeGroup
iORF_157559	N1	Ancestor	1	63	SID4003	121	183	+	1	4_divergent
iORF_157561	N1	Ancestor	1	36	SID4003	145	180	-	0	3_pPar
iORF_157583	N1	Ancestor	1	15	SID4004	79	93	-	0	1_conserved
iORF_157577	N1	Ancestor	0	27	SID4004	114	140	-	0	5_SpeGroup
iORF_157588	N1	Ancestor	0	132	SID4005	17	148	-	4	5_SpeGroup
iORF_157594	N1	Ancestor	1	36	SID4005	32	67	+	0	3_pPar
iORF_157595	N1	Ancestor	1	66	SID4005	46	111	+	3	5_SpeGroup
iORF_157596	N1	Ancestor	0	99	SID4005	50	148	-	4	7_ancest
iORF_157597	N1	Ancestor	0	15	SID4005	71	85	+	1	6_polymorphic
iORF_157598	N1	Ancestor	0	74	SID4005	75	148	-	4	6_polymorphic
iORF_157601	N1	Ancestor	0	136	SID4005	82	217	+	3	5_SpeGroup
iORF_157585	N1	Ancestor	1	111	SID4005	117	227	-	1	4_divergent
iORF_157586	N1	Ancestor	0	21	SID4005	128	148	-	0	5_SpeGroup
iORF_157587	N1	Ancestor	1	12	SID4005	141	152	+	0	1_conserved
iORF_157618	N1	Ancestor	1	12	SID4006	10	21	-	1	6_polymorphic
iORF_157602	N1	Ancestor	0	27	SID4006	100	126	-	1	5_SpeGroup
iORF_157603	N1	Ancestor	1	45	SID4006	100	144	-	4	4_divergent
iORF_157605	N1	Ancestor	0	52	SID4006	148	199	+	5	6_polymorphic
iORF_157606	N1	Ancestor	0	12	SID4006	171	182	-	0	6_polymorphic
iORF_157607	N1	Ancestor	1	69	SID4006	171	239	-	5	6_polymorphic
iORF_157608	N1	Ancestor	0	61	SID4006	179	239	-	5	6_polymorphic
iORF_157632	N1	Ancestor	1	12	SID4007	50	61	+	0	1_conserved
iORF_157635	N1	Ancestor	1	18	SID4007	82	99	-	0	6_polymorphic
iORF_157636	N1	Ancestor	0	12	SID4007	88	99	-	0	6_polymorphic
iORF_157620	N1	Ancestor	1	9	SID4007	111	119	-	0	1_conserved
iORF_157621	N1	Ancestor	1	45	SID4007	113	157	+	2	5_SpeGroup
iORF_157622	N1	Ancestor	0	92	SID4007	113	204	+	2	5_SpeGroup
iORF_157623	N1	Ancestor	0	54	SID4007	147	200	-	0	6_polymorphic
iORF_157624	N1	Ancestor	1	78	SID4007	147	224	-	0	6_polymorphic
iORF_157628	N1	Ancestor	0	25	SID4007	200	224	-	0	5_SpeGroup
iORF_157629	N1	Ancestor	1	63	SID4007	223	285	+	0	1_conserved
iORF_157631	N1	Ancestor	0	36	SID4007	255	290	+	0	4_divergent
iORF_157646	N1	Ancestor	1	33	SID4008	7	39	+	0	3_pPar
iORF_157641	N1	Ancestor	1	102	SID4008	21	122	+	8	6_polymorphic
iORF_157643	N1	Ancestor	1	45	SID4008	28	72	-	0	3_pPar
iORF_157644	N1	Ancestor	0	93	SID4008	30	122	+	8	5_SpeGroup
iORF_157652	N1	Ancestor	0	76	SID4009	38	113	+	2	5_SpeGroup
iORF_157653	N1	Ancestor	0	103	SID4009	38	140	+	2	6_polymorphic
iORF_157654	N1	Ancestor	0	113	SID4009	38	150	+	2	6_polymorphic
iORF_157666	N1	Ancestor	0	57	SID401	13	69	+	0	5_SpeGroup
iORF_157678	N1	Ancestor	1	51	SID401	19	69	+	0	4_divergent
iORF_157673	N1	Ancestor	1	12	SID401	161	172	-	0	4_divergent
iORF_157676	N1	Ancestor	1	45	SID401	171	215	+	4	3_pPar
iORF_157682	N1	Ancestor	1	48	SID401	181	228	-	0	3_pPar
iORF_157685	N1	Ancestor	1	15	SID401	225	239	-	0	4_divergent
iORF_157657	N1	Ancestor	0	17	SID4010	39	55	+	0	5_SpeGroup
iORF_157658	N1	Ancestor	1	21	SID4010	39	59	+	0	4_divergent
iORF_157659	N1	Ancestor	0	15	SID4010	45	59	+	0	4_divergent
iORF_157667	N1	Ancestor	1	108	SID4011	28	135	+	0	1_conserved
iORF_157672	N1	Ancestor	1	48	SID4011	40	87	-	0	4_divergent
iORF_157674	N1	Ancestor	1	18	SID4011	74	91	+	0	1_conserved
iORF_157680	N1	Ancestor	1	66	SID4011	92	157	-	0	3_pPar
iORF_157702	N1	Ancestor	0	89	SID4013	92	180	-	2	6_polymorphic
iORF_157691	N1	Ancestor	1	36	SID4013	135	170	+	0	4_divergent
iORF_157708	N1	Ancestor	1	90	SID4014	33	122	+	0	3_pPar
iORF_157705	N1	Ancestor	1	9	SID4014	141	149	+	0	1_conserved
iORF_157706	N1	Ancestor	1	9	SID4014	166	174	+	0	4_divergent
iORF_157715	N1	Ancestor	1	108	SID4015	131	238	-	0	3_pPar
iORF_157718	N1	Ancestor	1	9	SID4015	150	158	+	0	3_pPar
iORF_157720	N1	Ancestor	0	66	SID4015	159	224	+	0	5_SpeGroup
iORF_157751	N1	Ancestor	0	123	SID4016	7	129	-	14	5_SpeGroup
iORF_157733	N1	Ancestor	0	9	SID4016	96	104	-	0	5_SpeGroup
iORF_157765	N1	Ancestor	0	144	SID4017	8	151	+	0	5_SpeGroup
iORF_157754	N1	Ancestor	0	85	SID4017	11	95	-	0	6_polymorphic
iORF_157762	N1	Ancestor	1	36	SID4017	60	95	-	0	6_polymorphic
iORF_157763	N1	Ancestor	0	82	SID4017	70	151	+	0	6_polymorphic
iORF_157764	N1	Ancestor	0	123	SID4017	70	192	+	3	5_SpeGroup
iORF_157767	N1	Ancestor	1	51	SID4017	87	137	+	0	3_pPar
iORF_157756	N1	Ancestor	0	21	SID4017	144	164	-	0	5_SpeGroup
iORF_157758	N1	Ancestor	1	12	SID4017	189	200	+	0	4_divergent
iORF_157772	N1	Ancestor	1	33	SID4018	16	48	+	0	3_pPar
iORF_157776	N1	Ancestor	1	42	SID4018	26	67	-	0	1_conserved
iORF_157779	N1	Ancestor	0	86	SID4018	70	155	-	2	4_divergent
iORF_157780	N1	Ancestor	1	60	SID4018	72	131	+	2	4_divergent
iORF_157781	N1	Ancestor	0	68	SID4018	72	139	+	2	4_divergent
iORF_157782	N1	Ancestor	0	72	SID4018	84	155	-	2	5_SpeGroup
iORF_157771	N1	Ancestor	0	81	SID4018	145	225	+	0	5_SpeGroup
iORF_157773	N1	Ancestor	0	63	SID4018	182	244	+	0	5_SpeGroup
iORF_157774	N1	Ancestor	1	42	SID4018	191	232	-	0	3_pPar
iORF_157775	N1	Ancestor	1	39	SID4018	204	242	-	0	3_pPar
iORF_157787	N1	Ancestor	1	45	SID4019	16	60	-	0	4_divergent
iORF_157791	N1	Ancestor	0	51	SID4019	46	96	+	0	4_divergent
iORF_157783	N1	Ancestor	0	49	SID4019	104	152	+	0	6_polymorphic
iORF_157784	N1	Ancestor	1	66	SID4019	104	169	+	0	4_divergent
iORF_157785	N1	Ancestor	1	36	SID4019	156	191	+	0	6_polymorphic
iORF_157786	N1	Ancestor	0	38	SID4019	156	193	+	0	6_polymorphic
iORF_157788	N1	Ancestor	1	27	SID4019	188	214	+	0	6_polymorphic
iORF_157789	N1	Ancestor	0	62	SID4019	188	249	+	0	6_polymorphic
iORF_157901	N1	Ancestor	0	24	SID402	25	48	+	0	6_polymorphic
iORF_157970	N1	Ancestor	1	51	SID402	45	95	-	2	3_pPar
iORF_157813	N1	Ancestor	1	30	SID4020	10	39	+	2	4_divergent
iORF_157814	N1	Ancestor	0	59	SID4020	10	68	+	2	5_SpeGroup
iORF_157807	N1	Ancestor	0	12	SID4020	17	28	-	1	6_polymorphic
iORF_157815	N1	Ancestor	1	21	SID4020	94	114	-	0	1_conserved
iORF_157795	N1	Ancestor	1	27	SID4020	99	125	+	0	4_divergent
iORF_157797	N1	Ancestor	0	97	SID4020	115	211	-	6	5_SpeGroup
iORF_157798	N1	Ancestor	1	96	SID4020	116	211	-	6	6_polymorphic
iORF_157799	N1	Ancestor	0	33	SID4020	120	152	-	3	6_polymorphic
iORF_157800	N1	Ancestor	0	92	SID4020	120	211	-	6	6_polymorphic
iORF_157801	N1	Ancestor	0	26	SID4020	127	152	-	3	6_polymorphic
iORF_157802	N1	Ancestor	0	81	SID4020	127	207	-	6	7_ancest
iORF_157803	N1	Ancestor	0	85	SID4020	127	211	-	6	6_polymorphic
iORF_157805	N1	Ancestor	0	37	SID4020	146	182	+	3	6_polymorphic
iORF_157806	N1	Ancestor	0	70	SID4020	146	215	+	3	6_polymorphic
iORF_157810	N1	Ancestor	1	12	SID4020	196	207	-	0	6_polymorphic
iORF_157821	N1	Ancestor	1	51	SID4021	97	147	-	0	3_pPar
iORF_157822	N1	Ancestor	1	21	SID4021	123	143	-	0	3_pPar
iORF_157824	N1	Ancestor	0	69	SID4021	134	202	+	4	5_SpeGroup
iORF_157827	N1	Ancestor	1	21	SID4021	147	167	-	3	4_divergent
iORF_157830	N1	Ancestor	1	36	SID4021	199	234	+	0	4_divergent
iORF_157831	N1	Ancestor	0	70	SID4021	199	268	+	0	5_SpeGroup
iORF_157832	N1	Ancestor	0	36	SID4021	222	257	+	0	5_SpeGroup
iORF_157835	N1	Ancestor	1	39	SID4021	262	300	-	0	6_polymorphic
iORF_157837	N1	Ancestor	0	42	SID4021	270	311	+	0	6_polymorphic
iORF_157838	N1	Ancestor	1	132	SID4021	270	401	+	1	6_polymorphic
iORF_157839	N1	Ancestor	0	9	SID4021	292	300	-	0	6_polymorphic
iORF_157840	N1	Ancestor	1	12	SID4021	328	339	-	0	1_conserved
iORF_157845	N1	Ancestor	0	45	SID4021	368	412	-	1	5_SpeGroup
iORF_157846	N1	Ancestor	0	9	SID4021	393	401	+	0	6_polymorphic
iORF_157847	N1	Ancestor	1	15	SID4021	398	412	-	0	4_divergent
iORF_157849	N1	Ancestor	1	30	SID4021	431	460	+	0	1_conserved
iORF_157855	N1	Ancestor	1	21	SID4021	533	553	+	0	1_conserved
iORF_157857	N1	Ancestor	0	91	SID4021	557	647	-	1	6_polymorphic
iORF_157860	N1	Ancestor	1	81	SID4021	567	647	-	1	6_polymorphic
iORF_157865	N1	Ancestor	0	98	SID4021	593	690	+	2	5_SpeGroup
iORF_157866	N1	Ancestor	1	114	SID4021	593	706	+	2	4_divergent
iORF_157867	N1	Ancestor	1	27	SID4021	612	638	+	0	3_pPar
iORF_157873	N1	Ancestor	0	103	SID4021	678	780	+	2	5_SpeGroup
iORF_157876	N1	Ancestor	1	18	SID4021	709	726	-	0	1_conserved
iORF_157877	N1	Ancestor	0	12	SID4021	764	775	-	0	5_SpeGroup
iORF_157878	N1	Ancestor	1	12	SID4021	764	775	-	1	4_divergent
iORF_157927	N1	Ancestor	1	12	SID4022	56	67	-	0	6_polymorphic
iORF_157880	N1	Ancestor	1	15	SID4022	156	170	-	0	3_pPar
iORF_157883	N1	Ancestor	1	33	SID4022	184	216	-	0	3_pPar
iORF_157884	N1	Ancestor	0	39	SID4022	206	244	+	0	5_SpeGroup
iORF_157885	N1	Ancestor	1	54	SID4022	216	269	-	0	4_divergent
iORF_157886	N1	Ancestor	0	40	SID4022	230	269	-	0	5_SpeGroup
iORF_157887	N1	Ancestor	1	129	SID4022	230	358	-	1	4_divergent
iORF_157889	N1	Ancestor	1	51	SID4022	244	294	+	0	4_divergent
iORF_157891	N1	Ancestor	0	192	SID4022	244	435	+	1	5_SpeGroup
iORF_157893	N1	Ancestor	0	45	SID4022	316	360	-	1	5_SpeGroup
iORF_157894	N1	Ancestor	0	51	SID4022	339	389	-	0	5_SpeGroup
iORF_157895	N1	Ancestor	0	81	SID4022	339	419	-	0	4_divergent
iORF_157899	N1	Ancestor	1	36	SID4022	359	394	+	0	1_conserved
iORF_157903	N1	Ancestor	1	123	SID4022	391	513	-	0	1_conserved
iORF_157904	N1	Ancestor	1	18	SID4022	402	419	-	0	4_divergent
iORF_157905	N1	Ancestor	0	96	SID4022	422	517	+	0	5_SpeGroup
iORF_157906	N1	Ancestor	1	57	SID4022	432	488	-	0	1_conserved
iORF_157908	N1	Ancestor	1	186	SID4022	442	627	+	0	6_polymorphic
iORF_157909	N1	Ancestor	0	283	SID4022	442	724	+	1	6_polymorphic
iORF_157910	N1	Ancestor	1	60	SID4022	488	547	-	0	1_conserved
iORF_157911	N1	Ancestor	1	60	SID4022	501	560	+	0	1_conserved
iORF_157913	N1	Ancestor	0	91	SID4022	552	642	-	0	6_polymorphic
iORF_157915	N1	Ancestor	0	18	SID4022	560	577	+	0	5_SpeGroup
iORF_157916	N1	Ancestor	1	27	SID4022	560	586	+	0	4_divergent
iORF_157917	N1	Ancestor	1	33	SID4022	610	642	-	0	6_polymorphic
iORF_157922	N1	Ancestor	1	90	SID4022	635	724	+	1	6_polymorphic
iORF_157923	N1	Ancestor	0	143	SID4022	635	777	+	1	5_SpeGroup
iORF_157924	N1	Ancestor	1	51	SID4022	661	711	-	1	4_divergent
iORF_157925	N1	Ancestor	0	107	SID4022	661	767	-	1	5_SpeGroup
iORF_157926	N1	Ancestor	0	62	SID4022	663	724	+	1	5_SpeGroup
iORF_157928	N1	Ancestor	1	84	SID4022	684	767	-	0	4_divergent
iORF_157929	N1	Ancestor	0	92	SID4022	684	775	-	0	4_divergent
iORF_157930	N1	Ancestor	0	14	SID4022	698	711	-	0	5_SpeGroup
iORF_157931	N1	Ancestor	1	78	SID4022	698	775	-	0	4_divergent
iORF_157942	N1	Ancestor	0	187	SID4023	20	206	-	9	6_polymorphic
iORF_157945	N1	Ancestor	1	69	SID4023	20	88	-	6	6_polymorphic
iORF_157952	N1	Ancestor	1	27	SID4023	52	78	-	0	3_pPar
iORF_157954	N1	Ancestor	1	18	SID4023	89	106	+	0	6_polymorphic
iORF_157955	N1	Ancestor	0	27	SID4023	89	115	+	0	6_polymorphic
iORF_157956	N1	Ancestor	1	18	SID4023	93	110	+	0	4_divergent
iORF_157933	N1	Ancestor	0	12	SID4023	99	110	+	0	5_SpeGroup
iORF_157934	N1	Ancestor	0	103	SID4023	104	206	-	3	6_polymorphic
iORF_157935	N1	Ancestor	1	15	SID4023	112	126	-	0	1_conserved
iORF_157936	N1	Ancestor	1	84	SID4023	123	206	-	3	6_polymorphic
iORF_157939	N1	Ancestor	0	73	SID4023	134	206	-	3	6_polymorphic
iORF_157940	N1	Ancestor	0	53	SID4023	169	221	-	1	5_SpeGroup
iORF_157941	N1	Ancestor	1	96	SID4023	169	264	-	11	4_divergent
iORF_157947	N1	Ancestor	0	62	SID4023	203	264	-	11	5_SpeGroup
iORF_157977	N1	Ancestor	1	21	SID4024	9	29	+	0	6_polymorphic
iORF_157966	N1	Ancestor	1	27	SID4024	26	52	-	0	4_divergent
iORF_157971	N1	Ancestor	0	30	SID4024	51	80	+	0	6_polymorphic
iORF_157972	N1	Ancestor	1	66	SID4024	53	118	-	0	6_polymorphic
iORF_157973	N1	Ancestor	0	57	SID4024	58	114	-	0	5_SpeGroup
iORF_157974	N1	Ancestor	0	21	SID4024	60	80	+	0	6_polymorphic
iORF_157975	N1	Ancestor	1	54	SID4024	61	114	-	0	4_divergent
iORF_157976	N1	Ancestor	1	18	SID4024	66	83	-	0	4_divergent
iORF_157957	N1	Ancestor	0	40	SID4024	103	142	+	0	6_polymorphic
iORF_157958	N1	Ancestor	0	77	SID4024	103	179	+	0	6_polymorphic
iORF_157959	N1	Ancestor	1	105	SID4024	103	207	+	2	5_SpeGroup
iORF_157960	N1	Ancestor	0	238	SID4024	103	340	+	2	5_SpeGroup
iORF_157961	N1	Ancestor	1	72	SID4024	202	273	-	0	1_conserved
iORF_157962	N1	Ancestor	1	9	SID4024	204	212	+	0	6_polymorphic
iORF_157963	N1	Ancestor	1	132	SID4024	209	340	+	0	4_divergent
iORF_157967	N1	Ancestor	0	9	SID4024	274	282	+	0	5_SpeGroup
iORF_157989	N1	Ancestor	1	36	SID4025	82	117	+	0	1_conserved
iORF_158564	N1	Ancestor	1	9	SID4028	74	82	+	0	4_divergent
iORF_158507	N1	Ancestor	0	9	SID4028	131	139	+	0	4_divergent
iORF_158509	N1	Ancestor	1	36	SID4028	144	179	+	3	3_pPar
iORF_158512	N1	Ancestor	0	55	SID4028	212	266	+	4	5_SpeGroup
iORF_158517	N1	Ancestor	1	51	SID4028	244	294	-	1	3_pPar
iORF_158543	N1	Ancestor	0	48	SID4028	580	627	+	0	5_SpeGroup
iORF_158544	N1	Ancestor	0	78	SID4028	580	657	+	0	6_polymorphic
iORF_158549	N1	Ancestor	1	45	SID4028	620	664	+	0	3_pPar
iORF_158550	N1	Ancestor	0	12	SID4028	628	639	-	0	6_polymorphic
iORF_158551	N1	Ancestor	1	87	SID4028	628	714	-	5	5_SpeGroup
iORF_158552	N1	Ancestor	0	141	SID4028	628	768	-	5	6_polymorphic
iORF_158554	N1	Ancestor	1	78	SID4028	642	719	+	5	4_divergent
iORF_158555	N1	Ancestor	0	112	SID4028	642	753	+	5	5_SpeGroup
iORF_158557	N1	Ancestor	0	117	SID4028	652	768	-	5	6_polymorphic
iORF_158558	N1	Ancestor	0	43	SID4028	677	719	+	5	5_SpeGroup
iORF_158559	N1	Ancestor	1	60	SID4028	677	736	+	5	4_divergent
iORF_158560	N1	Ancestor	1	36	SID4028	716	751	-	0	1_conserved
iORF_158561	N1	Ancestor	1	36	SID4028	733	768	-	0	4_divergent
iORF_158565	N1	Ancestor	1	12	SID4028	799	810	+	2	3_pPar
iORF_158567	N1	Ancestor	1	24	SID4028	810	833	+	0	3_pPar
iORF_158568	N1	Ancestor	0	9	SID4028	816	824	-	0	6_polymorphic
iORF_158569	N1	Ancestor	0	139	SID4028	902	1040	-	7	6_polymorphic
iORF_158571	N1	Ancestor	0	12	SID4028	917	928	+	0	6_polymorphic
iORF_158572	N1	Ancestor	0	51	SID4028	933	983	-	2	5_SpeGroup
iORF_158573	N1	Ancestor	1	108	SID4028	933	1040	-	7	6_polymorphic
iORF_158574	N1	Ancestor	0	41	SID4028	943	983	-	2	5_SpeGroup
iORF_158576	N1	Ancestor	0	68	SID4028	973	1040	-	5	5_SpeGroup
iORF_158496	N1	Ancestor	0	102	SID4028	976	1077	+	5	6_polymorphic
iORF_158499	N1	Ancestor	1	39	SID4028	1039	1077	+	0	6_polymorphic
iORF_158500	N1	Ancestor	1	9	SID4028	1049	1057	+	0	1_conserved
iORF_158501	N1	Ancestor	1	15	SID4028	1058	1072	+	0	4_divergent
iORF_158502	N1	Ancestor	0	87	SID4028	1058	1144	+	0	5_SpeGroup
iORF_158503	N1	Ancestor	1	75	SID4028	1074	1148	-	0	6_polymorphic
iORF_158504	N1	Ancestor	0	86	SID4028	1074	1159	-	1	6_polymorphic
iORF_158505	N1	Ancestor	1	81	SID4028	1079	1159	-	1	6_polymorphic
iORF_158506	N1	Ancestor	0	28	SID4028	1132	1159	-	1	5_SpeGroup
iORF_158624	N1	Ancestor	1	21	SID4029	5	25	+	0	1_conserved
iORF_158614	N1	Ancestor	1	12	SID4029	36	47	+	0	1_conserved
iORF_158594	N1	Ancestor	0	21	SID4029	133	153	+	0	5_SpeGroup
iORF_158595	N1	Ancestor	1	18	SID4029	156	173	+	0	1_conserved
iORF_158596	N1	Ancestor	1	18	SID4029	164	181	+	0	4_divergent
iORF_158597	N1	Ancestor	0	211	SID4029	164	374	+	4	5_SpeGroup
iORF_158598	N1	Ancestor	1	102	SID4029	174	275	-	3	5_SpeGroup
iORF_158599	N1	Ancestor	0	88	SID4029	188	275	-	3	6_polymorphic
iORF_158600	N1	Ancestor	0	59	SID4029	195	253	+	3	6_polymorphic
iORF_158601	N1	Ancestor	0	97	SID4029	195	291	+	4	6_polymorphic
iORF_158603	N1	Ancestor	1	180	SID4029	195	374	+	4	5_SpeGroup
iORF_158606	N1	Ancestor	0	56	SID4029	220	275	-	3	6_polymorphic
iORF_158607	N1	Ancestor	1	93	SID4029	268	360	-	1	5_SpeGroup
iORF_158610	N1	Ancestor	0	23	SID4029	275	297	-	1	5_SpeGroup
iORF_158612	N1	Ancestor	0	78	SID4029	297	374	+	0	5_SpeGroup
iORF_158613	N1	Ancestor	1	54	SID4029	337	390	+	0	6_polymorphic
iORF_158615	N1	Ancestor	0	15	SID4029	346	360	-	0	7_ancest
iORF_158616	N1	Ancestor	0	9	SID4029	352	360	-	0	6_polymorphic
iORF_158619	N1	Ancestor	1	24	SID4029	378	401	+	0	3_pPar
iORF_158620	N1	Ancestor	1	21	SID4029	384	404	-	0	6_polymorphic
iORF_158626	N1	Ancestor	0	54	SID4029	422	475	-	2	5_SpeGroup
iORF_158627	N1	Ancestor	1	24	SID4029	454	477	-	2	5_SpeGroup
iORF_158636	N1	Ancestor	0	48	SID4029	573	620	+	1	6_polymorphic
iORF_158639	N1	Ancestor	1	81	SID4029	592	672	-	0	3_pPar
iORF_158640	N1	Ancestor	1	12	SID4029	595	606	+	0	3_pPar
iORF_158643	N1	Ancestor	0	87	SID4029	610	696	+	2	5_SpeGroup
iORF_158645	N1	Ancestor	1	24	SID4029	633	656	-	0	1_conserved
iORF_158646	N1	Ancestor	0	51	SID4029	638	688	-	2	5_SpeGroup
iORF_158647	N1	Ancestor	1	42	SID4029	655	696	+	2	4_divergent
iORF_158662	N1	Ancestor	1	81	SID4029	962	1042	+	6	3_pPar
iORF_158578	N1	Ancestor	1	165	SID4029	1035	1199	+	1	6_polymorphic
iORF_158579	N1	Ancestor	0	169	SID4029	1035	1203	+	1	5_SpeGroup
iORF_158580	N1	Ancestor	0	182	SID4029	1035	1216	+	3	6_polymorphic
iORF_158581	N1	Ancestor	1	24	SID4029	1039	1062	+	0	3_pPar
iORF_158583	N1	Ancestor	1	36	SID4029	1059	1094	-	0	3_pPar
iORF_158585	N1	Ancestor	0	87	SID4029	1072	1158	-	0	5_SpeGroup
iORF_158588	N1	Ancestor	0	95	SID4029	1115	1209	-	3	6_polymorphic
iORF_158591	N1	Ancestor	0	49	SID4029	1161	1209	-	3	7_ancest
iORF_158592	N1	Ancestor	1	30	SID4029	1180	1209	-	3	6_polymorphic
iORF_158686	N1	Ancestor	1	54	SID4030	43	96	+	1	4_divergent
iORF_158687	N1	Ancestor	0	96	SID4030	43	138	+	1	5_SpeGroup
iORF_158669	N1	Ancestor	0	123	SID4030	214	336	-	5	5_SpeGroup
iORF_158672	N1	Ancestor	0	82	SID4030	232	313	+	1	5_SpeGroup
iORF_158673	N1	Ancestor	0	72	SID4030	261	332	-	0	5_SpeGroup
iORF_158674	N1	Ancestor	0	75	SID4030	261	335	-	1	6_polymorphic
iORF_158675	N1	Ancestor	0	75	SID4030	261	335	-	3	6_polymorphic
iORF_158676	N1	Ancestor	1	72	SID4030	265	336	-	4	7_ancest
iORF_158677	N1	Ancestor	1	24	SID4030	273	296	+	0	3_pPar
iORF_158678	N1	Ancestor	0	9	SID4030	324	332	-	0	5_SpeGroup
iORF_158710	N1	Ancestor	1	24	SID4031	8	31	+	0	6_polymorphic
iORF_158697	N1	Ancestor	1	63	SID4031	28	90	-	3	6_polymorphic
iORF_158698	N1	Ancestor	1	51	SID4031	36	86	+	3	3_pPar
iORF_158803	N1	Ancestor	1	24	SID4032	69	92	+	0	4_divergent
iORF_158804	N1	Ancestor	0	30	SID4032	69	98	+	0	5_SpeGroup
iORF_158812	N1	Ancestor	1	45	SID4032	174	218	+	2	4_divergent
iORF_158813	N1	Ancestor	0	32	SID4032	180	211	+	2	5_SpeGroup
iORF_158814	N1	Ancestor	0	33	SID4032	186	218	+	1	5_SpeGroup
iORF_158771	N1	Ancestor	1	279	SID4032	1490	1768	+	6	5_SpeGroup
iORF_158777	N1	Ancestor	1	114	SID4032	1594	1707	-	0	3_pPar
iORF_158778	N1	Ancestor	1	45	SID4032	1623	1667	+	0	3_pPar
iORF_158785	N1	Ancestor	0	93	SID4032	1846	1938	-	1	5_SpeGroup
iORF_158786	N1	Ancestor	1	114	SID4032	1846	1959	-	2	4_divergent
iORF_158789	N1	Ancestor	0	35	SID4032	1925	1959	-	1	5_SpeGroup
iORF_158790	N1	Ancestor	0	75	SID4032	1925	1999	-	3	6_polymorphic
iORF_158791	N1	Ancestor	0	75	SID4032	1938	2012	-	3	6_polymorphic
iORF_158792	N1	Ancestor	0	66	SID4032	1944	2009	-	2	5_SpeGroup
iORF_158793	N1	Ancestor	1	69	SID4032	1944	2012	-	2	6_polymorphic
iORF_158795	N1	Ancestor	0	66	SID4032	2009	2074	-	3	5_SpeGroup
iORF_158797	N1	Ancestor	0	48	SID4032	2056	2103	-	0	5_SpeGroup
iORF_158851	N1	Ancestor	1	15	SID4033	40	54	-	0	3_pPar
iORF_158853	N1	Ancestor	1	30	SID4033	73	102	+	1	3_pPar
iORF_158855	N1	Ancestor	0	27	SID4033	99	125	-	0	5_SpeGroup
iORF_158831	N1	Ancestor	1	15	SID4033	111	125	-	0	4_divergent
iORF_158834	N1	Ancestor	0	12	SID4033	122	133	-	0	5_SpeGroup
iORF_158835	N1	Ancestor	1	9	SID4033	125	133	-	0	5_SpeGroup
iORF_158840	N1	Ancestor	1	39	SID4033	198	236	-	0	6_polymorphic
iORF_158841	N1	Ancestor	0	132	SID4033	198	329	-	1	6_polymorphic
iORF_158842	N1	Ancestor	1	42	SID4033	206	247	-	0	1_conserved
iORF_158843	N1	Ancestor	0	9	SID4033	230	238	+	0	5_SpeGroup
iORF_158844	N1	Ancestor	0	37	SID4033	230	266	+	0	6_polymorphic
iORF_158845	N1	Ancestor	0	107	SID4033	230	336	+	1	6_polymorphic
iORF_158846	N1	Ancestor	1	117	SID4033	230	346	+	1	5_SpeGroup
iORF_158847	N1	Ancestor	0	86	SID4033	244	329	-	1	6_polymorphic
iORF_158848	N1	Ancestor	0	75	SID4033	255	329	-	1	5_SpeGroup
iORF_158849	N1	Ancestor	1	30	SID4033	259	288	+	0	3_pPar
iORF_158850	N1	Ancestor	1	45	SID4033	285	329	-	1	5_SpeGroup
iORF_158870	N1	Ancestor	0	51	SID4035	3	53	+	0	5_SpeGroup
iORF_158861	N1	Ancestor	1	15	SID4035	107	121	+	0	4_divergent
iORF_158864	N1	Ancestor	1	42	SID4035	139	180	-	0	3_pPar
iORF_158867	N1	Ancestor	0	75	SID4035	198	272	-	0	5_SpeGroup
iORF_158868	N1	Ancestor	1	30	SID4035	228	257	-	0	4_divergent
iORF_158875	N1	Ancestor	0	18	SID4036	89	106	-	0	5_SpeGroup
iORF_158876	N1	Ancestor	1	69	SID4036	90	158	-	0	5_SpeGroup
iORF_158879	N1	Ancestor	1	27	SID4036	121	147	-	0	3_pPar
iORF_158881	N1	Ancestor	0	56	SID4036	157	212	+	6	6_polymorphic
iORF_158882	N1	Ancestor	1	57	SID4036	157	213	+	9	6_polymorphic
iORF_158885	N1	Ancestor	1	12	SID4036	161	172	+	0	1_conserved
iORF_158886	N1	Ancestor	0	77	SID4036	167	243	-	9	6_polymorphic
iORF_158887	N1	Ancestor	0	12	SID4036	178	189	-	0	6_polymorphic
iORF_158888	N1	Ancestor	1	66	SID4036	178	243	-	9	6_polymorphic
iORF_158894	N1	Ancestor	1	36	SID4036	234	269	+	4	5_SpeGroup
iORF_158895	N1	Ancestor	0	42	SID4036	234	275	+	4	5_SpeGroup
iORF_158896	N1	Ancestor	0	89	SID4036	234	322	+	4	5_SpeGroup
iORF_158897	N1	Ancestor	0	27	SID4036	242	268	+	4	4_divergent
iORF_158898	N1	Ancestor	0	38	SID4036	242	279	+	4	5_SpeGroup
iORF_158899	N1	Ancestor	1	81	SID4036	242	322	+	4	5_SpeGroup
iORF_158954	N1	Ancestor	1	24	SID4037	51	74	+	1	3_pPar
iORF_158904	N1	Ancestor	0	21	SID4037	137	157	+	0	6_polymorphic
iORF_158906	N1	Ancestor	0	52	SID4037	137	188	+	0	6_polymorphic
iORF_158919	N1	Ancestor	0	202	SID4037	207	408	-	5	5_SpeGroup
iORF_158921	N1	Ancestor	0	181	SID4037	228	408	-	5	6_polymorphic
iORF_158923	N1	Ancestor	0	63	SID4037	234	296	+	5	6_polymorphic
iORF_158924	N1	Ancestor	0	79	SID4037	234	312	+	5	6_polymorphic
iORF_158925	N1	Ancestor	0	98	SID4037	234	331	+	5	6_polymorphic
iORF_158926	N1	Ancestor	0	139	SID4037	237	375	-	5	6_polymorphic
iORF_158927	N1	Ancestor	0	172	SID4037	237	408	-	5	6_polymorphic
iORF_158930	N1	Ancestor	0	17	SID4037	253	269	+	1	6_polymorphic
iORF_158931	N1	Ancestor	0	17	SID4037	253	269	+	2	6_polymorphic
iORF_158932	N1	Ancestor	0	17	SID4037	253	269	+	3	6_polymorphic
iORF_158939	N1	Ancestor	1	30	SID4037	283	312	+	0	6_polymorphic
iORF_158940	N1	Ancestor	0	102	SID4037	303	404	-	0	5_SpeGroup
iORF_158953	N1	Ancestor	1	15	SID4037	482	496	-	0	1_conserved
iORF_158955	N1	Ancestor	0	145	SID4038	148	292	-	1	5_SpeGroup
iORF_158956	N1	Ancestor	1	15	SID4038	162	176	+	0	3_pPar
iORF_158957	N1	Ancestor	1	141	SID4038	178	318	+	1	5_SpeGroup
iORF_158958	N1	Ancestor	0	149	SID4038	178	326	+	1	6_polymorphic
iORF_158959	N1	Ancestor	0	181	SID4038	178	358	+	2	6_polymorphic
iORF_158960	N1	Ancestor	1	60	SID4038	233	292	-	0	4_divergent
iORF_158965	N1	Ancestor	1	99	SID4038	355	453	-	0	4_divergent
iORF_158969	N1	Ancestor	0	102	SID4038	395	496	-	0	5_SpeGroup
iORF_158970	N1	Ancestor	1	138	SID4038	395	532	-	0	4_divergent
iORF_158971	N1	Ancestor	1	78	SID4038	404	481	+	0	4_divergent
iORF_158974	N1	Ancestor	0	30	SID4038	452	481	+	0	5_SpeGroup
iORF_158977	N1	Ancestor	1	48	SID4038	478	525	-	0	4_divergent
iORF_158978	N1	Ancestor	1	36	SID4038	485	520	+	0	4_divergent
iORF_158979	N1	Ancestor	0	24	SID4038	497	520	+	0	5_SpeGroup
iORF_158980	N1	Ancestor	0	12	SID4038	531	542	+	0	5_SpeGroup
iORF_158981	N1	Ancestor	1	42	SID4038	531	572	+	0	4_divergent
iORF_159010	N1	Ancestor	1	9	SID4039	27	35	-	0	4_divergent
iORF_159012	N1	Ancestor	0	73	SID4039	27	99	-	0	5_SpeGroup
iORF_159024	N1	Ancestor	1	105	SID4039	32	136	-	1	4_divergent
iORF_159028	N1	Ancestor	0	18	SID4039	32	49	-	0	5_SpeGroup
iORF_159041	N1	Ancestor	0	91	SID4039	46	136	-	1	5_SpeGroup
iORF_159043	N1	Ancestor	1	54	SID4039	46	99	-	0	4_divergent
iORF_159057	N1	Ancestor	1	33	SID4039	98	130	+	1	3_pPar
iORF_158995	N1	Ancestor	1	9	SID4039	135	143	+	0	1_conserved
iORF_158996	N1	Ancestor	1	12	SID4039	147	158	-	0	1_conserved
iORF_158997	N1	Ancestor	1	9	SID4039	175	183	+	0	1_conserved
iORF_158998	N1	Ancestor	0	9	SID4039	180	188	-	0	4_divergent
iORF_159013	N1	Ancestor	1	12	SID4039	253	264	-	0	4_divergent
iORF_159039	N1	Ancestor	1	27	SID4039	374	400	-	0	4_divergent
iORF_159040	N1	Ancestor	0	22	SID4039	379	400	-	0	5_SpeGroup
iORF_159042	N1	Ancestor	0	18	SID4039	418	435	-	0	5_SpeGroup
iORF_159045	N1	Ancestor	0	30	SID4039	434	463	+	0	5_SpeGroup
iORF_159046	N1	Ancestor	1	9	SID4039	460	468	+	0	6_polymorphic
iORF_159049	N1	Ancestor	0	21	SID4039	484	504	+	0	5_SpeGroup
iORF_159050	N1	Ancestor	0	106	SID4039	505	610	-	2	5_SpeGroup
iORF_159051	N1	Ancestor	1	99	SID4039	512	610	-	2	4_divergent
iORF_159052	N1	Ancestor	1	36	SID4039	527	562	+	2	4_divergent
iORF_159053	N1	Ancestor	0	94	SID4039	527	620	+	2	6_polymorphic
iORF_159055	N1	Ancestor	1	27	SID4039	644	670	-	0	1_conserved
iORF_159418	N1	Ancestor	1	30	SID404	78	107	+	0	1_conserved
iORF_159142	N1	Ancestor	1	72	SID404	160	231	-	0	1_conserved
iORF_159178	N1	Ancestor	0	105	SID404	194	298	+	0	5_SpeGroup
iORF_159184	N1	Ancestor	1	12	SID404	216	227	-	0	4_divergent
iORF_159194	N1	Ancestor	1	93	SID404	253	345	+	0	3_pPar
iORF_159195	N1	Ancestor	1	33	SID404	266	298	+	0	4_divergent
iORF_159197	N1	Ancestor	0	87	SID404	280	366	-	0	5_SpeGroup
iORF_159062	N1	Ancestor	1	9	SID4040	133	141	-	0	3_pPar
iORF_159065	N1	Ancestor	0	84	SID4040	138	221	-	5	6_polymorphic
iORF_159069	N1	Ancestor	1	123	SID4040	150	272	+	5	3_pPar
iORF_159071	N1	Ancestor	1	9	SID4040	197	205	+	0	1_conserved
iORF_159073	N1	Ancestor	1	42	SID4040	202	243	+	0	3_pPar
iORF_159075	N1	Ancestor	1	90	SID4040	223	312	-	0	4_divergent
iORF_159076	N1	Ancestor	1	45	SID4040	240	284	-	0	4_divergent
iORF_159077	N1	Ancestor	0	73	SID4040	240	312	-	0	5_SpeGroup
iORF_159079	N1	Ancestor	1	12	SID4040	257	268	-	0	3_pPar
iORF_159083	N1	Ancestor	1	57	SID4040	336	392	-	0	3_pPar
iORF_159085	N1	Ancestor	1	12	SID4040	397	408	-	0	1_conserved
iORF_159086	N1	Ancestor	1	39	SID4040	401	439	+	0	1_conserved
iORF_159088	N1	Ancestor	1	33	SID4040	421	453	-	0	1_conserved
iORF_159090	N1	Ancestor	1	12	SID4040	461	472	-	0	4_divergent
iORF_159091	N1	Ancestor	1	15	SID4040	472	486	-	0	1_conserved
iORF_159093	N1	Ancestor	1	21	SID4040	489	509	-	0	4_divergent
iORF_159094	N1	Ancestor	0	80	SID4040	489	568	-	3	5_SpeGroup
iORF_159095	N1	Ancestor	1	54	SID4040	502	555	-	3	4_divergent
iORF_159097	N1	Ancestor	0	47	SID4040	509	555	-	3	5_SpeGroup
iORF_159098	N1	Ancestor	1	60	SID4040	509	568	-	3	4_divergent
iORF_159175	N1	Ancestor	1	78	SID4041	86	163	+	0	3_pPar
iORF_159104	N1	Ancestor	1	12	SID4041	126	137	+	0	3_pPar
iORF_159105	N1	Ancestor	1	12	SID4041	134	145	-	0	1_conserved
iORF_159108	N1	Ancestor	0	35	SID4041	179	213	+	2	5_SpeGroup
iORF_159110	N1	Ancestor	1	87	SID4041	179	265	+	3	4_divergent
iORF_159111	N1	Ancestor	1	24	SID4041	188	211	-	2	4_divergent
iORF_159116	N1	Ancestor	1	33	SID4041	210	242	+	0	3_pPar
iORF_159120	N1	Ancestor	1	42	SID4041	255	296	+	0	5_SpeGroup
iORF_159122	N1	Ancestor	0	81	SID4041	255	335	+	0	6_polymorphic
iORF_159123	N1	Ancestor	0	183	SID4041	255	437	+	0	6_polymorphic
iORF_159125	N1	Ancestor	0	123	SID4041	278	400	-	0	4_divergent
iORF_159126	N1	Ancestor	1	108	SID4041	293	400	-	0	5_SpeGroup
iORF_159127	N1	Ancestor	1	93	SID4041	345	437	+	0	6_polymorphic
iORF_159129	N1	Ancestor	0	33	SID4041	382	414	+	0	6_polymorphic
iORF_159130	N1	Ancestor	1	42	SID4041	382	423	+	0	6_polymorphic
iORF_159131	N1	Ancestor	0	9	SID4041	397	405	-	0	5_SpeGroup
iORF_159158	N1	Ancestor	1	30	SID4041	679	708	+	0	4_divergent
iORF_159159	N1	Ancestor	0	111	SID4041	679	789	+	1	5_SpeGroup
iORF_159162	N1	Ancestor	0	140	SID4041	731	870	-	9	5_SpeGroup
iORF_159163	N1	Ancestor	1	54	SID4041	736	789	+	1	5_SpeGroup
iORF_159164	N1	Ancestor	0	71	SID4041	736	806	+	1	4_divergent
iORF_159165	N1	Ancestor	1	126	SID4041	745	870	-	9	5_SpeGroup
iORF_159168	N1	Ancestor	0	102	SID4041	769	870	-	8	5_SpeGroup
iORF_159169	N1	Ancestor	1	12	SID4041	774	785	-	0	6_polymorphic
iORF_159170	N1	Ancestor	0	30	SID4041	774	803	-	0	6_polymorphic
iORF_159173	N1	Ancestor	1	21	SID4041	786	806	+	0	4_divergent
iORF_159177	N1	Ancestor	1	48	SID4041	834	881	-	0	3_pPar
iORF_159201	N1	Ancestor	1	21	SID4042	10	30	-	2	3_pPar
iORF_159202	N1	Ancestor	0	27	SID4042	93	119	+	0	5_SpeGroup
iORF_159203	N1	Ancestor	1	81	SID4042	93	173	+	0	4_divergent
iORF_159204	N1	Ancestor	0	90	SID4042	93	182	+	0	7_ancest
iORF_159179	N1	Ancestor	1	9	SID4042	105	113	-	0	6_polymorphic
iORF_159180	N1	Ancestor	0	21	SID4042	116	136	+	0	5_SpeGroup
iORF_159181	N1	Ancestor	0	30	SID4042	146	175	-	0	5_SpeGroup
iORF_159182	N1	Ancestor	1	63	SID4042	146	208	-	0	4_divergent
iORF_159183	N1	Ancestor	1	15	SID4042	149	163	+	0	3_pPar
iORF_159185	N1	Ancestor	0	34	SID4042	175	208	-	0	5_SpeGroup
iORF_159186	N1	Ancestor	1	12	SID4042	187	198	-	0	6_polymorphic
iORF_159187	N1	Ancestor	1	15	SID4042	229	243	+	0	6_polymorphic
iORF_159210	N1	Ancestor	1	36	SID4043	6	41	-	2	4_divergent
iORF_159211	N1	Ancestor	1	12	SID4043	69	80	-	0	4_divergent
iORF_159207	N1	Ancestor	0	93	SID4043	116	208	-	0	5_SpeGroup
iORF_159209	N1	Ancestor	1	60	SID4043	149	208	-	0	4_divergent
iORF_159230	N1	Ancestor	1	42	SID4045	33	74	+	0	3_pPar
iORF_159242	N1	Ancestor	1	51	SID4045	46	96	-	0	3_pPar
iORF_159243	N1	Ancestor	1	81	SID4045	52	132	+	0	3_pPar
iORF_159251	N1	Ancestor	0	78	SID4045	83	160	+	1	5_SpeGroup
iORF_159252	N1	Ancestor	0	111	SID4045	83	193	+	1	5_SpeGroup
iORF_159253	N1	Ancestor	1	117	SID4045	83	199	+	2	5_SpeGroup
iORF_159215	N1	Ancestor	1	27	SID4045	110	136	-	0	4_divergent
iORF_159216	N1	Ancestor	0	47	SID4045	170	216	-	1	5_SpeGroup
iORF_159217	N1	Ancestor	1	21	SID4045	196	216	-	1	4_divergent
iORF_159218	N1	Ancestor	1	54	SID4045	220	273	-	0	6_polymorphic
iORF_159219	N1	Ancestor	0	112	SID4045	220	331	-	2	6_polymorphic
iORF_159220	N1	Ancestor	1	30	SID4045	240	269	-	0	3_pPar
iORF_159221	N1	Ancestor	0	98	SID4045	242	339	+	2	6_polymorphic
iORF_159222	N1	Ancestor	1	111	SID4045	242	352	+	2	4_divergent
iORF_159223	N1	Ancestor	0	121	SID4045	242	362	+	2	6_polymorphic
iORF_159225	N1	Ancestor	0	79	SID4045	261	339	+	2	6_polymorphic
iORF_159226	N1	Ancestor	0	92	SID4045	261	352	+	2	6_polymorphic
iORF_159227	N1	Ancestor	1	102	SID4045	261	362	+	2	5_SpeGroup
iORF_159228	N1	Ancestor	1	42	SID4045	290	331	-	2	4_divergent
iORF_159229	N1	Ancestor	0	23	SID4045	309	331	-	2	6_polymorphic
iORF_159231	N1	Ancestor	0	33	SID4045	324	356	-	0	5_SpeGroup
iORF_159235	N1	Ancestor	0	27	SID4045	326	352	+	0	6_polymorphic
iORF_159238	N1	Ancestor	0	39	SID4045	374	412	-	5	5_SpeGroup
iORF_159246	N1	Ancestor	1	72	SID4045	529	600	-	0	3_pPar
iORF_159247	N1	Ancestor	1	84	SID4045	534	617	-	0	1_conserved
iORF_159359	N1	Ancestor	1	57	SID4046	34	90	-	0	4_divergent
iORF_159379	N1	Ancestor	0	28	SID4046	63	90	-	0	5_SpeGroup
iORF_159302	N1	Ancestor	1	93	SID4046	1763	1855	+	8	4_divergent
iORF_159303	N1	Ancestor	0	172	SID4046	1763	1934	+	9	5_SpeGroup
iORF_159304	N1	Ancestor	0	13	SID4046	1785	1797	+	2	7_ancest
iORF_159305	N1	Ancestor	0	16	SID4046	1785	1800	+	2	5_SpeGroup
iORF_159307	N1	Ancestor	0	132	SID4046	1797	1928	+	6	5_SpeGroup
iORF_159308	N1	Ancestor	1	138	SID4046	1797	1934	+	6	5_SpeGroup
iORF_159310	N1	Ancestor	1	141	SID4046	1869	2009	-	4	3_pPar
iORF_159315	N1	Ancestor	1	126	SID4046	1925	2050	+	7	3_pPar
iORF_159316	N1	Ancestor	0	129	SID4046	1963	2091	-	7	5_SpeGroup
iORF_159317	N1	Ancestor	1	30	SID4046	1990	2019	+	2	5_SpeGroup
iORF_159319	N1	Ancestor	0	126	SID4046	1990	2115	+	6	5_SpeGroup
iORF_159321	N1	Ancestor	1	48	SID4046	2010	2057	+	4	3_pPar
iORF_159322	N1	Ancestor	0	33	SID4046	2016	2048	-	4	5_SpeGroup
iORF_159324	N1	Ancestor	1	45	SID4046	2047	2091	-	0	4_divergent
iORF_159326	N1	Ancestor	1	48	SID4046	2054	2101	+	0	6_polymorphic
iORF_159329	N1	Ancestor	0	27	SID4046	2075	2101	+	0	6_polymorphic
iORF_159330	N1	Ancestor	0	124	SID4046	2088	2211	-	3	6_polymorphic
iORF_159332	N1	Ancestor	1	12	SID4046	2102	2113	-	0	3_pPar
iORF_159339	N1	Ancestor	1	51	SID4046	2161	2211	-	2	5_SpeGroup
iORF_159340	N1	Ancestor	0	91	SID4046	2161	2251	-	2	5_SpeGroup
iORF_159343	N1	Ancestor	1	30	SID4046	2186	2215	-	0	1_conserved
iORF_159344	N1	Ancestor	1	60	SID4046	2210	2269	+	0	4_divergent
iORF_159348	N1	Ancestor	1	30	SID4046	2222	2251	-	0	4_divergent
iORF_159352	N1	Ancestor	1	9	SID4046	2363	2371	+	0	5_SpeGroup
iORF_159419	N1	Ancestor	1	51	SID4047	5	55	+	0	3_pPar
iORF_159414	N1	Ancestor	1	57	SID4047	33	89	+	0	3_pPar
iORF_159417	N1	Ancestor	1	45	SID4047	68	112	+	0	3_pPar
iORF_159420	N1	Ancestor	1	24	SID4047	75	98	-	0	1_conserved
iORF_159406	N1	Ancestor	1	57	SID4047	109	165	+	0	1_conserved
iORF_159409	N1	Ancestor	1	93	SID4047	188	280	+	2	3_pPar
iORF_159412	N1	Ancestor	1	24	SID4047	237	260	+	2	4_divergent
iORF_159421	N1	Ancestor	1	99	SID4048	11	109	-	7	5_SpeGroup
iORF_159423	N1	Ancestor	0	58	SID4048	11	68	-	0	5_SpeGroup
iORF_159425	N1	Ancestor	0	55	SID4048	14	68	-	0	5_SpeGroup
iORF_159433	N1	Ancestor	0	12	SID4048	16	27	+	0	5_SpeGroup
iORF_159444	N1	Ancestor	1	21	SID4048	37	57	+	0	6_polymorphic
iORF_159450	N1	Ancestor	0	64	SID4048	46	109	-	7	6_polymorphic
iORF_159496	N1	Ancestor	1	48	SID4048	76	123	+	2	3_pPar
iORF_159507	N1	Ancestor	1	48	SID4048	80	127	+	2	4_divergent
iORF_159509	N1	Ancestor	0	75	SID4048	80	154	+	2	5_SpeGroup
iORF_159516	N1	Ancestor	1	27	SID4048	93	119	+	2	3_pPar
iORF_159424	N1	Ancestor	1	18	SID4048	124	141	-	0	4_divergent
iORF_159469	N1	Ancestor	0	59	SID4048	484	542	+	1	5_SpeGroup
iORF_159470	N1	Ancestor	0	9	SID4048	487	495	-	0	5_SpeGroup
iORF_159471	N1	Ancestor	0	17	SID4048	489	505	+	1	5_SpeGroup
iORF_159472	N1	Ancestor	0	75	SID4048	489	563	+	1	7_ancest
iORF_159473	N1	Ancestor	1	57	SID4048	492	548	-	1	4_divergent
iORF_159519	N1	Ancestor	1	39	SID4049	22	60	-	4	4_divergent
iORF_159520	N1	Ancestor	1	54	SID4049	24	77	+	4	4_divergent
iORF_159521	N1	Ancestor	0	64	SID4049	24	87	+	4	5_SpeGroup
iORF_159522	N1	Ancestor	1	75	SID4049	51	125	-	2	4_divergent
iORF_159524	N1	Ancestor	1	69	SID4049	59	127	+	2	3_pPar
iORF_159525	N1	Ancestor	0	63	SID4049	63	125	-	2	5_SpeGroup
iORF_159745	N1	Ancestor	1	69	SID405	547	615	-	0	5_SpeGroup
iORF_159749	N1	Ancestor	0	60	SID405	566	625	-	0	5_SpeGroup
iORF_159753	N1	Ancestor	0	36	SID405	580	615	-	0	5_SpeGroup
iORF_159760	N1	Ancestor	0	27	SID405	612	638	-	0	5_SpeGroup
iORF_159775	N1	Ancestor	0	12	SID405	630	641	+	0	5_SpeGroup
iORF_159776	N1	Ancestor	0	85	SID405	630	714	+	2	5_SpeGroup
iORF_159777	N1	Ancestor	1	93	SID405	630	722	+	2	6_polymorphic
iORF_159790	N1	Ancestor	0	24	SID405	649	672	+	2	5_SpeGroup
iORF_159804	N1	Ancestor	1	90	SID405	793	882	-	1	4_divergent
iORF_159810	N1	Ancestor	0	84	SID405	799	882	-	1	5_SpeGroup
iORF_159817	N1	Ancestor	1	18	SID405	807	824	-	0	3_pPar
iORF_159842	N1	Ancestor	0	18	SID405	831	848	-	1	5_SpeGroup
iORF_159883	N1	Ancestor	1	27	SID405	879	905	-	0	1_conserved
iORF_160100	N1	Ancestor	1	36	SID405	914	949	-	0	3_pPar
iORF_160142	N1	Ancestor	1	33	SID405	948	980	+	0	3_pPar
iORF_159529	N1	Ancestor	0	21	SID4050	14	34	+	0	6_polymorphic
iORF_159536	N1	Ancestor	1	39	SID4050	18	56	+	0	4_divergent
iORF_159539	N1	Ancestor	1	159	SID4050	21	179	-	0	4_divergent
iORF_159550	N1	Ancestor	0	82	SID4050	34	115	+	0	6_polymorphic
iORF_159551	N1	Ancestor	1	138	SID4050	34	171	+	0	6_polymorphic
iORF_159560	N1	Ancestor	1	42	SID4050	43	84	-	0	4_divergent
iORF_159561	N1	Ancestor	0	130	SID4050	50	179	-	0	6_polymorphic
iORF_159562	N1	Ancestor	0	105	SID4050	71	175	-	0	5_SpeGroup
iORF_159563	N1	Ancestor	0	81	SID4050	91	171	+	0	5_SpeGroup
iORF_159528	N1	Ancestor	0	57	SID4050	130	186	-	0	7_ancest
iORF_159532	N1	Ancestor	1	36	SID4050	151	186	-	0	4_divergent
iORF_159533	N1	Ancestor	0	18	SID4050	154	171	+	0	6_polymorphic
iORF_159535	N1	Ancestor	0	15	SID4050	172	186	-	0	5_SpeGroup
iORF_159537	N1	Ancestor	0	27	SID4050	191	217	-	0	5_SpeGroup
iORF_159538	N1	Ancestor	1	75	SID4050	191	265	-	0	4_divergent
iORF_159540	N1	Ancestor	1	51	SID4050	204	254	+	0	4_divergent
iORF_159545	N1	Ancestor	0	15	SID4050	251	265	-	0	5_SpeGroup
iORF_159553	N1	Ancestor	1	36	SID4050	340	375	-	0	3_pPar
iORF_159555	N1	Ancestor	1	57	SID4050	359	415	+	0	3_pPar
iORF_159556	N1	Ancestor	1	36	SID4050	378	413	-	0	4_divergent
iORF_159557	N1	Ancestor	1	21	SID4050	390	410	+	0	6_polymorphic
iORF_159558	N1	Ancestor	0	21	SID4050	393	413	-	0	5_SpeGroup
iORF_159568	N1	Ancestor	1	63	SID4051	48	110	-	2	5_SpeGroup
iORF_159569	N1	Ancestor	1	27	SID4051	56	82	+	0	1_conserved
iORF_159570	N1	Ancestor	0	39	SID4051	72	110	-	1	5_SpeGroup
iORF_159564	N1	Ancestor	1	12	SID4051	162	173	-	0	1_conserved
iORF_159573	N1	Ancestor	1	243	SID4052	12	254	+	1	4_divergent
iORF_159574	N1	Ancestor	0	74	SID4052	12	85	+	1	5_SpeGroup
iORF_159578	N1	Ancestor	0	125	SID4052	20	144	-	1	5_SpeGroup
iORF_159579	N1	Ancestor	1	135	SID4052	20	154	-	1	4_divergent
iORF_159582	N1	Ancestor	1	21	SID4052	22	42	+	0	3_pPar
iORF_159641	N1	Ancestor	1	72	SID4052	73	144	-	1	4_divergent
iORF_159648	N1	Ancestor	1	9	SID4052	82	90	+	0	1_conserved
iORF_159652	N1	Ancestor	0	168	SID4052	87	254	+	0	5_SpeGroup
iORF_159580	N1	Ancestor	1	18	SID4052	197	214	+	0	3_pPar
iORF_159581	N1	Ancestor	1	18	SID4052	211	228	+	0	3_pPar
iORF_159583	N1	Ancestor	1	99	SID4052	215	313	-	0	3_pPar
iORF_159584	N1	Ancestor	1	12	SID4052	220	231	-	0	1_conserved
iORF_159586	N1	Ancestor	1	138	SID4052	232	369	-	0	3_pPar
iORF_159591	N1	Ancestor	1	69	SID4052	312	380	+	0	4_divergent
iORF_159593	N1	Ancestor	1	18	SID4052	321	338	-	0	3_pPar
iORF_159595	N1	Ancestor	1	9	SID4052	337	345	+	0	3_pPar
iORF_159596	N1	Ancestor	0	30	SID4052	351	380	+	0	5_SpeGroup
iORF_159599	N1	Ancestor	0	102	SID4052	360	461	-	0	5_SpeGroup
iORF_159601	N1	Ancestor	1	27	SID4052	409	435	-	0	4_divergent
iORF_159602	N1	Ancestor	1	66	SID4052	411	476	+	0	4_divergent
iORF_159603	N1	Ancestor	0	70	SID4052	411	480	+	0	5_SpeGroup
iORF_159605	N1	Ancestor	1	24	SID4052	421	444	+	0	6_polymorphic
iORF_159606	N1	Ancestor	1	30	SID4052	432	461	-	0	5_SpeGroup
iORF_159607	N1	Ancestor	1	90	SID4052	439	528	-	3	4_divergent
iORF_159608	N1	Ancestor	0	16	SID4052	446	461	-	0	6_polymorphic
iORF_159609	N1	Ancestor	1	21	SID4052	460	480	+	0	4_divergent
iORF_159610	N1	Ancestor	0	59	SID4052	467	525	+	3	5_SpeGroup
iORF_159613	N1	Ancestor	0	40	SID4052	489	528	-	3	5_SpeGroup
iORF_159618	N1	Ancestor	1	54	SID4052	539	592	+	0	4_divergent
iORF_159619	N1	Ancestor	0	73	SID4052	539	611	+	1	5_SpeGroup
iORF_159620	N1	Ancestor	0	102	SID4052	539	640	+	5	7_ancest
iORF_159621	N1	Ancestor	0	21	SID4052	550	570	+	0	5_SpeGroup
iORF_159622	N1	Ancestor	1	15	SID4052	592	606	+	1	4_divergent
iORF_159623	N1	Ancestor	0	20	SID4052	592	611	+	1	5_SpeGroup
iORF_159645	N1	Ancestor	1	27	SID4052	773	799	+	0	5_SpeGroup
iORF_159646	N1	Ancestor	0	78	SID4052	773	850	+	5	5_SpeGroup
iORF_159647	N1	Ancestor	1	45	SID4052	803	847	-	5	6_polymorphic
iORF_159650	N1	Ancestor	0	24	SID4052	824	847	-	0	6_polymorphic
iORF_159651	N1	Ancestor	0	21	SID4052	827	847	-	0	5_SpeGroup
iORF_159654	N1	Ancestor	1	21	SID4052	863	883	+	1	3_pPar
iORF_159657	N1	Ancestor	1	36	SID4052	880	915	+	0	4_divergent
iORF_159671	N1	Ancestor	1	78	SID4053	26	103	+	2	6_polymorphic
iORF_159672	N1	Ancestor	0	45	SID4053	26	70	+	0	6_polymorphic
iORF_159703	N1	Ancestor	0	51	SID4053	53	103	+	2	7_ancest
iORF_159707	N1	Ancestor	1	39	SID4053	62	100	-	2	3_pPar
iORF_159659	N1	Ancestor	1	18	SID4053	116	133	+	0	3_pPar
iORF_159664	N1	Ancestor	0	27	SID4053	162	188	-	0	6_polymorphic
iORF_159666	N1	Ancestor	0	19	SID4053	187	205	+	0	6_polymorphic
iORF_159667	N1	Ancestor	1	36	SID4053	187	222	+	0	7_ancest
iORF_159668	N1	Ancestor	1	15	SID4053	202	216	-	0	3_pPar
iORF_159669	N1	Ancestor	0	12	SID4053	211	222	+	0	6_polymorphic
iORF_159673	N1	Ancestor	0	102	SID4053	259	360	+	2	5_SpeGroup
iORF_159674	N1	Ancestor	1	48	SID4053	268	315	-	2	3_pPar
iORF_159677	N1	Ancestor	1	75	SID4053	276	350	-	1	3_pPar
iORF_159678	N1	Ancestor	1	90	SID4053	284	373	-	1	3_pPar
iORF_159682	N1	Ancestor	1	63	SID4053	314	376	+	8	4_divergent
iORF_159685	N1	Ancestor	1	12	SID4053	349	360	+	0	4_divergent
iORF_159689	N1	Ancestor	0	18	SID4053	377	394	+	2	5_SpeGroup
iORF_159691	N1	Ancestor	1	60	SID4053	377	436	+	2	5_SpeGroup
iORF_159692	N1	Ancestor	0	144	SID4053	377	520	+	2	5_SpeGroup
iORF_159694	N1	Ancestor	1	33	SID4053	380	412	-	2	4_divergent
iORF_159696	N1	Ancestor	0	9	SID4053	404	412	-	0	5_SpeGroup
iORF_159698	N1	Ancestor	1	9	SID4053	412	420	-	0	3_pPar
iORF_159699	N1	Ancestor	1	27	SID4053	479	505	-	0	3_pPar
iORF_159700	N1	Ancestor	1	57	SID4053	483	539	+	0	6_polymorphic
iORF_159701	N1	Ancestor	0	85	SID4053	483	567	+	0	6_polymorphic
iORF_159705	N1	Ancestor	0	44	SID4053	541	584	-	1	5_SpeGroup
iORF_159730	N1	Ancestor	1	30	SID4055	10	39	+	0	4_divergent
iORF_159734	N1	Ancestor	0	62	SID4055	13	74	-	0	5_SpeGroup
iORF_159744	N1	Ancestor	1	39	SID4055	36	74	-	0	4_divergent
iORF_159746	N1	Ancestor	0	34	SID4055	41	74	-	0	7_ancest
iORF_159747	N1	Ancestor	0	23	SID4055	46	68	+	0	5_SpeGroup
iORF_159748	N1	Ancestor	1	21	SID4055	47	67	+	0	5_SpeGroup
iORF_159737	N1	Ancestor	1	93	SID4055	213	305	+	2	4_divergent
iORF_159738	N1	Ancestor	0	14	SID4055	219	232	-	1	5_SpeGroup
iORF_159739	N1	Ancestor	0	45	SID4055	229	273	-	0	5_SpeGroup
iORF_159740	N1	Ancestor	1	66	SID4055	229	294	-	0	5_SpeGroup
iORF_159796	N1	Ancestor	0	12	SID4056	9	20	+	0	6_polymorphic
iORF_159765	N1	Ancestor	0	57	SID4056	17	73	-	0	6_polymorphic
iORF_159768	N1	Ancestor	1	12	SID4056	22	33	-	0	3_pPar
iORF_159787	N1	Ancestor	1	15	SID4056	37	51	+	0	3_pPar
iORF_159793	N1	Ancestor	1	90	SID4056	76	165	+	0	5_SpeGroup
iORF_159794	N1	Ancestor	0	24	SID4056	76	99	+	0	5_SpeGroup
iORF_159795	N1	Ancestor	1	12	SID4056	81	92	-	0	3_pPar
iORF_159797	N1	Ancestor	1	66	SID4056	96	161	-	0	4_divergent
iORF_159798	N1	Ancestor	0	24	SID4056	100	123	+	0	5_SpeGroup
iORF_159799	N1	Ancestor	0	66	SID4056	100	165	+	0	7_ancest
iORF_159761	N1	Ancestor	0	36	SID4056	130	165	+	0	5_SpeGroup
iORF_159762	N1	Ancestor	0	69	SID4056	130	198	+	2	5_SpeGroup
iORF_159766	N1	Ancestor	0	84	SID4056	169	252	-	5	5_SpeGroup
iORF_159767	N1	Ancestor	0	39	SID4056	189	227	+	0	5_SpeGroup
iORF_159769	N1	Ancestor	1	9	SID4056	227	235	+	1	4_divergent
iORF_159770	N1	Ancestor	0	30	SID4056	227	256	+	3	5_SpeGroup
iORF_159773	N1	Ancestor	1	12	SID4056	253	264	+	0	6_polymorphic
iORF_159774	N1	Ancestor	0	46	SID4056	281	326	-	2	4_divergent
iORF_159779	N1	Ancestor	0	9	SID4056	312	320	+	0	5_SpeGroup
iORF_159780	N1	Ancestor	1	24	SID4056	312	335	+	0	5_SpeGroup
iORF_159781	N1	Ancestor	0	70	SID4056	312	381	+	0	5_SpeGroup
iORF_159783	N1	Ancestor	0	74	SID4056	341	414	-	0	5_SpeGroup
iORF_159785	N1	Ancestor	1	24	SID4056	344	367	+	0	3_pPar
iORF_159789	N1	Ancestor	0	51	SID4056	364	414	-	0	7_ancest
iORF_159811	N1	Ancestor	0	33	SID4058	25	57	+	3	5_SpeGroup
iORF_159868	N1	Ancestor	0	171	SID4058	77	247	+	0	5_SpeGroup
iORF_159869	N1	Ancestor	1	189	SID4058	77	265	+	0	5_SpeGroup
iORF_159870	N1	Ancestor	0	200	SID4058	77	276	+	0	5_SpeGroup
iORF_159805	N1	Ancestor	1	36	SID4058	147	182	+	0	1_conserved
iORF_159806	N1	Ancestor	0	86	SID4058	157	242	-	0	6_polymorphic
iORF_159807	N1	Ancestor	0	182	SID4058	157	338	-	1	6_polymorphic
iORF_159808	N1	Ancestor	1	57	SID4058	186	242	-	0	4_divergent
iORF_159812	N1	Ancestor	0	68	SID4058	257	324	-	1	6_polymorphic
iORF_159813	N1	Ancestor	0	209	SID4058	257	465	-	12	5_SpeGroup
iORF_159814	N1	Ancestor	1	24	SID4058	273	296	+	0	1_conserved
iORF_159815	N1	Ancestor	1	45	SID4058	280	324	-	1	6_polymorphic
iORF_159816	N1	Ancestor	0	59	SID4058	280	338	-	1	6_polymorphic
iORF_159819	N1	Ancestor	1	114	SID4058	304	417	+	4	5_SpeGroup
iORF_159824	N1	Ancestor	0	33	SID4058	323	355	+	0	5_SpeGroup
iORF_159825	N1	Ancestor	0	106	SID4058	323	428	+	5	4_divergent
iORF_159844	N1	Ancestor	1	54	SID4058	503	556	+	3	5_SpeGroup
iORF_159845	N1	Ancestor	0	120	SID4058	503	622	+	3	7_ancest
iORF_159846	N1	Ancestor	0	155	SID4058	503	657	+	3	6_polymorphic
iORF_159849	N1	Ancestor	0	146	SID4058	512	657	+	3	5_SpeGroup
iORF_159852	N1	Ancestor	0	30	SID4058	537	566	+	2	5_SpeGroup
iORF_159855	N1	Ancestor	0	15	SID4058	542	556	+	2	5_SpeGroup
iORF_159857	N1	Ancestor	1	72	SID4058	590	661	-	0	5_SpeGroup
iORF_159858	N1	Ancestor	0	57	SID4058	605	661	-	0	5_SpeGroup
iORF_159859	N1	Ancestor	1	51	SID4058	607	657	+	0	5_SpeGroup
iORF_159860	N1	Ancestor	1	123	SID4058	619	741	-	3	4_divergent
iORF_159861	N1	Ancestor	0	15	SID4058	647	661	-	0	4_divergent
iORF_159862	N1	Ancestor	0	33	SID4058	675	707	+	0	5_SpeGroup
iORF_159863	N1	Ancestor	1	18	SID4058	684	701	-	0	4_divergent
iORF_159864	N1	Ancestor	0	58	SID4058	684	741	-	3	5_SpeGroup
iORF_159867	N1	Ancestor	1	30	SID4058	746	775	-	0	4_divergent
iORF_159871	N1	Ancestor	1	30	SID4058	753	782	+	0	4_divergent
iORF_159872	N1	Ancestor	0	34	SID4058	753	786	+	0	5_SpeGroup
iORF_159873	N1	Ancestor	1	24	SID4058	763	786	+	0	4_divergent
iORF_159874	N1	Ancestor	0	28	SID4058	763	790	+	0	5_SpeGroup
iORF_159876	N1	Ancestor	0	129	SID4058	791	919	-	3	5_SpeGroup
iORF_159877	N1	Ancestor	1	84	SID4058	816	899	+	2	3_pPar
iORF_159878	N1	Ancestor	1	90	SID4058	830	919	-	2	5_SpeGroup
iORF_159879	N1	Ancestor	1	9	SID4058	832	840	+	0	4_divergent
iORF_159880	N1	Ancestor	1	9	SID4058	843	851	-	1	3_pPar
iORF_159882	N1	Ancestor	1	9	SID4058	889	897	-	0	4_divergent
iORF_160810	N1	Ancestor	1	189	SID406	9	197	-	1	6_polymorphic
iORF_160813	N1	Ancestor	0	260	SID406	9	268	-	11	6_polymorphic
iORF_160934	N1	Ancestor	0	99	SID406	99	197	-	1	5_SpeGroup
iORF_160404	N1	Ancestor	1	18	SID406	138	155	+	1	3_pPar
iORF_160439	N1	Ancestor	1	15	SID406	167	181	+	0	4_divergent
iORF_160604	N1	Ancestor	1	36	SID406	273	308	-	0	1_conserved
iORF_160710	N1	Ancestor	0	9	SID406	565	573	+	0	5_SpeGroup
iORF_160747	N1	Ancestor	0	12	SID406	606	617	-	0	6_polymorphic
iORF_160750	N1	Ancestor	1	99	SID406	625	723	-	4	6_polymorphic
iORF_160786	N1	Ancestor	0	48	SID406	668	715	+	2	5_SpeGroup
iORF_160787	N1	Ancestor	1	69	SID406	668	736	+	3	4_divergent
iORF_160793	N1	Ancestor	0	24	SID406	708	731	-	0	5_SpeGroup
iORF_160794	N1	Ancestor	1	108	SID406	708	815	-	4	6_polymorphic
iORF_160795	N1	Ancestor	0	111	SID406	708	818	-	4	6_polymorphic
iORF_160798	N1	Ancestor	0	12	SID406	712	723	-	0	6_polymorphic
iORF_160804	N1	Ancestor	0	33	SID406	730	762	+	2	6_polymorphic
iORF_160805	N1	Ancestor	0	114	SID406	730	843	+	4	6_polymorphic
iORF_160806	N1	Ancestor	1	177	SID406	730	906	+	19	5_SpeGroup
iORF_160807	N1	Ancestor	1	33	SID406	733	765	-	1	6_polymorphic
iORF_160808	N1	Ancestor	0	26	SID406	740	765	-	1	5_SpeGroup
iORF_160809	N1	Ancestor	1	69	SID406	740	808	-	3	4_divergent
iORF_160812	N1	Ancestor	0	70	SID406	751	820	+	2	5_SpeGroup
iORF_160815	N1	Ancestor	0	57	SID406	759	815	-	2	5_SpeGroup
iORF_160818	N1	Ancestor	1	27	SID406	794	820	+	2	4_divergent
iORF_160819	N1	Ancestor	0	70	SID406	794	863	+	2	5_SpeGroup
iORF_160820	N1	Ancestor	1	39	SID406	832	870	-	0	3_pPar
iORF_160841	N1	Ancestor	1	24	SID406	840	863	+	0	4_divergent
iORF_160893	N1	Ancestor	0	30	SID406	858	887	-	0	5_SpeGroup
iORF_160337	N1	Ancestor	1	282	SID406	916	1197	+	32	5_SpeGroup
iORF_160338	N1	Ancestor	1	12	SID406	935	946	-	0	3_pPar
iORF_160340	N1	Ancestor	1	15	SID406	959	973	+	0	3_pPar
iORF_160360	N1	Ancestor	1	9	SID406	1037	1045	-	0	3_pPar
iORF_160364	N1	Ancestor	1	15	SID406	1046	1060	-	2	3_pPar
iORF_160366	N1	Ancestor	1	66	SID406	1064	1129	+	5	3_pPar
iORF_160367	N1	Ancestor	0	9	SID406	1077	1085	-	0	5_SpeGroup
iORF_160369	N1	Ancestor	1	111	SID406	1077	1187	-	0	4_divergent
iORF_160383	N1	Ancestor	0	9	SID406	1179	1187	-	0	5_SpeGroup
iORF_160385	N1	Ancestor	1	42	SID406	1187	1228	-	2	5_SpeGroup
iORF_160386	N1	Ancestor	0	35	SID406	1194	1228	-	2	5_SpeGroup
iORF_160387	N1	Ancestor	0	16	SID406	1213	1228	-	0	6_polymorphic
iORF_160388	N1	Ancestor	0	43	SID406	1213	1255	-	0	6_polymorphic
iORF_160389	N1	Ancestor	0	15	SID406	1214	1228	-	0	7_ancest
iORF_160390	N1	Ancestor	0	24	SID406	1217	1240	+	0	5_SpeGroup
iORF_160392	N1	Ancestor	1	54	SID406	1227	1280	+	0	4_divergent
iORF_160393	N1	Ancestor	0	124	SID406	1227	1350	+	1	5_SpeGroup
iORF_160407	N1	Ancestor	1	78	SID406	1311	1388	-	1	4_divergent
iORF_160412	N1	Ancestor	0	51	SID406	1335	1385	+	0	5_SpeGroup
iORF_160413	N1	Ancestor	0	51	SID406	1338	1388	-	0	5_SpeGroup
iORF_160418	N1	Ancestor	0	102	SID406	1382	1483	-	0	5_SpeGroup
iORF_160419	N1	Ancestor	0	15	SID406	1387	1401	+	0	5_SpeGroup
iORF_160420	N1	Ancestor	1	96	SID406	1388	1483	-	0	4_divergent
iORF_160421	N1	Ancestor	1	12	SID406	1390	1401	+	0	4_divergent
iORF_160423	N1	Ancestor	0	9	SID406	1398	1406	+	0	4_divergent
iORF_160424	N1	Ancestor	0	36	SID406	1398	1433	+	0	5_SpeGroup
iORF_160425	N1	Ancestor	1	108	SID406	1398	1505	+	0	5_SpeGroup
iORF_160426	N1	Ancestor	1	9	SID406	1408	1416	-	0	4_divergent
iORF_160433	N1	Ancestor	1	18	SID406	1459	1476	+	0	1_conserved
iORF_160434	N1	Ancestor	0	21	SID406	1469	1489	+	0	5_SpeGroup
iORF_160435	N1	Ancestor	0	15	SID406	1491	1505	+	0	5_SpeGroup
iORF_160438	N1	Ancestor	1	24	SID406	1522	1545	+	0	3_pPar
iORF_160440	N1	Ancestor	1	15	SID406	1549	1563	+	0	3_pPar
iORF_160448	N1	Ancestor	0	58	SID406	1585	1642	+	0	5_SpeGroup
iORF_160449	N1	Ancestor	1	90	SID406	1585	1674	+	0	4_divergent
iORF_160460	N1	Ancestor	1	102	SID406	1643	1744	-	0	3_pPar
iORF_160463	N1	Ancestor	1	42	SID406	1681	1722	+	0	6_polymorphic
iORF_160465	N1	Ancestor	1	39	SID406	1688	1726	+	0	4_divergent
iORF_160466	N1	Ancestor	0	72	SID406	1688	1759	+	0	5_SpeGroup
iORF_160479	N1	Ancestor	1	9	SID406	1751	1759	+	0	4_divergent
iORF_160483	N1	Ancestor	1	21	SID406	1770	1790	+	0	3_pPar
iORF_160501	N1	Ancestor	0	9	SID406	1861	1869	-	0	5_SpeGroup
iORF_160323	N1	Ancestor	1	15	SID4060	32	46	+	0	3_pPar
iORF_160301	N1	Ancestor	1	78	SID4060	106	183	-	2	6_polymorphic
iORF_160302	N1	Ancestor	0	243	SID4060	106	348	-	8	5_SpeGroup
iORF_160303	N1	Ancestor	0	250	SID4060	106	355	-	8	6_polymorphic
iORF_160304	N1	Ancestor	0	236	SID4060	113	348	-	8	5_SpeGroup
iORF_160305	N1	Ancestor	0	77	SID4060	123	199	+	7	5_SpeGroup
iORF_160306	N1	Ancestor	1	30	SID4060	130	159	+	2	5_SpeGroup
iORF_160307	N1	Ancestor	0	65	SID4060	130	194	+	7	6_polymorphic
iORF_160309	N1	Ancestor	1	54	SID4060	141	194	+	7	5_SpeGroup
iORF_160311	N1	Ancestor	1	66	SID4060	173	238	-	6	4_divergent
iORF_160313	N1	Ancestor	0	36	SID4060	203	238	-	1	5_SpeGroup
iORF_160315	N1	Ancestor	0	69	SID4060	248	316	+	0	5_SpeGroup
iORF_160316	N1	Ancestor	0	112	SID4060	248	359	+	0	5_SpeGroup
iORF_160317	N1	Ancestor	1	117	SID4060	248	364	+	0	5_SpeGroup
iORF_160318	N1	Ancestor	1	27	SID4060	257	283	-	0	3_pPar
iORF_160320	N1	Ancestor	1	57	SID4060	292	348	-	0	7_ancest
iORF_160321	N1	Ancestor	0	64	SID4060	292	355	-	0	6_polymorphic
iORF_160326	N1	Ancestor	0	69	SID4060	361	429	-	0	5_SpeGroup
iORF_160327	N1	Ancestor	0	27	SID4060	416	442	+	0	6_polymorphic
iORF_160328	N1	Ancestor	1	33	SID4060	418	450	+	0	6_polymorphic
iORF_160330	N1	Ancestor	0	12	SID4060	439	450	+	0	6_polymorphic
iORF_160461	N1	Ancestor	1	54	SID4061	8	61	+	8	3_pPar
iORF_160454	N1	Ancestor	0	75	SID4061	68	142	+	0	5_SpeGroup
iORF_160373	N1	Ancestor	0	21	SID4061	238	258	-	1	6_polymorphic
iORF_160374	N1	Ancestor	1	15	SID4061	240	254	+	1	3_pPar
iORF_160377	N1	Ancestor	1	12	SID4061	275	286	-	0	4_divergent
iORF_160378	N1	Ancestor	1	15	SID4061	280	294	-	0	6_polymorphic
iORF_160379	N1	Ancestor	1	36	SID4061	285	320	+	0	4_divergent
iORF_160380	N1	Ancestor	0	57	SID4061	285	341	+	4	7_ancest
iORF_160384	N1	Ancestor	1	63	SID4061	298	360	-	4	4_divergent
iORF_160394	N1	Ancestor	0	19	SID4061	338	356	+	0	5_SpeGroup
iORF_160395	N1	Ancestor	0	152	SID4061	338	489	+	12	6_polymorphic
iORF_160396	N1	Ancestor	1	156	SID4061	338	493	+	12	6_polymorphic
iORF_160397	N1	Ancestor	0	292	SID4061	338	629	+	14	6_polymorphic
iORF_160398	N1	Ancestor	0	113	SID4061	345	457	-	11	5_SpeGroup
iORF_160403	N1	Ancestor	0	106	SID4061	359	464	+	11	5_SpeGroup
iORF_160409	N1	Ancestor	0	68	SID4061	418	485	+	5	6_polymorphic
iORF_160410	N1	Ancestor	1	72	SID4061	418	489	+	5	6_polymorphic
iORF_160411	N1	Ancestor	0	76	SID4061	418	493	+	5	6_polymorphic
iORF_160415	N1	Ancestor	1	9	SID4061	456	464	+	0	4_divergent
iORF_160416	N1	Ancestor	0	33	SID4061	461	493	+	1	6_polymorphic
iORF_160428	N1	Ancestor	0	99	SID4061	516	614	+	0	5_SpeGroup
iORF_160429	N1	Ancestor	1	114	SID4061	516	629	+	0	6_polymorphic
iORF_160430	N1	Ancestor	1	39	SID4061	520	558	+	0	1_conserved
iORF_160431	N1	Ancestor	0	45	SID4061	530	574	-	0	5_SpeGroup
iORF_160432	N1	Ancestor	1	93	SID4061	530	622	-	0	4_divergent
iORF_160441	N1	Ancestor	1	63	SID4061	653	715	-	0	3_pPar
iORF_160442	N1	Ancestor	0	39	SID4061	656	694	+	0	5_SpeGroup
iORF_160443	N1	Ancestor	1	51	SID4061	656	706	+	0	4_divergent
iORF_160446	N1	Ancestor	1	90	SID4061	660	749	+	0	3_pPar
iORF_160450	N1	Ancestor	0	33	SID4061	691	723	+	0	5_SpeGroup
iORF_160452	N1	Ancestor	1	9	SID4061	720	728	-	0	3_pPar
iORF_160455	N1	Ancestor	1	240	SID4061	727	966	+	9	7_ancest
iORF_160456	N1	Ancestor	0	260	SID4061	727	986	+	9	6_polymorphic
iORF_160457	N1	Ancestor	0	559	SID4061	727	1285	+	12	6_polymorphic
iORF_160458	N1	Ancestor	0	67	SID4061	727	793	+	3	5_SpeGroup
iORF_160459	N1	Ancestor	0	68	SID4061	727	794	+	3	5_SpeGroup
iORF_160464	N1	Ancestor	1	12	SID4061	778	789	-	0	1_conserved
iORF_160467	N1	Ancestor	1	12	SID4061	782	793	+	0	4_divergent
iORF_160468	N1	Ancestor	0	171	SID4061	796	966	+	6	6_polymorphic
iORF_160469	N1	Ancestor	0	191	SID4061	796	986	+	6	6_polymorphic
iORF_160470	N1	Ancestor	0	490	SID4061	796	1285	+	9	6_polymorphic
iORF_160471	N1	Ancestor	0	140	SID4061	796	935	+	5	5_SpeGroup
iORF_160472	N1	Ancestor	1	21	SID4061	800	820	-	0	4_divergent
iORF_160473	N1	Ancestor	0	56	SID4061	800	855	-	5	5_SpeGroup
iORF_160476	N1	Ancestor	1	36	SID4061	820	855	-	5	4_divergent
iORF_160481	N1	Ancestor	0	133	SID4061	852	984	-	1	5_SpeGroup
iORF_160482	N1	Ancestor	1	27	SID4061	852	878	-	0	4_divergent
iORF_160484	N1	Ancestor	1	123	SID4061	862	984	-	1	6_polymorphic
iORF_160485	N1	Ancestor	0	157	SID4061	862	1018	-	1	6_polymorphic
iORF_160486	N1	Ancestor	0	57	SID4061	862	918	-	0	6_polymorphic
iORF_160487	N1	Ancestor	1	36	SID4061	869	904	+	0	3_pPar
iORF_160490	N1	Ancestor	0	70	SID4061	915	984	-	1	6_polymorphic
iORF_160491	N1	Ancestor	0	104	SID4061	915	1018	-	1	6_polymorphic
iORF_160492	N1	Ancestor	1	33	SID4061	915	947	-	0	6_polymorphic
iORF_160493	N1	Ancestor	0	94	SID4061	925	1018	-	1	6_polymorphic
iORF_160495	N1	Ancestor	0	358	SID4061	928	1285	+	4	6_polymorphic
iORF_160499	N1	Ancestor	0	41	SID4061	944	984	-	1	6_polymorphic
iORF_160500	N1	Ancestor	1	75	SID4061	944	1018	-	1	6_polymorphic
iORF_160346	N1	Ancestor	1	63	SID4061	1071	1133	+	3	1_conserved
iORF_160347	N1	Ancestor	1	171	SID4061	1135	1305	+	0	4_divergent
iORF_160349	N1	Ancestor	1	114	SID4061	1146	1259	+	0	1_conserved
iORF_160350	N1	Ancestor	1	57	SID4061	1152	1208	-	0	1_conserved
iORF_160351	N1	Ancestor	0	105	SID4061	1211	1315	-	2	5_SpeGroup
iORF_160353	N1	Ancestor	1	30	SID4061	1222	1251	-	0	3_pPar
iORF_160354	N1	Ancestor	1	57	SID4061	1290	1346	-	4	4_divergent
iORF_160356	N1	Ancestor	1	48	SID4061	1309	1356	+	4	5_SpeGroup
iORF_160357	N1	Ancestor	0	32	SID4061	1315	1346	-	2	5_SpeGroup
iORF_160530	N1	Ancestor	1	51	SID4062	14	64	+	0	3_pPar
iORF_160588	N1	Ancestor	0	91	SID4062	59	149	-	2	7_ancest
iORF_160589	N1	Ancestor	0	42	SID4062	59	100	-	0	5_SpeGroup
iORF_160590	N1	Ancestor	1	12	SID4062	66	77	-	0	4_divergent
iORF_160591	N1	Ancestor	0	36	SID4062	69	104	+	0	5_SpeGroup
iORF_160592	N1	Ancestor	1	51	SID4062	69	119	+	0	4_divergent
iORF_160593	N1	Ancestor	1	18	SID4062	76	93	+	0	4_divergent
iORF_160608	N1	Ancestor	1	60	SID4062	90	149	-	2	6_polymorphic
iORF_160609	N1	Ancestor	0	112	SID4062	90	201	-	5	6_polymorphic
iORF_160518	N1	Ancestor	1	36	SID4062	101	136	-	0	6_polymorphic
iORF_160519	N1	Ancestor	0	49	SID4062	101	149	-	2	6_polymorphic
iORF_160520	N1	Ancestor	0	100	SID4062	102	201	-	5	7_ancest
iORF_160526	N1	Ancestor	1	24	SID4062	129	152	+	2	6_polymorphic
iORF_160527	N1	Ancestor	0	67	SID4062	129	195	+	5	6_polymorphic
iORF_160528	N1	Ancestor	0	158	SID4062	129	286	+	5	5_SpeGroup
iORF_160534	N1	Ancestor	0	39	SID4062	163	201	-	0	5_SpeGroup
iORF_160539	N1	Ancestor	1	24	SID4062	195	218	+	0	6_polymorphic
iORF_160543	N1	Ancestor	1	24	SID4062	252	275	-	0	3_pPar
iORF_160545	N1	Ancestor	0	51	SID4062	266	316	-	2	5_SpeGroup
iORF_160546	N1	Ancestor	1	42	SID4062	275	316	-	2	5_SpeGroup
iORF_160548	N1	Ancestor	0	80	SID4062	275	354	-	6	5_SpeGroup
iORF_160550	N1	Ancestor	0	79	SID4062	287	365	+	6	5_SpeGroup
iORF_160551	N1	Ancestor	0	101	SID4062	287	387	+	6	5_SpeGroup
iORF_160553	N1	Ancestor	1	159	SID4062	287	445	+	10	5_SpeGroup
iORF_160556	N1	Ancestor	0	49	SID4062	304	352	-	2	4_divergent
iORF_160557	N1	Ancestor	1	51	SID4062	304	354	-	4	5_SpeGroup
iORF_160568	N1	Ancestor	1	93	SID4062	357	449	-	4	3_pPar
iORF_160571	N1	Ancestor	1	90	SID4062	395	484	-	4	3_pPar
iORF_160572	N1	Ancestor	1	12	SID4062	418	429	+	0	3_pPar
iORF_160573	N1	Ancestor	1	9	SID4062	426	434	+	0	1_conserved
iORF_160583	N1	Ancestor	0	15	SID4062	448	462	+	0	5_SpeGroup
iORF_160584	N1	Ancestor	1	24	SID4062	448	471	+	0	4_divergent
iORF_160587	N1	Ancestor	1	9	SID4062	514	522	-	0	3_pPar
iORF_160637	N1	Ancestor	1	9	SID4063	3	11	+	0	1_conserved
iORF_160642	N1	Ancestor	0	74	SID4063	77	150	+	2	4_divergent
iORF_160643	N1	Ancestor	1	138	SID4063	77	214	+	3	5_SpeGroup
iORF_160644	N1	Ancestor	0	158	SID4063	89	246	-	4	5_SpeGroup
iORF_160645	N1	Ancestor	0	32	SID4063	94	125	+	1	5_SpeGroup
iORF_160624	N1	Ancestor	0	12	SID4063	101	112	-	0	5_SpeGroup
iORF_160626	N1	Ancestor	0	104	SID4063	101	204	-	2	5_SpeGroup
iORF_160627	N1	Ancestor	0	47	SID4063	112	158	-	1	5_SpeGroup
iORF_160628	N1	Ancestor	1	135	SID4063	112	246	-	3	5_SpeGroup
iORF_160632	N1	Ancestor	1	33	SID4063	126	158	-	1	4_divergent
iORF_160635	N1	Ancestor	1	21	SID4063	168	188	+	0	6_polymorphic
iORF_160638	N1	Ancestor	0	12	SID4063	203	214	+	0	5_SpeGroup
iORF_160646	N1	Ancestor	0	12	SID4064	16	27	-	0	5_SpeGroup
iORF_160650	N1	Ancestor	1	69	SID4064	23	91	+	1	4_divergent
iORF_160651	N1	Ancestor	1	36	SID4064	33	68	-	0	3_pPar
iORF_160653	N1	Ancestor	0	42	SID4064	50	91	+	1	5_SpeGroup
iORF_160654	N1	Ancestor	1	81	SID4064	55	135	+	1	3_pPar
iORF_160679	N1	Ancestor	1	24	SID4065	31	54	-	0	6_polymorphic
iORF_160681	N1	Ancestor	1	108	SID4065	33	140	+	0	4_divergent
iORF_160684	N1	Ancestor	0	67	SID4065	33	99	+	0	5_SpeGroup
iORF_160685	N1	Ancestor	0	15	SID4065	40	54	-	0	6_polymorphic
iORF_160687	N1	Ancestor	1	12	SID4065	53	64	+	0	1_conserved
iORF_160688	N1	Ancestor	0	84	SID4065	57	140	+	0	5_SpeGroup
iORF_160689	N1	Ancestor	0	90	SID4065	74	163	-	7	5_SpeGroup
iORF_160658	N1	Ancestor	0	82	SID4065	102	183	+	7	5_SpeGroup
iORF_160663	N1	Ancestor	0	63	SID4065	153	215	+	0	5_SpeGroup
iORF_160664	N1	Ancestor	1	84	SID4065	153	236	+	0	4_divergent
iORF_160666	N1	Ancestor	1	54	SID4065	180	233	-	0	3_pPar
iORF_160667	N1	Ancestor	0	21	SID4065	216	236	+	0	5_SpeGroup
iORF_160670	N1	Ancestor	1	105	SID4065	226	330	-	1	4_divergent
iORF_160671	N1	Ancestor	0	98	SID4065	233	330	-	1	5_SpeGroup
iORF_160672	N1	Ancestor	1	24	SID4065	255	278	+	0	4_divergent
iORF_160703	N1	Ancestor	1	54	SID4066	19	72	+	0	1_conserved
iORF_160731	N1	Ancestor	0	81	SID4066	47	127	-	0	5_SpeGroup
iORF_160732	N1	Ancestor	1	168	SID4066	47	214	-	0	4_divergent
iORF_160692	N1	Ancestor	0	19	SID4066	119	137	+	0	6_polymorphic
iORF_160694	N1	Ancestor	1	102	SID4066	119	220	+	0	6_polymorphic
iORF_160695	N1	Ancestor	0	58	SID4066	126	183	+	0	6_polymorphic
iORF_160696	N1	Ancestor	0	108	SID4066	126	233	+	0	5_SpeGroup
iORF_160697	N1	Ancestor	1	123	SID4066	126	248	+	0	6_polymorphic
iORF_160699	N1	Ancestor	1	18	SID4066	141	158	-	0	4_divergent
iORF_160700	N1	Ancestor	1	27	SID4066	157	183	+	0	6_polymorphic
iORF_160701	N1	Ancestor	0	102	SID4066	157	258	+	0	4_divergent
iORF_160702	N1	Ancestor	0	60	SID4066	161	220	+	0	6_polymorphic
iORF_160705	N1	Ancestor	0	24	SID4066	230	253	+	0	5_SpeGroup
iORF_160707	N1	Ancestor	0	49	SID4066	250	298	-	1	5_SpeGroup
iORF_160708	N1	Ancestor	0	243	SID4066	255	497	-	7	6_polymorphic
iORF_160709	N1	Ancestor	1	27	SID4066	272	298	-	1	4_divergent
iORF_160713	N1	Ancestor	0	73	SID4066	315	387	+	1	5_SpeGroup
iORF_160714	N1	Ancestor	0	221	SID4066	315	535	+	6	6_polymorphic
iORF_160715	N1	Ancestor	1	225	SID4066	315	539	+	6	6_polymorphic
iORF_160716	N1	Ancestor	0	255	SID4066	315	569	+	6	5_SpeGroup
iORF_160718	N1	Ancestor	1	81	SID4066	338	418	-	5	6_polymorphic
iORF_160719	N1	Ancestor	0	227	SID4066	338	564	-	6	6_polymorphic
iORF_160720	N1	Ancestor	0	76	SID4066	343	418	-	5	5_SpeGroup
iORF_160722	N1	Ancestor	1	12	SID4066	370	381	-	0	3_pPar
iORF_160725	N1	Ancestor	0	123	SID4066	417	539	+	1	4_divergent
iORF_160726	N1	Ancestor	1	63	SID4066	435	497	-	1	6_polymorphic
iORF_160728	N1	Ancestor	0	53	SID4066	445	497	-	1	6_polymorphic
iORF_160729	N1	Ancestor	1	120	SID4066	445	564	-	1	6_polymorphic
iORF_160733	N1	Ancestor	0	9	SID4066	489	497	-	0	6_polymorphic
iORF_160734	N1	Ancestor	1	51	SID4066	522	572	-	0	1_conserved
iORF_160737	N1	Ancestor	1	12	SID4066	563	574	+	0	3_pPar
iORF_160741	N1	Ancestor	0	13	SID4066	598	610	-	0	5_SpeGroup
iORF_160742	N1	Ancestor	0	39	SID4066	616	654	-	2	5_SpeGroup
iORF_160743	N1	Ancestor	0	72	SID4066	616	687	-	2	5_SpeGroup
iORF_160744	N1	Ancestor	1	54	SID4066	640	693	+	0	4_divergent
iORF_160745	N1	Ancestor	0	86	SID4066	640	725	+	5	5_SpeGroup
iORF_160746	N1	Ancestor	1	12	SID4066	671	682	+	0	1_conserved
iORF_160776	N1	Ancestor	0	173	SID4067	4	176	-	1	5_SpeGroup
iORF_160759	N1	Ancestor	1	54	SID4067	15	68	+	0	4_divergent
iORF_160760	N1	Ancestor	0	62	SID4067	15	76	+	0	5_SpeGroup
iORF_160791	N1	Ancestor	1	135	SID4067	42	176	-	1	5_SpeGroup
iORF_160792	N1	Ancestor	0	142	SID4067	42	183	-	1	5_SpeGroup
iORF_160797	N1	Ancestor	0	46	SID4067	81	126	+	1	5_SpeGroup
iORF_160799	N1	Ancestor	0	91	SID4067	86	176	-	1	5_SpeGroup
iORF_160751	N1	Ancestor	1	81	SID4067	103	183	-	1	5_SpeGroup
iORF_160752	N1	Ancestor	0	133	SID4067	103	235	-	2	5_SpeGroup
iORF_160758	N1	Ancestor	1	36	SID4067	137	172	+	0	3_pPar
iORF_160761	N1	Ancestor	1	54	SID4067	159	212	+	1	3_pPar
iORF_160762	N1	Ancestor	1	69	SID4067	167	235	-	1	6_polymorphic
iORF_160765	N1	Ancestor	1	39	SID4067	169	207	+	1	3_pPar
iORF_160774	N1	Ancestor	0	24	SID4067	304	327	+	0	5_SpeGroup
iORF_160775	N1	Ancestor	0	30	SID4067	305	334	+	2	5_SpeGroup
iORF_160896	N1	Ancestor	1	12	SID4069	33	44	-	0	3_pPar
iORF_160900	N1	Ancestor	1	18	SID4069	43	60	+	0	4_divergent
iORF_160922	N1	Ancestor	0	124	SID4069	70	193	-	8	5_SpeGroup
iORF_160923	N1	Ancestor	0	28	SID4069	70	97	-	0	5_SpeGroup
iORF_160929	N1	Ancestor	0	40	SID4069	77	116	+	0	5_SpeGroup
iORF_160930	N1	Ancestor	1	18	SID4069	77	94	+	0	4_divergent
iORF_160933	N1	Ancestor	1	18	SID4069	80	97	-	0	6_polymorphic
iORF_160824	N1	Ancestor	0	78	SID4069	105	182	-	3	5_SpeGroup
iORF_160856	N1	Ancestor	0	129	SID4069	149	277	-	14	6_polymorphic
iORF_160887	N1	Ancestor	1	12	SID4069	219	230	-	0	6_polymorphic
iORF_160849	N1	Ancestor	0	23	SID4069	1466	1488	-	1	6_polymorphic
iORF_160850	N1	Ancestor	0	66	SID4069	1466	1531	-	3	6_polymorphic
iORF_160851	N1	Ancestor	0	214	SID4069	1466	1679	-	17	6_polymorphic
iORF_160852	N1	Ancestor	0	207	SID4069	1473	1679	-	17	6_polymorphic
iORF_160857	N1	Ancestor	0	32	SID4069	1477	1508	+	3	6_polymorphic
iORF_160858	N1	Ancestor	0	62	SID4069	1477	1538	+	4	6_polymorphic
iORF_160859	N1	Ancestor	1	63	SID4069	1477	1539	+	5	7_ancest
iORF_160860	N1	Ancestor	0	119	SID4069	1477	1595	+	16	5_SpeGroup
iORF_160861	N1	Ancestor	0	54	SID4069	1496	1549	+	4	5_SpeGroup
iORF_160865	N1	Ancestor	1	144	SID4069	1536	1679	-	14	6_polymorphic
iORF_160866	N1	Ancestor	0	143	SID4069	1537	1679	-	14	6_polymorphic
iORF_160868	N1	Ancestor	0	24	SID4069	1576	1599	+	0	5_SpeGroup
iORF_160869	N1	Ancestor	1	27	SID4069	1576	1602	+	0	5_SpeGroup
iORF_160872	N1	Ancestor	0	44	SID4069	1636	1679	-	1	5_SpeGroup
iORF_160876	N1	Ancestor	1	60	SID4069	1680	1739	+	0	4_divergent
iORF_160877	N1	Ancestor	0	128	SID4069	1680	1807	+	1	4_divergent
iORF_160993	N1	Ancestor	0	125	SID407	14	138	-	5	6_polymorphic
iORF_161006	N1	Ancestor	0	69	SID407	14	82	-	3	6_polymorphic
iORF_161324	N1	Ancestor	1	12	SID407	71	82	-	0	4_divergent
iORF_161343	N1	Ancestor	1	12	SID407	73	84	+	0	1_conserved
iORF_161561	N1	Ancestor	0	12	SID407	91	102	-	0	6_polymorphic
iORF_161562	N1	Ancestor	1	48	SID407	91	138	-	2	6_polymorphic
iORF_160968	N1	Ancestor	0	37	SID407	102	138	-	2	6_polymorphic
iORF_160971	N1	Ancestor	0	55	SID407	114	168	-	2	5_SpeGroup
iORF_160959	N1	Ancestor	1	27	SID4070	7	33	+	0	4_divergent
iORF_160960	N1	Ancestor	0	48	SID4070	7	54	+	0	5_SpeGroup
iORF_160940	N1	Ancestor	1	15	SID4070	23	37	+	0	1_conserved
iORF_160945	N1	Ancestor	1	48	SID4070	34	81	-	0	1_conserved
iORF_160953	N1	Ancestor	1	9	SID4070	51	59	-	0	1_conserved
iORF_160961	N1	Ancestor	1	60	SID4070	68	127	+	0	3_pPar
iORF_160941	N1	Ancestor	1	30	SID4070	286	315	-	0	3_pPar
iORF_160943	N1	Ancestor	1	24	SID4070	296	319	+	0	3_pPar
iORF_160946	N1	Ancestor	1	69	SID4070	346	414	+	0	1_conserved
iORF_160950	N1	Ancestor	1	96	SID4070	389	484	+	0	3_pPar
iORF_160952	N1	Ancestor	1	66	SID4070	447	512	-	0	3_pPar
iORF_160954	N1	Ancestor	1	129	SID4070	520	648	-	0	4_divergent
iORF_160955	N1	Ancestor	0	225	SID4070	520	744	-	4	5_SpeGroup
iORF_160956	N1	Ancestor	1	57	SID4070	541	597	+	0	1_conserved
iORF_160957	N1	Ancestor	1	30	SID4070	599	628	-	0	1_conserved
iORF_160958	N1	Ancestor	1	93	SID4070	602	694	+	0	1_conserved
iORF_160962	N1	Ancestor	1	66	SID4070	679	744	-	4	4_divergent
iORF_160964	N1	Ancestor	1	105	SID4070	774	878	-	0	4_divergent
iORF_160965	N1	Ancestor	0	40	SID4070	811	850	-	0	4_divergent
iORF_160966	N1	Ancestor	1	21	SID4070	830	850	-	0	4_divergent
iORF_160967	N1	Ancestor	0	49	SID4070	830	878	-	0	4_divergent
iORF_160970	N1	Ancestor	0	77	SID4071	107	183	-	4	5_SpeGroup
iORF_160972	N1	Ancestor	1	27	SID4071	145	171	+	0	4_divergent
iORF_160975	N1	Ancestor	1	21	SID4071	163	183	-	0	4_divergent
iORF_160988	N1	Ancestor	1	297	SID4071	272	568	-	12	7_ancest
iORF_160992	N1	Ancestor	0	285	SID4071	284	568	-	12	5_SpeGroup
iORF_161004	N1	Ancestor	0	170	SID4071	342	511	-	4	5_SpeGroup
iORF_161009	N1	Ancestor	1	15	SID4071	379	393	-	0	4_divergent
iORF_161011	N1	Ancestor	1	54	SID4071	392	445	+	0	4_divergent
iORF_161013	N1	Ancestor	0	67	SID4071	417	483	-	0	5_SpeGroup
iORF_161017	N1	Ancestor	0	45	SID4071	439	483	-	0	5_SpeGroup
iORF_161018	N1	Ancestor	0	27	SID4071	442	468	-	0	6_polymorphic
iORF_161019	N1	Ancestor	1	42	SID4071	442	483	-	0	7_ancest
iORF_161022	N1	Ancestor	0	48	SID4071	464	511	-	0	5_SpeGroup
iORF_161024	N1	Ancestor	0	50	SID4071	470	519	+	1	5_SpeGroup
iORF_161025	N1	Ancestor	0	51	SID4071	470	520	+	1	7_ancest
iORF_161026	N1	Ancestor	1	60	SID4071	470	529	+	1	6_polymorphic
iORF_161027	N1	Ancestor	0	63	SID4071	470	532	+	1	6_polymorphic
iORF_161029	N1	Ancestor	0	43	SID4071	526	568	-	6	5_SpeGroup
iORF_161032	N1	Ancestor	0	71	SID4071	571	641	-	12	5_SpeGroup
iORF_161035	N1	Ancestor	1	27	SID4071	615	641	-	5	4_divergent
iORF_161036	N1	Ancestor	0	28	SID4071	632	659	+	2	6_polymorphic
iORF_161037	N1	Ancestor	1	39	SID4071	632	670	+	2	6_polymorphic
iORF_161040	N1	Ancestor	0	42	SID4071	660	701	-	0	5_SpeGroup
iORF_161056	N1	Ancestor	1	45	SID4072	3	47	-	5	4_divergent
iORF_161060	N1	Ancestor	1	39	SID4072	25	63	-	0	3_pPar
iORF_161066	N1	Ancestor	1	36	SID4072	32	67	-	0	3_pPar
iORF_161068	N1	Ancestor	1	18	SID4072	34	51	+	0	1_conserved
iORF_161073	N1	Ancestor	1	9	SID4072	78	86	-	0	3_pPar
iORF_161074	N1	Ancestor	0	42	SID4072	80	121	+	0	5_SpeGroup
iORF_161075	N1	Ancestor	0	154	SID4072	80	233	+	4	5_SpeGroup
iORF_161076	N1	Ancestor	1	189	SID4072	80	268	+	8	5_SpeGroup
iORF_161077	N1	Ancestor	1	12	SID4072	85	96	+	0	4_divergent
iORF_161080	N1	Ancestor	1	9	SID4072	91	99	-	0	4_divergent
iORF_161082	N1	Ancestor	1	18	SID4072	93	110	+	0	3_pPar
iORF_161048	N1	Ancestor	1	48	SID4072	113	160	-	0	5_SpeGroup
iORF_161049	N1	Ancestor	0	43	SID4072	118	160	-	0	5_SpeGroup
iORF_161051	N1	Ancestor	1	144	SID4072	160	303	-	8	6_polymorphic
iORF_161052	N1	Ancestor	0	54	SID4072	162	215	+	3	5_SpeGroup
iORF_161053	N1	Ancestor	1	72	SID4072	162	233	+	4	5_SpeGroup
iORF_161055	N1	Ancestor	0	39	SID4072	230	268	+	4	4_divergent
iORF_161058	N1	Ancestor	0	27	SID4072	277	303	-	0	6_polymorphic
iORF_161059	N1	Ancestor	1	12	SID4072	282	293	+	0	4_divergent
iORF_161064	N1	Ancestor	1	9	SID4072	304	312	+	0	3_pPar
iORF_161067	N1	Ancestor	1	18	SID4072	353	370	-	0	1_conserved
iORF_161094	N1	Ancestor	1	18	SID4074	49	66	-	0	3_pPar
iORF_161089	N1	Ancestor	1	15	SID4074	210	224	+	2	3_pPar
iORF_161122	N1	Ancestor	1	78	SID4075	10	87	-	1	4_divergent
iORF_161114	N1	Ancestor	0	50	SID4075	38	87	-	1	5_SpeGroup
iORF_161115	N1	Ancestor	1	21	SID4075	46	66	+	1	4_divergent
iORF_161116	N1	Ancestor	0	38	SID4075	46	83	+	1	5_SpeGroup
iORF_161118	N1	Ancestor	0	11	SID4075	56	66	+	1	5_SpeGroup
iORF_161119	N1	Ancestor	1	39	SID4075	56	94	+	1	5_SpeGroup
iORF_161120	N1	Ancestor	1	48	SID4075	74	121	-	0	3_pPar
iORF_161107	N1	Ancestor	0	153	SID4075	121	273	-	1	6_polymorphic
iORF_161108	N1	Ancestor	0	159	SID4075	128	286	+	1	5_SpeGroup
iORF_161110	N1	Ancestor	1	12	SID4075	237	248	+	0	4_divergent
iORF_161111	N1	Ancestor	1	33	SID4075	257	289	-	0	6_polymorphic
iORF_161113	N1	Ancestor	1	9	SID4075	288	296	+	0	6_polymorphic
iORF_161165	N1	Ancestor	1	45	SID4076	38	82	-	0	1_conserved
iORF_161222	N1	Ancestor	1	66	SID4076	79	144	-	0	1_conserved
iORF_161231	N1	Ancestor	0	88	SID4076	88	175	+	0	5_SpeGroup
iORF_161232	N1	Ancestor	1	99	SID4076	88	186	+	0	6_polymorphic
iORF_161233	N1	Ancestor	0	100	SID4076	88	187	+	0	6_polymorphic
iORF_161234	N1	Ancestor	0	132	SID4076	88	219	+	1	5_SpeGroup
iORF_161144	N1	Ancestor	0	54	SID4076	162	215	+	1	5_SpeGroup
iORF_161147	N1	Ancestor	1	39	SID4076	216	254	-	1	6_polymorphic
iORF_161149	N1	Ancestor	1	9	SID4076	222	230	+	0	1_conserved
iORF_161153	N1	Ancestor	0	89	SID4076	227	315	+	4	5_SpeGroup
iORF_161154	N1	Ancestor	0	90	SID4076	227	316	+	4	5_SpeGroup
iORF_161157	N1	Ancestor	1	12	SID4076	251	262	-	1	3_pPar
iORF_161158	N1	Ancestor	1	12	SID4076	253	264	+	1	3_pPar
iORF_161169	N1	Ancestor	0	129	SID4076	441	569	+	10	5_SpeGroup
iORF_161176	N1	Ancestor	1	129	SID4076	450	578	-	3	5_SpeGroup
iORF_161179	N1	Ancestor	0	18	SID4076	482	499	-	0	5_SpeGroup
iORF_161180	N1	Ancestor	1	12	SID4076	488	499	-	0	5_SpeGroup
iORF_161182	N1	Ancestor	0	91	SID4076	488	578	-	2	5_SpeGroup
iORF_161184	N1	Ancestor	0	83	SID4076	496	578	-	2	5_SpeGroup
iORF_161188	N1	Ancestor	0	47	SID4076	498	544	+	2	5_SpeGroup
iORF_161189	N1	Ancestor	0	84	SID4076	498	581	+	2	5_SpeGroup
iORF_161242	N1	Ancestor	0	21	SID4076	930	950	+	0	5_SpeGroup
iORF_161246	N1	Ancestor	1	30	SID4076	966	995	-	1	3_pPar
iORF_161124	N1	Ancestor	0	27	SID4076	985	1011	+	0	5_SpeGroup
iORF_161125	N1	Ancestor	1	18	SID4076	994	1011	+	0	5_SpeGroup
iORF_161126	N1	Ancestor	0	28	SID4076	994	1021	+	0	5_SpeGroup
iORF_161127	N1	Ancestor	1	21	SID4076	1001	1021	+	0	4_divergent
iORF_161128	N1	Ancestor	0	25	SID4076	1001	1025	+	0	5_SpeGroup
iORF_161130	N1	Ancestor	1	27	SID4076	1027	1053	-	0	3_pPar
iORF_161131	N1	Ancestor	1	24	SID4076	1063	1086	+	3	6_polymorphic
iORF_161132	N1	Ancestor	0	79	SID4076	1063	1141	+	12	6_polymorphic
iORF_161133	N1	Ancestor	1	69	SID4076	1102	1170	-	8	3_pPar
iORF_161140	N1	Ancestor	0	18	SID4076	1201	1218	+	0	5_SpeGroup
iORF_161141	N1	Ancestor	1	33	SID4076	1201	1233	+	0	4_divergent
iORF_161143	N1	Ancestor	1	36	SID4076	1226	1261	+	0	6_polymorphic
iORF_161341	N1	Ancestor	1	117	SID4077	57	173	+	1	3_pPar
iORF_161274	N1	Ancestor	0	148	SID4077	128	275	+	1	6_polymorphic
iORF_161275	N1	Ancestor	1	156	SID4077	128	283	+	1	6_polymorphic
iORF_161303	N1	Ancestor	0	30	SID4077	177	206	+	0	5_SpeGroup
iORF_161310	N1	Ancestor	0	24	SID4077	248	271	-	0	5_SpeGroup
iORF_161311	N1	Ancestor	0	24	SID4077	258	281	-	0	5_SpeGroup
iORF_161313	N1	Ancestor	0	12	SID4077	272	283	+	0	6_polymorphic
iORF_161314	N1	Ancestor	1	132	SID4077	280	411	+	0	6_polymorphic
iORF_161316	N1	Ancestor	0	154	SID4077	280	433	+	7	6_polymorphic
iORF_161319	N1	Ancestor	1	33	SID4077	343	375	-	0	3_pPar
iORF_161322	N1	Ancestor	0	51	SID4077	378	428	-	2	5_SpeGroup
iORF_161354	N1	Ancestor	1	120	SID4077	722	841	+	1	4_divergent
iORF_161355	N1	Ancestor	0	170	SID4077	722	891	+	2	5_SpeGroup
iORF_161357	N1	Ancestor	0	12	SID4077	772	783	-	0	5_SpeGroup
iORF_161359	N1	Ancestor	0	93	SID4077	772	864	-	0	6_polymorphic
iORF_161361	N1	Ancestor	1	45	SID4077	820	864	-	0	6_polymorphic
iORF_161362	N1	Ancestor	1	42	SID4077	855	896	+	1	4_divergent
iORF_161364	N1	Ancestor	1	75	SID4077	888	962	-	0	6_polymorphic
iORF_161365	N1	Ancestor	0	40	SID4077	923	962	-	0	6_polymorphic
iORF_161366	N1	Ancestor	0	78	SID4077	930	1007	-	0	6_polymorphic
iORF_161368	N1	Ancestor	0	33	SID4077	961	993	+	0	5_SpeGroup
iORF_161369	N1	Ancestor	1	27	SID4077	967	993	+	0	5_SpeGroup
iORF_161247	N1	Ancestor	0	20	SID4077	990	1009	+	0	6_polymorphic
iORF_161248	N1	Ancestor	1	66	SID4077	990	1055	+	0	4_divergent
iORF_161249	N1	Ancestor	0	78	SID4077	990	1067	+	0	6_polymorphic
iORF_161251	N1	Ancestor	0	24	SID4077	1040	1063	+	0	6_polymorphic
iORF_161252	N1	Ancestor	0	39	SID4077	1040	1078	+	0	5_SpeGroup
iORF_161253	N1	Ancestor	1	129	SID4077	1040	1168	+	0	6_polymorphic
iORF_161254	N1	Ancestor	0	126	SID4077	1043	1168	+	0	5_SpeGroup
iORF_161257	N1	Ancestor	0	105	SID4077	1064	1168	+	0	7_ancest
iORF_161258	N1	Ancestor	0	96	SID4077	1073	1168	+	0	6_polymorphic
iORF_161259	N1	Ancestor	1	45	SID4077	1079	1123	-	0	3_pPar
iORF_161260	N1	Ancestor	0	84	SID4077	1085	1168	+	0	6_polymorphic
iORF_161263	N1	Ancestor	1	15	SID4077	1105	1119	-	0	3_pPar
iORF_161267	N1	Ancestor	1	306	SID4077	1165	1470	-	4	5_SpeGroup
iORF_161270	N1	Ancestor	0	244	SID4077	1229	1472	+	3	5_SpeGroup
iORF_161271	N1	Ancestor	0	262	SID4077	1229	1490	+	5	5_SpeGroup
iORF_161273	N1	Ancestor	1	141	SID4077	1238	1378	-	3	3_pPar
iORF_161280	N1	Ancestor	0	112	SID4077	1359	1470	-	0	5_SpeGroup
iORF_161282	N1	Ancestor	0	48	SID4077	1409	1456	-	0	5_SpeGroup
iORF_161284	N1	Ancestor	0	18	SID4077	1453	1470	-	0	4_divergent
iORF_161294	N1	Ancestor	0	66	SID4077	1677	1742	-	1	4_divergent
iORF_161295	N1	Ancestor	0	12	SID4077	1686	1697	+	1	5_SpeGroup
iORF_161296	N1	Ancestor	1	21	SID4077	1686	1706	+	1	4_divergent
iORF_161297	N1	Ancestor	1	48	SID4077	1695	1742	-	1	5_SpeGroup
iORF_161298	N1	Ancestor	1	162	SID4077	1703	1864	+	0	6_polymorphic
iORF_161299	N1	Ancestor	0	243	SID4077	1703	1945	+	2	6_polymorphic
iORF_161300	N1	Ancestor	0	12	SID4077	1737	1748	+	0	4_divergent
iORF_161301	N1	Ancestor	1	24	SID4077	1737	1760	+	0	5_SpeGroup
iORF_161302	N1	Ancestor	0	73	SID4077	1737	1809	+	0	5_SpeGroup
iORF_161304	N1	Ancestor	1	36	SID4077	1774	1809	+	0	4_divergent
iORF_161306	N1	Ancestor	1	69	SID4077	1854	1922	-	2	5_SpeGroup
iORF_161307	N1	Ancestor	0	66	SID4077	1857	1922	-	2	5_SpeGroup
iORF_161308	N1	Ancestor	1	21	SID4077	1923	1943	-	0	1_conserved
iORF_161374	N1	Ancestor	0	103	SID4078	20	122	+	2	6_polymorphic
iORF_161379	N1	Ancestor	1	72	SID4078	20	91	+	2	6_polymorphic
iORF_161401	N1	Ancestor	0	15	SID4078	77	91	+	0	6_polymorphic
iORF_161403	N1	Ancestor	1	12	SID4078	88	99	-	0	1_conserved
iORF_161370	N1	Ancestor	1	30	SID4078	100	129	+	0	1_conserved
iORF_161376	N1	Ancestor	1	51	SID4078	193	243	-	0	4_divergent
iORF_161377	N1	Ancestor	0	84	SID4078	193	276	-	3	5_SpeGroup
iORF_161382	N1	Ancestor	1	9	SID4078	210	218	+	0	4_divergent
iORF_161387	N1	Ancestor	1	30	SID4078	247	276	-	3	4_divergent
iORF_161388	N1	Ancestor	1	87	SID4078	252	338	+	2	4_divergent
iORF_161389	N1	Ancestor	0	133	SID4078	252	384	+	4	6_polymorphic
iORF_161390	N1	Ancestor	0	165	SID4078	252	416	+	6	6_polymorphic
iORF_161396	N1	Ancestor	1	12	SID4078	373	384	+	1	6_polymorphic
iORF_161397	N1	Ancestor	1	12	SID4078	402	413	-	2	3_pPar
iORF_161422	N1	Ancestor	1	33	SID4079	98	130	-	0	3_pPar
iORF_161457	N1	Ancestor	0	78	SID4079	142	219	+	0	5_SpeGroup
iORF_161483	N1	Ancestor	1	66	SID4079	173	238	+	0	3_pPar
iORF_161489	N1	Ancestor	0	15	SID4079	177	191	+	0	5_SpeGroup
iORF_161509	N1	Ancestor	1	18	SID4079	200	217	-	0	3_pPar
iORF_161519	N1	Ancestor	1	24	SID4079	210	233	+	0	3_pPar
iORF_161531	N1	Ancestor	1	72	SID4079	230	301	-	0	1_conserved
iORF_161536	N1	Ancestor	1	12	SID4079	240	251	-	0	1_conserved
iORF_161555	N1	Ancestor	0	93	SID4079	275	367	+	0	5_SpeGroup
iORF_161556	N1	Ancestor	0	151	SID4079	275	425	+	2	6_polymorphic
iORF_161557	N1	Ancestor	1	165	SID4079	275	439	+	2	6_polymorphic
iORF_161563	N1	Ancestor	0	123	SID4079	327	449	-	2	5_SpeGroup
iORF_161564	N1	Ancestor	1	105	SID4079	345	449	-	2	5_SpeGroup
iORF_161565	N1	Ancestor	0	78	SID4079	372	449	-	2	5_SpeGroup
iORF_161566	N1	Ancestor	1	114	SID4079	376	489	-	2	3_pPar
iORF_161570	N1	Ancestor	1	132	SID4079	436	567	+	0	3_pPar
iORF_161571	N1	Ancestor	0	126	SID4079	446	571	-	0	5_SpeGroup
iORF_161572	N1	Ancestor	0	247	SID4079	446	692	-	2	5_SpeGroup
iORF_161576	N1	Ancestor	0	184	SID4079	492	675	-	1	5_SpeGroup
iORF_161577	N1	Ancestor	1	201	SID4079	492	692	-	2	6_polymorphic
iORF_161580	N1	Ancestor	0	72	SID4079	524	595	+	0	5_SpeGroup
iORF_161581	N1	Ancestor	1	108	SID4079	524	631	+	1	4_divergent
iORF_161582	N1	Ancestor	1	12	SID4079	570	581	+	0	6_polymorphic
iORF_161586	N1	Ancestor	1	63	SID4079	615	677	+	2	5_SpeGroup
iORF_161587	N1	Ancestor	0	133	SID4079	615	747	+	2	5_SpeGroup
iORF_161588	N1	Ancestor	0	170	SID4079	621	790	+	1	5_SpeGroup
iORF_161589	N1	Ancestor	1	120	SID4079	628	747	+	1	5_SpeGroup
iORF_161590	N1	Ancestor	0	149	SID4079	628	776	+	1	4_divergent
iORF_161591	N1	Ancestor	0	163	SID4079	628	790	+	1	5_SpeGroup
iORF_161592	N1	Ancestor	0	201	SID4079	628	828	+	3	7_ancest
iORF_161593	N1	Ancestor	1	18	SID4079	658	675	-	0	4_divergent
iORF_161594	N1	Ancestor	0	35	SID4079	658	692	-	1	5_SpeGroup
iORF_161595	N1	Ancestor	1	45	SID4079	732	776	+	0	4_divergent
iORF_161597	N1	Ancestor	1	102	SID4079	773	874	-	3	4_divergent
iORF_161598	N1	Ancestor	0	88	SID4079	787	874	-	3	5_SpeGroup
iORF_161599	N1	Ancestor	1	156	SID4079	837	992	-	1	6_polymorphic
iORF_161600	N1	Ancestor	0	51	SID4079	837	887	-	0	6_polymorphic
iORF_161601	N1	Ancestor	0	137	SID4079	837	973	-	1	6_polymorphic
iORF_161602	N1	Ancestor	1	33	SID4079	886	918	+	0	3_pPar
iORF_161603	N1	Ancestor	1	24	SID4079	893	916	-	0	1_conserved
iORF_161606	N1	Ancestor	1	51	SID4079	923	973	-	1	6_polymorphic
iORF_161607	N1	Ancestor	1	54	SID4079	927	980	+	1	6_polymorphic
iORF_161609	N1	Ancestor	0	9	SID4079	972	980	+	0	6_polymorphic
iORF_161404	N1	Ancestor	1	39	SID4079	980	1018	+	2	4_divergent
iORF_161405	N1	Ancestor	0	37	SID4079	991	1027	+	2	6_polymorphic
iORF_161406	N1	Ancestor	0	77	SID4079	991	1067	+	6	6_polymorphic
iORF_161407	N1	Ancestor	1	81	SID4079	991	1071	+	6	6_polymorphic
iORF_161413	N1	Ancestor	1	9	SID4079	1028	1036	+	1	4_divergent
iORF_161414	N1	Ancestor	0	30	SID4079	1028	1057	+	2	5_SpeGroup
iORF_161416	N1	Ancestor	1	60	SID4079	1050	1109	-	7	5_SpeGroup
iORF_161417	N1	Ancestor	0	27	SID4079	1073	1099	-	5	5_SpeGroup
iORF_161418	N1	Ancestor	0	9	SID4079	1075	1083	+	0	5_SpeGroup
iORF_161420	N1	Ancestor	1	27	SID4079	1080	1106	+	5	3_pPar
iORF_161425	N1	Ancestor	1	93	SID4079	1141	1233	-	0	3_pPar
iORF_161426	N1	Ancestor	1	57	SID4079	1154	1210	-	0	3_pPar
iORF_161427	N1	Ancestor	0	9	SID4079	1156	1164	+	0	6_polymorphic
iORF_161428	N1	Ancestor	1	33	SID4079	1156	1188	+	0	6_polymorphic
iORF_161429	N1	Ancestor	0	54	SID4079	1164	1217	+	0	6_polymorphic
iORF_161431	N1	Ancestor	1	45	SID4079	1173	1217	+	0	6_polymorphic
iORF_161436	N1	Ancestor	0	119	SID4079	1234	1352	+	2	5_SpeGroup
iORF_161437	N1	Ancestor	1	144	SID4079	1234	1377	+	2	5_SpeGroup
iORF_161438	N1	Ancestor	0	42	SID4079	1258	1299	-	1	5_SpeGroup
iORF_161439	N1	Ancestor	1	63	SID4079	1298	1360	+	0	5_SpeGroup
iORF_161443	N1	Ancestor	1	51	SID4079	1321	1371	-	0	4_divergent
iORF_161450	N1	Ancestor	0	48	SID4079	1400	1447	+	1	5_SpeGroup
iORF_161451	N1	Ancestor	0	18	SID4079	1405	1422	+	1	6_polymorphic
iORF_161452	N1	Ancestor	0	27	SID4079	1405	1431	+	1	5_SpeGroup
iORF_161454	N1	Ancestor	0	48	SID4079	1405	1452	+	1	5_SpeGroup
iORF_161456	N1	Ancestor	1	9	SID4079	1439	1447	+	0	4_divergent
iORF_161458	N1	Ancestor	1	48	SID4079	1459	1506	-	0	4_divergent
iORF_161468	N1	Ancestor	0	91	SID4079	1590	1680	+	3	7_ancest
iORF_161469	N1	Ancestor	0	95	SID4079	1590	1684	+	4	5_SpeGroup
iORF_161470	N1	Ancestor	1	105	SID4079	1590	1694	+	4	5_SpeGroup
iORF_161474	N1	Ancestor	1	90	SID4079	1630	1719	-	1	4_divergent
iORF_161478	N1	Ancestor	0	39	SID4079	1691	1729	+	0	5_SpeGroup
iORF_161480	N1	Ancestor	1	36	SID4079	1694	1729	+	0	4_divergent
iORF_161482	N1	Ancestor	1	60	SID4079	1712	1771	-	0	3_pPar
iORF_161484	N1	Ancestor	1	75	SID4079	1732	1806	+	0	4_divergent
iORF_161485	N1	Ancestor	0	63	SID4079	1740	1802	+	0	7_ancest
iORF_161486	N1	Ancestor	1	111	SID4079	1740	1850	+	0	3_pPar
iORF_161487	N1	Ancestor	0	126	SID4079	1743	1868	-	0	6_polymorphic
iORF_161490	N1	Ancestor	1	96	SID4079	1773	1868	-	0	5_SpeGroup
iORF_161491	N1	Ancestor	0	24	SID4079	1783	1806	+	0	5_SpeGroup
iORF_161493	N1	Ancestor	0	42	SID4079	1795	1836	-	0	6_polymorphic
iORF_161494	N1	Ancestor	0	48	SID4079	1803	1850	+	0	7_ancest
iORF_161495	N1	Ancestor	1	165	SID4079	1811	1975	+	0	3_pPar
iORF_161496	N1	Ancestor	1	27	SID4079	1817	1843	-	0	4_divergent
iORF_161497	N1	Ancestor	1	27	SID4079	1819	1845	+	0	4_divergent
iORF_161498	N1	Ancestor	0	36	SID4079	1833	1868	-	0	6_polymorphic
iORF_161499	N1	Ancestor	1	66	SID4079	1858	1923	-	0	4_divergent
iORF_161500	N1	Ancestor	0	96	SID4079	1858	1953	-	0	4_divergent
iORF_161501	N1	Ancestor	0	81	SID4079	1875	1955	+	0	5_SpeGroup
iORF_161502	N1	Ancestor	1	102	SID4079	1887	1988	-	0	3_pPar
iORF_161504	N1	Ancestor	1	54	SID4079	1902	1955	+	0	4_divergent
iORF_161505	N1	Ancestor	0	93	SID4079	1918	2010	+	0	5_SpeGroup
iORF_161507	N1	Ancestor	1	57	SID4079	1978	2034	-	0	3_pPar
iORF_161508	N1	Ancestor	1	24	SID4079	1987	2010	+	0	4_divergent
iORF_161514	N1	Ancestor	1	18	SID4079	2055	2072	-	0	4_divergent
iORF_161516	N1	Ancestor	1	114	SID4079	2071	2184	+	1	3_pPar
iORF_161517	N1	Ancestor	1	9	SID4079	2081	2089	-	0	4_divergent
iORF_161518	N1	Ancestor	0	33	SID4079	2081	2113	-	1	5_SpeGroup
iORF_161520	N1	Ancestor	0	54	SID4079	2094	2147	+	1	5_SpeGroup
iORF_161521	N1	Ancestor	0	117	SID4079	2098	2214	-	0	5_SpeGroup
iORF_161523	N1	Ancestor	1	45	SID4079	2121	2165	-	0	3_pPar
iORF_161526	N1	Ancestor	0	271	SID4079	2181	2451	+	6	5_SpeGroup
iORF_161527	N1	Ancestor	0	92	SID4079	2203	2294	+	4	7_ancest
iORF_161528	N1	Ancestor	0	238	SID4079	2203	2440	+	6	5_SpeGroup
iORF_161529	N1	Ancestor	1	249	SID4079	2203	2451	+	6	5_SpeGroup
iORF_161533	N1	Ancestor	1	39	SID4079	2298	2336	-	2	3_pPar
iORF_161535	N1	Ancestor	0	117	SID4079	2335	2451	+	0	7_ancest
iORF_161537	N1	Ancestor	1	30	SID4079	2411	2440	+	0	5_SpeGroup
iORF_161538	N1	Ancestor	0	75	SID4079	2411	2485	+	0	4_divergent
iORF_161539	N1	Ancestor	1	156	SID4079	2430	2585	-	5	4_divergent
iORF_161540	N1	Ancestor	0	56	SID4079	2482	2537	-	1	5_SpeGroup
iORF_161541	N1	Ancestor	0	104	SID4079	2482	2585	-	5	7_ancest
iORF_161542	N1	Ancestor	1	81	SID4079	2491	2571	-	0	4_divergent
iORF_161543	N1	Ancestor	1	33	SID4079	2500	2532	+	0	3_pPar
iORF_161545	N1	Ancestor	0	57	SID4079	2515	2571	-	0	5_SpeGroup
iORF_161553	N1	Ancestor	1	18	SID4079	2582	2599	-	0	3_pPar
iORF_161842	N1	Ancestor	1	30	SID408	117	146	-	0	4_divergent
iORF_161862	N1	Ancestor	1	9	SID408	143	151	-	0	3_pPar
iORF_161876	N1	Ancestor	0	125	SID408	209	333	-	2	5_SpeGroup
iORF_161890	N1	Ancestor	1	42	SID408	292	333	-	1	4_divergent
iORF_161891	N1	Ancestor	0	54	SID408	292	345	-	2	5_SpeGroup
iORF_161917	N1	Ancestor	0	33	SID408	338	370	-	1	5_SpeGroup
iORF_161918	N1	Ancestor	0	72	SID408	338	409	-	1	5_SpeGroup
iORF_161919	N1	Ancestor	1	99	SID408	338	436	-	5	5_SpeGroup
iORF_161932	N1	Ancestor	1	30	SID408	361	390	-	0	6_polymorphic
iORF_161935	N1	Ancestor	0	36	SID408	374	409	-	0	5_SpeGroup
iORF_161936	N1	Ancestor	0	12	SID408	379	390	-	0	6_polymorphic
iORF_161939	N1	Ancestor	0	41	SID408	396	436	-	4	5_SpeGroup
iORF_161940	N1	Ancestor	0	51	SID408	396	446	-	4	5_SpeGroup
iORF_161942	N1	Ancestor	0	41	SID408	406	446	-	4	5_SpeGroup
iORF_161965	N1	Ancestor	0	27	SID408	410	436	-	4	5_SpeGroup
iORF_161979	N1	Ancestor	1	36	SID408	411	446	-	4	5_SpeGroup
iORF_161888	N1	Ancestor	0	72	SID4082	55	126	+	3	5_SpeGroup
iORF_161879	N1	Ancestor	1	30	SID4082	123	152	-	0	3_pPar
iORF_161880	N1	Ancestor	1	12	SID4082	131	142	-	0	6_polymorphic
iORF_161884	N1	Ancestor	1	48	SID4082	218	265	-	0	3_pPar
iORF_161885	N1	Ancestor	1	33	SID4082	222	254	+	0	1_conserved
iORF_161886	N1	Ancestor	1	9	SID4082	259	267	+	0	3_pPar
iORF_161908	N1	Ancestor	1	57	SID4083	17	73	-	2	4_divergent
iORF_161914	N1	Ancestor	0	27	SID4083	21	47	+	0	6_polymorphic
iORF_161928	N1	Ancestor	0	50	SID4083	47	96	+	2	5_SpeGroup
iORF_161929	N1	Ancestor	1	9	SID4083	47	55	+	0	4_divergent
iORF_161934	N1	Ancestor	0	17	SID4083	57	73	-	2	5_SpeGroup
iORF_161937	N1	Ancestor	1	33	SID4083	83	115	-	0	6_polymorphic
iORF_161896	N1	Ancestor	1	33	SID4083	110	142	+	0	1_conserved
iORF_161898	N1	Ancestor	1	27	SID4083	157	183	-	1	3_pPar
iORF_161902	N1	Ancestor	1	18	SID4083	196	213	+	0	7_ancest
iORF_161903	N1	Ancestor	0	60	SID4083	196	255	+	0	5_SpeGroup
iORF_161904	N1	Ancestor	0	12	SID4083	199	210	+	0	5_SpeGroup
iORF_161905	N1	Ancestor	0	15	SID4083	199	213	+	0	5_SpeGroup
iORF_161906	N1	Ancestor	1	51	SID4083	216	266	-	0	3_pPar
iORF_161916	N1	Ancestor	1	99	SID4083	300	398	+	0	1_conserved
iORF_161920	N1	Ancestor	1	15	SID4083	381	395	-	0	3_pPar
iORF_161922	N1	Ancestor	1	12	SID4083	450	461	+	0	1_conserved
iORF_161924	N1	Ancestor	1	15	SID4083	474	488	-	0	3_pPar
iORF_161925	N1	Ancestor	1	15	SID4083	485	499	-	0	1_conserved
iORF_161926	N1	Ancestor	1	9	SID4083	499	507	-	0	3_pPar
iORF_162048	N1	Ancestor	0	33	SID4084	704	736	-	0	5_SpeGroup
iORF_161943	N1	Ancestor	0	18	SID4084	733	750	-	0	5_SpeGroup
iORF_161944	N1	Ancestor	0	30	SID4084	737	766	-	0	5_SpeGroup
iORF_161945	N1	Ancestor	0	42	SID4084	739	780	+	2	5_SpeGroup
iORF_161946	N1	Ancestor	1	72	SID4084	739	810	+	2	5_SpeGroup
iORF_161947	N1	Ancestor	0	20	SID4084	761	780	+	2	5_SpeGroup
iORF_161948	N1	Ancestor	0	15	SID4084	792	806	+	0	5_SpeGroup
iORF_161949	N1	Ancestor	0	12	SID4084	803	814	+	0	5_SpeGroup
iORF_161956	N1	Ancestor	1	27	SID4084	930	956	-	0	4_divergent
iORF_161960	N1	Ancestor	0	8	SID4084	988	995	+	1	5_SpeGroup
iORF_161962	N1	Ancestor	0	171	SID4084	1006	1176	+	4	6_polymorphic
iORF_161963	N1	Ancestor	0	203	SID4084	1006	1208	+	4	6_polymorphic
iORF_161964	N1	Ancestor	0	61	SID4084	1051	1111	-	4	6_polymorphic
iORF_161966	N1	Ancestor	1	39	SID4084	1073	1111	-	4	6_polymorphic
iORF_161972	N1	Ancestor	1	21	SID4084	1097	1117	+	4	6_polymorphic
iORF_161973	N1	Ancestor	0	80	SID4084	1097	1176	+	4	6_polymorphic
iORF_161975	N1	Ancestor	1	24	SID4084	1114	1137	-	0	4_divergent
iORF_161977	N1	Ancestor	0	18	SID4084	1130	1147	+	0	5_SpeGroup
iORF_161978	N1	Ancestor	1	87	SID4084	1163	1249	-	1	4_divergent
iORF_161981	N1	Ancestor	0	71	SID4084	1179	1249	-	1	5_SpeGroup
iORF_161982	N1	Ancestor	1	30	SID4084	1185	1214	-	0	4_divergent
iORF_161983	N1	Ancestor	1	21	SID4084	1188	1208	+	0	6_polymorphic
iORF_162066	N1	Ancestor	0	158	SID4085	6	163	+	3	5_SpeGroup
iORF_162067	N1	Ancestor	1	183	SID4085	6	188	+	3	6_polymorphic
iORF_162068	N1	Ancestor	0	38	SID4085	6	43	+	0	6_polymorphic
iORF_162069	N1	Ancestor	0	44	SID4085	6	49	+	1	7_ancest
iORF_162070	N1	Ancestor	0	49	SID4085	6	54	+	1	6_polymorphic
iORF_162059	N1	Ancestor	1	132	SID4085	28	159	-	3	5_SpeGroup
iORF_162060	N1	Ancestor	0	19	SID4085	29	47	-	1	6_polymorphic
iORF_162064	N1	Ancestor	0	116	SID4085	44	159	-	3	5_SpeGroup
iORF_162065	N1	Ancestor	0	27	SID4085	44	70	-	1	6_polymorphic
iORF_162071	N1	Ancestor	0	100	SID4085	60	159	-	2	6_polymorphic
iORF_162072	N1	Ancestor	0	64	SID4085	70	133	-	2	6_polymorphic
iORF_162073	N1	Ancestor	0	90	SID4085	70	159	-	2	6_polymorphic
iORF_162074	N1	Ancestor	1	63	SID4085	71	133	-	2	4_divergent
iORF_162075	N1	Ancestor	1	18	SID4085	88	105	+	0	4_divergent
iORF_162076	N1	Ancestor	0	48	SID4085	88	135	+	2	5_SpeGroup
iORF_162055	N1	Ancestor	0	54	SID4085	135	188	+	0	5_SpeGroup
iORF_162056	N1	Ancestor	1	54	SID4085	144	197	-	0	4_divergent
iORF_162057	N1	Ancestor	0	57	SID4085	144	200	-	0	4_divergent
iORF_162058	N1	Ancestor	1	33	SID4085	167	199	+	0	4_divergent
iORF_162082	N1	Ancestor	0	99	SID4086	19	117	-	2	6_polymorphic
iORF_162106	N1	Ancestor	1	15	SID4086	38	52	+	0	6_polymorphic
iORF_162126	N1	Ancestor	1	69	SID4086	49	117	-	2	6_polymorphic
iORF_162131	N1	Ancestor	0	19	SID4086	56	74	-	1	7_ancest
iORF_162147	N1	Ancestor	0	35	SID4086	83	117	-	1	5_SpeGroup
iORF_162077	N1	Ancestor	1	18	SID4086	118	135	-	1	3_pPar
iORF_162080	N1	Ancestor	1	75	SID4086	167	241	+	0	4_divergent
iORF_162083	N1	Ancestor	0	59	SID4086	195	253	-	0	7_ancest
iORF_162084	N1	Ancestor	0	15	SID4086	221	235	-	0	5_SpeGroup
iORF_162087	N1	Ancestor	0	138	SID4086	221	358	-	1	5_SpeGroup
iORF_162088	N1	Ancestor	0	18	SID4086	224	241	+	0	5_SpeGroup
iORF_162094	N1	Ancestor	1	51	SID4086	308	358	-	1	5_SpeGroup
iORF_162099	N1	Ancestor	0	105	SID4086	318	422	+	3	5_SpeGroup
iORF_162100	N1	Ancestor	1	105	SID4086	318	422	+	4	5_SpeGroup
iORF_162101	N1	Ancestor	0	138	SID4086	318	455	+	4	5_SpeGroup
iORF_162108	N1	Ancestor	1	135	SID4086	380	514	-	5	5_SpeGroup
iORF_162111	N1	Ancestor	0	74	SID4086	382	455	+	4	5_SpeGroup
iORF_162113	N1	Ancestor	1	87	SID4086	382	468	+	4	5_SpeGroup
iORF_162115	N1	Ancestor	0	98	SID4086	417	514	-	2	6_polymorphic
iORF_162116	N1	Ancestor	0	50	SID4086	419	468	+	1	5_SpeGroup
iORF_162117	N1	Ancestor	1	117	SID4086	419	535	+	2	5_SpeGroup
iORF_162120	N1	Ancestor	0	72	SID4086	443	514	-	1	5_SpeGroup
iORF_162121	N1	Ancestor	1	30	SID4086	448	477	-	0	4_divergent
iORF_162122	N1	Ancestor	0	60	SID4086	448	507	-	1	5_SpeGroup
iORF_162123	N1	Ancestor	0	84	SID4086	452	535	+	1	6_polymorphic
iORF_162124	N1	Ancestor	0	129	SID4086	452	580	+	2	5_SpeGroup
iORF_162125	N1	Ancestor	0	172	SID4086	452	623	+	2	6_polymorphic
iORF_162128	N1	Ancestor	0	21	SID4086	540	560	-	0	6_polymorphic
iORF_162134	N1	Ancestor	1	27	SID4086	577	603	+	1	4_divergent
iORF_162135	N1	Ancestor	1	57	SID4086	600	656	-	4	4_divergent
iORF_162141	N1	Ancestor	1	24	SID4086	672	695	-	0	3_pPar
iORF_162143	N1	Ancestor	1	66	SID4086	751	816	-	0	3_pPar
iORF_162145	N1	Ancestor	0	57	SID4086	774	830	-	0	5_SpeGroup
iORF_162146	N1	Ancestor	1	18	SID4086	813	830	-	0	4_divergent
iORF_162150	N1	Ancestor	1	39	SID4087	2	40	-	3	5_SpeGroup
iORF_162212	N1	Ancestor	1	84	SID4087	67	150	-	1	4_divergent
iORF_162148	N1	Ancestor	0	35	SID4087	116	150	-	1	5_SpeGroup
iORF_162152	N1	Ancestor	1	219	SID4087	143	361	-	36	4_divergent
iORF_162153	N1	Ancestor	0	237	SID4087	143	379	-	36	5_SpeGroup
iORF_162154	N1	Ancestor	0	37	SID4087	151	187	+	3	5_SpeGroup
iORF_162155	N1	Ancestor	1	72	SID4087	151	222	+	4	4_divergent
iORF_162156	N1	Ancestor	1	84	SID4087	156	239	-	4	3_pPar
iORF_162158	N1	Ancestor	0	212	SID4087	184	395	+	38	5_SpeGroup
iORF_162159	N1	Ancestor	1	192	SID4087	204	395	+	34	4_divergent
iORF_162162	N1	Ancestor	0	72	SID4087	232	303	+	3	5_SpeGroup
iORF_162163	N1	Ancestor	0	81	SID4087	232	312	+	3	7_ancest
iORF_162176	N1	Ancestor	1	39	SID4087	346	384	+	0	4_divergent
iORF_162179	N1	Ancestor	0	130	SID4087	346	475	+	23	7_ancest
iORF_162180	N1	Ancestor	1	12	SID4087	368	379	-	0	4_divergent
iORF_162183	N1	Ancestor	0	170	SID4087	392	561	-	23	6_polymorphic
iORF_162186	N1	Ancestor	1	153	SID4087	409	561	-	21	6_polymorphic
iORF_162191	N1	Ancestor	0	27	SID4087	469	495	+	1	5_SpeGroup
iORF_162192	N1	Ancestor	0	81	SID4087	481	561	-	2	5_SpeGroup
iORF_162198	N1	Ancestor	1	15	SID4087	549	563	+	0	1_conserved
iORF_162199	N1	Ancestor	0	24	SID4087	567	590	-	0	3_pPar
iORF_162200	N1	Ancestor	1	87	SID4087	567	653	-	2	7_ancest
iORF_162203	N1	Ancestor	0	92	SID4087	587	678	-	2	5_SpeGroup
iORF_162204	N1	Ancestor	0	59	SID4087	595	653	-	2	5_SpeGroup
iORF_162205	N1	Ancestor	1	84	SID4087	595	678	-	2	6_polymorphic
iORF_162206	N1	Ancestor	0	24	SID4087	599	622	+	0	6_polymorphic
iORF_162207	N1	Ancestor	0	35	SID4087	599	633	+	1	5_SpeGroup
iORF_162210	N1	Ancestor	1	12	SID4087	622	633	+	1	4_divergent
iORF_162213	N1	Ancestor	0	9	SID4087	641	649	+	0	5_SpeGroup
iORF_162214	N1	Ancestor	0	12	SID4087	642	653	-	0	5_SpeGroup
iORF_162216	N1	Ancestor	0	52	SID4087	679	730	-	3	5_SpeGroup
iORF_162217	N1	Ancestor	1	33	SID4087	682	714	+	0	1_conserved
iORF_162218	N1	Ancestor	1	15	SID4087	714	728	+	0	1_conserved
iORF_162227	N1	Ancestor	0	29	SID4087	754	782	-	1	6_polymorphic
iORF_162242	N1	Ancestor	1	12	SID4088	54	65	+	0	3_pPar
iORF_162244	N1	Ancestor	0	27	SID4088	58	84	-	2	5_SpeGroup
iORF_162245	N1	Ancestor	1	72	SID4088	65	136	+	2	3_pPar
iORF_162247	N1	Ancestor	0	175	SID4088	95	269	-	1	6_polymorphic
iORF_162230	N1	Ancestor	0	87	SID4088	97	183	+	0	5_SpeGroup
iORF_162232	N1	Ancestor	0	124	SID4088	146	269	-	1	6_polymorphic
iORF_162234	N1	Ancestor	0	61	SID4088	169	229	-	0	5_SpeGroup
iORF_162235	N1	Ancestor	0	101	SID4088	169	269	-	1	5_SpeGroup
iORF_162236	N1	Ancestor	1	57	SID4088	213	269	-	1	5_SpeGroup
iORF_162237	N1	Ancestor	1	12	SID4088	220	231	+	0	4_divergent
iORF_162238	N1	Ancestor	0	46	SID4088	220	265	+	1	6_polymorphic
iORF_162248	N1	Ancestor	1	18	SID4089	30	47	-	0	6_polymorphic
iORF_162270	N1	Ancestor	1	24	SID4090	8	31	+	0	3_pPar
iORF_162267	N1	Ancestor	1	24	SID4090	62	85	+	0	3_pPar
iORF_162268	N1	Ancestor	0	36	SID4090	69	104	+	0	5_SpeGroup
iORF_162272	N1	Ancestor	0	21	SID4090	79	99	+	0	5_SpeGroup
iORF_162273	N1	Ancestor	1	15	SID4090	85	99	+	0	4_divergent
iORF_162287	N1	Ancestor	0	53	SID4091	5	57	-	2	5_SpeGroup
iORF_162288	N1	Ancestor	1	63	SID4091	5	67	-	2	4_divergent
iORF_162278	N1	Ancestor	0	56	SID4091	12	67	-	2	5_SpeGroup
iORF_162281	N1	Ancestor	1	9	SID4091	17	25	+	1	3_pPar
iORF_162283	N1	Ancestor	1	36	SID4091	22	57	-	1	6_polymorphic
iORF_162284	N1	Ancestor	0	21	SID4091	25	45	+	0	5_SpeGroup
iORF_162285	N1	Ancestor	0	35	SID4091	25	59	+	1	7_ancest
iORF_162286	N1	Ancestor	1	51	SID4091	25	75	+	1	6_polymorphic
iORF_162294	N1	Ancestor	1	27	SID4091	77	103	-	4	6_polymorphic
iORF_162295	N1	Ancestor	0	47	SID4091	77	123	-	4	5_SpeGroup
iORF_162296	N1	Ancestor	0	89	SID4091	77	165	-	4	6_polymorphic
iORF_162298	N1	Ancestor	0	36	SID4091	88	123	-	4	6_polymorphic
iORF_162299	N1	Ancestor	1	78	SID4091	88	165	-	4	6_polymorphic
iORF_162275	N1	Ancestor	1	30	SID4091	106	135	+	0	6_polymorphic
iORF_162276	N1	Ancestor	0	31	SID4091	106	136	+	0	6_polymorphic
iORF_162279	N1	Ancestor	0	34	SID4091	132	165	-	0	6_polymorphic
iORF_162282	N1	Ancestor	1	21	SID4091	162	182	-	0	3_pPar
iORF_162303	N1	Ancestor	1	12	SID4092	11	22	+	0	6_polymorphic
iORF_162304	N1	Ancestor	0	84	SID4092	11	94	+	1	6_polymorphic
iORF_162305	N1	Ancestor	0	89	SID4092	24	112	+	2	5_SpeGroup
iORF_162306	N1	Ancestor	0	90	SID4092	24	113	+	2	6_polymorphic
iORF_162308	N1	Ancestor	1	102	SID4092	24	125	+	2	6_polymorphic
iORF_162310	N1	Ancestor	0	104	SID4092	56	159	-	2	7_ancest
iORF_162301	N1	Ancestor	1	15	SID4092	114	128	-	0	6_polymorphic
iORF_162302	N1	Ancestor	0	46	SID4092	114	159	-	0	5_SpeGroup
iORF_162335	N1	Ancestor	0	15	SID4093	4	18	-	0	6_polymorphic
iORF_162340	N1	Ancestor	1	54	SID4093	4	57	-	3	7_ancest
iORF_162342	N1	Ancestor	0	58	SID4093	4	61	-	3	5_SpeGroup
iORF_162320	N1	Ancestor	0	43	SID4093	15	57	-	3	5_SpeGroup
iORF_162328	N1	Ancestor	0	32	SID4093	26	57	-	3	5_SpeGroup
iORF_162334	N1	Ancestor	0	27	SID4093	31	57	-	3	5_SpeGroup
iORF_162344	N1	Ancestor	1	24	SID4093	38	61	-	2	4_divergent
iORF_162370	N1	Ancestor	1	12	SID4093	62	73	+	0	3_pPar
iORF_162376	N1	Ancestor	1	18	SID4093	73	90	+	0	3_pPar
iORF_162317	N1	Ancestor	0	78	SID4093	114	191	+	1	6_polymorphic
iORF_162318	N1	Ancestor	1	237	SID4093	114	350	+	28	6_polymorphic
iORF_162319	N1	Ancestor	0	259	SID4093	114	372	+	29	4_divergent
iORF_162321	N1	Ancestor	1	33	SID4093	160	192	-	1	6_polymorphic
iORF_162323	N1	Ancestor	0	90	SID4093	221	310	-	6	5_SpeGroup
iORF_162324	N1	Ancestor	1	84	SID4093	227	310	-	6	5_SpeGroup
iORF_162326	N1	Ancestor	1	144	SID4093	229	372	+	28	7_ancest
iORF_162327	N1	Ancestor	0	152	SID4093	229	380	+	28	6_polymorphic
iORF_162331	N1	Ancestor	1	15	SID4093	276	290	-	3	4_divergent
iORF_162332	N1	Ancestor	0	18	SID4093	276	293	-	3	5_SpeGroup
iORF_162333	N1	Ancestor	0	21	SID4093	290	310	-	0	5_SpeGroup
iORF_162345	N1	Ancestor	1	9	SID4093	392	400	+	0	1_conserved
iORF_162347	N1	Ancestor	1	33	SID4093	416	448	+	0	4_divergent
iORF_162348	N1	Ancestor	0	51	SID4093	416	466	+	0	4_divergent
iORF_162350	N1	Ancestor	1	42	SID4093	437	478	-	0	1_conserved
iORF_162351	N1	Ancestor	1	15	SID4093	466	480	+	0	1_conserved
iORF_162352	N1	Ancestor	1	18	SID4093	477	494	+	0	4_divergent
iORF_162353	N1	Ancestor	0	39	SID4093	477	515	+	0	5_SpeGroup
iORF_162355	N1	Ancestor	1	36	SID4093	491	526	+	0	4_divergent
iORF_162357	N1	Ancestor	0	34	SID4093	536	569	-	1	5_SpeGroup
iORF_162358	N1	Ancestor	1	57	SID4093	536	592	-	1	4_divergent
iORF_162360	N1	Ancestor	0	160	SID4093	536	695	-	19	7_ancest
iORF_162361	N1	Ancestor	1	30	SID4093	540	569	-	1	7_ancest
iORF_162362	N1	Ancestor	0	121	SID4093	540	660	-	4	5_SpeGroup
iORF_162363	N1	Ancestor	0	102	SID4093	559	660	-	3	5_SpeGroup
iORF_162364	N1	Ancestor	0	51	SID4093	589	639	-	2	5_SpeGroup
iORF_162365	N1	Ancestor	1	72	SID4093	589	660	-	3	5_SpeGroup
iORF_162366	N1	Ancestor	0	107	SID4093	589	695	-	18	5_SpeGroup
iORF_162371	N1	Ancestor	0	30	SID4093	653	682	+	0	6_polymorphic
iORF_162373	N1	Ancestor	1	9	SID4093	664	672	+	0	3_pPar
iORF_162406	N1	Ancestor	0	84	SID4094	58	141	+	0	5_SpeGroup
iORF_162417	N1	Ancestor	0	12	SID4094	75	86	+	0	5_SpeGroup
iORF_162418	N1	Ancestor	0	36	SID4094	75	110	+	0	4_divergent
iORF_162432	N1	Ancestor	0	51	SID4094	91	141	+	0	6_polymorphic
iORF_162454	N1	Ancestor	1	15	SID4094	127	141	+	0	6_polymorphic
iORF_162533	N1	Ancestor	0	9	SID4094	558	566	-	1	5_SpeGroup
iORF_162534	N1	Ancestor	0	111	SID4094	565	675	+	1	5_SpeGroup
iORF_162536	N1	Ancestor	0	28	SID4094	588	615	-	1	5_SpeGroup
iORF_162538	N1	Ancestor	0	25	SID4094	595	619	+	1	5_SpeGroup
iORF_162539	N1	Ancestor	0	32	SID4094	595	626	+	1	5_SpeGroup
iORF_162540	N1	Ancestor	1	81	SID4094	595	675	+	1	7_ancest
iORF_162543	N1	Ancestor	1	45	SID4094	647	691	-	0	6_polymorphic
iORF_162544	N1	Ancestor	0	15	SID4094	648	662	-	0	5_SpeGroup
iORF_162547	N1	Ancestor	0	141	SID4094	657	797	+	1	6_polymorphic
iORF_162550	N1	Ancestor	0	94	SID4094	672	765	+	1	5_SpeGroup
iORF_162551	N1	Ancestor	1	126	SID4094	672	797	+	1	5_SpeGroup
iORF_162552	N1	Ancestor	1	114	SID4094	688	801	-	1	4_divergent
iORF_162554	N1	Ancestor	0	106	SID4094	696	801	-	1	4_divergent
iORF_162556	N1	Ancestor	0	65	SID4094	759	823	-	0	5_SpeGroup
iORF_162381	N1	Ancestor	1	57	SID4094	936	992	-	0	3_pPar
iORF_162383	N1	Ancestor	0	12	SID4094	949	960	+	0	5_SpeGroup
iORF_162384	N1	Ancestor	0	207	SID4094	949	1155	+	2	5_SpeGroup
iORF_162385	N1	Ancestor	1	222	SID4094	949	1170	+	2	5_SpeGroup
iORF_162390	N1	Ancestor	0	201	SID4094	970	1170	+	2	6_polymorphic
iORF_162391	N1	Ancestor	0	293	SID4094	970	1262	+	3	6_polymorphic
iORF_162394	N1	Ancestor	1	63	SID4094	1046	1108	-	1	3_pPar
iORF_162400	N1	Ancestor	1	9	SID4094	1139	1147	+	0	3_pPar
iORF_162401	N1	Ancestor	1	39	SID4094	1176	1214	+	0	4_divergent
iORF_162403	N1	Ancestor	0	32	SID4094	1214	1245	+	1	6_polymorphic
iORF_162404	N1	Ancestor	1	45	SID4094	1214	1258	+	1	7_ancest
iORF_162405	N1	Ancestor	0	71	SID4094	1214	1284	+	1	5_SpeGroup
iORF_162407	N1	Ancestor	0	84	SID4094	1239	1322	-	0	5_SpeGroup
iORF_162408	N1	Ancestor	1	33	SID4094	1250	1282	-	0	4_divergent
iORF_162409	N1	Ancestor	0	45	SID4094	1250	1294	-	0	5_SpeGroup
iORF_162411	N1	Ancestor	1	27	SID4094	1281	1307	+	0	3_pPar
iORF_162412	N1	Ancestor	1	45	SID4094	1323	1367	-	0	3_pPar
iORF_162413	N1	Ancestor	1	90	SID4094	1336	1425	-	15	3_pPar
iORF_162415	N1	Ancestor	0	18	SID4094	1360	1377	+	0	6_polymorphic
iORF_162416	N1	Ancestor	1	54	SID4094	1360	1413	+	4	6_polymorphic
iORF_162419	N1	Ancestor	1	9	SID4094	1410	1418	-	0	3_pPar
iORF_162424	N1	Ancestor	0	36	SID4094	1430	1465	+	0	5_SpeGroup
iORF_162448	N1	Ancestor	0	259	SID4094	1836	2094	+	4	5_SpeGroup
iORF_162452	N1	Ancestor	1	120	SID4094	1849	1968	+	0	3_pPar
iORF_162453	N1	Ancestor	1	15	SID4094	1865	1879	+	0	1_conserved
iORF_162455	N1	Ancestor	1	36	SID4094	1885	1920	-	0	4_divergent
iORF_162456	N1	Ancestor	1	21	SID4094	1919	1939	+	0	3_pPar
iORF_162458	N1	Ancestor	1	9	SID4094	1936	1944	-	0	3_pPar
iORF_162460	N1	Ancestor	0	12	SID4094	1970	1981	-	0	6_polymorphic
iORF_162461	N1	Ancestor	1	30	SID4094	1970	1999	-	1	6_polymorphic
iORF_162466	N1	Ancestor	1	45	SID4094	2033	2077	+	1	3_pPar
iORF_162467	N1	Ancestor	1	90	SID4094	2039	2128	-	1	4_divergent
iORF_162469	N1	Ancestor	1	60	SID4094	2052	2111	+	1	3_pPar
iORF_162470	N1	Ancestor	0	24	SID4094	2071	2094	+	0	5_SpeGroup
iORF_162472	N1	Ancestor	1	36	SID4094	2074	2109	-	0	3_pPar
iORF_162474	N1	Ancestor	1	108	SID4094	2106	2213	-	0	3_pPar
iORF_162475	N1	Ancestor	1	90	SID4094	2119	2208	+	0	3_pPar
iORF_162478	N1	Ancestor	1	33	SID4094	2174	2206	-	0	3_pPar
iORF_162479	N1	Ancestor	1	27	SID4094	2191	2217	-	0	3_pPar
iORF_162480	N1	Ancestor	0	43	SID4094	2214	2256	-	0	5_SpeGroup
iORF_162487	N1	Ancestor	0	27	SID4094	2335	2361	-	0	6_polymorphic
iORF_162488	N1	Ancestor	1	24	SID4094	2338	2361	-	0	6_polymorphic
iORF_162490	N1	Ancestor	0	12	SID4094	2367	2378	+	0	5_SpeGroup
iORF_162491	N1	Ancestor	0	30	SID4094	2367	2396	+	0	6_polymorphic
iORF_162492	N1	Ancestor	0	39	SID4094	2367	2405	+	0	5_SpeGroup
iORF_162493	N1	Ancestor	1	96	SID4094	2367	2462	+	1	6_polymorphic
iORF_162494	N1	Ancestor	1	27	SID4094	2402	2428	+	0	4_divergent
iORF_162498	N1	Ancestor	1	90	SID4094	2449	2538	-	5	6_polymorphic
iORF_162500	N1	Ancestor	0	26	SID4094	2462	2487	+	2	6_polymorphic
iORF_162501	N1	Ancestor	1	111	SID4094	2462	2572	+	6	6_polymorphic
iORF_162502	N1	Ancestor	1	15	SID4094	2512	2526	+	0	3_pPar
iORF_162506	N1	Ancestor	0	12	SID4094	2561	2572	+	0	6_polymorphic
iORF_162596	N1	Ancestor	1	57	SID4095	17	73	+	0	3_pPar
iORF_162613	N1	Ancestor	1	81	SID4095	31	111	+	0	6_polymorphic
iORF_162614	N1	Ancestor	0	18	SID4095	31	48	+	0	5_SpeGroup
iORF_162615	N1	Ancestor	0	64	SID4095	31	94	+	0	6_polymorphic
iORF_162632	N1	Ancestor	0	21	SID4095	51	71	-	0	5_SpeGroup
iORF_162578	N1	Ancestor	1	81	SID4095	108	188	-	5	6_polymorphic
iORF_162579	N1	Ancestor	0	85	SID4095	108	192	-	5	5_SpeGroup
iORF_162580	N1	Ancestor	0	175	SID4095	108	282	-	5	6_polymorphic
iORF_162583	N1	Ancestor	0	21	SID4095	113	133	-	3	6_polymorphic
iORF_162584	N1	Ancestor	1	45	SID4095	113	157	-	3	5_SpeGroup
iORF_162585	N1	Ancestor	1	21	SID4095	115	135	+	0	3_pPar
iORF_162586	N1	Ancestor	1	12	SID4095	118	129	-	0	4_divergent
iORF_162587	N1	Ancestor	0	63	SID4095	130	192	-	2	7_ancest
iORF_162590	N1	Ancestor	0	15	SID4095	143	157	-	0	4_divergent
iORF_162591	N1	Ancestor	0	48	SID4095	145	192	-	2	6_polymorphic
iORF_162592	N1	Ancestor	0	75	SID4095	145	219	-	2	6_polymorphic
iORF_162593	N1	Ancestor	1	138	SID4095	145	282	-	2	6_polymorphic
iORF_162598	N1	Ancestor	0	15	SID4095	174	188	-	0	5_SpeGroup
iORF_162599	N1	Ancestor	1	63	SID4095	191	253	+	0	6_polymorphic
iORF_162600	N1	Ancestor	0	94	SID4095	191	284	+	0	5_SpeGroup
iORF_162601	N1	Ancestor	0	67	SID4095	216	282	-	0	5_SpeGroup
iORF_162602	N1	Ancestor	0	13	SID4095	245	257	-	0	5_SpeGroup
iORF_162604	N1	Ancestor	1	15	SID4095	250	264	+	0	3_pPar
iORF_162607	N1	Ancestor	0	18	SID4095	265	282	-	0	5_SpeGroup
iORF_162608	N1	Ancestor	1	24	SID4095	272	295	-	0	1_conserved
iORF_162609	N1	Ancestor	0	76	SID4095	281	356	+	0	5_SpeGroup
iORF_162610	N1	Ancestor	1	162	SID4095	281	442	+	0	6_polymorphic
iORF_162611	N1	Ancestor	0	182	SID4095	281	462	+	0	6_polymorphic
iORF_162612	N1	Ancestor	0	191	SID4095	292	482	-	0	6_polymorphic
iORF_162616	N1	Ancestor	0	155	SID4095	321	475	-	0	6_polymorphic
iORF_162617	N1	Ancestor	1	162	SID4095	321	482	-	0	6_polymorphic
iORF_162618	N1	Ancestor	0	204	SID4095	321	524	-	1	5_SpeGroup
iORF_162622	N1	Ancestor	0	106	SID4095	357	462	+	0	5_SpeGroup
iORF_162623	N1	Ancestor	0	150	SID4095	357	506	+	1	6_polymorphic
iORF_162624	N1	Ancestor	0	111	SID4095	365	475	-	0	6_polymorphic
iORF_162625	N1	Ancestor	0	118	SID4095	365	482	-	0	5_SpeGroup
iORF_162628	N1	Ancestor	1	30	SID4095	446	475	-	0	4_divergent
iORF_162630	N1	Ancestor	1	69	SID4095	463	531	+	1	4_divergent
iORF_162631	N1	Ancestor	0	51	SID4095	481	531	+	1	5_SpeGroup
iORF_162645	N1	Ancestor	1	21	SID4095	773	793	-	1	3_pPar
iORF_162651	N1	Ancestor	1	21	SID4095	815	835	-	0	6_polymorphic
iORF_162652	N1	Ancestor	0	61	SID4095	830	890	+	0	5_SpeGroup
iORF_162653	N1	Ancestor	1	150	SID4095	830	979	+	3	4_divergent
iORF_162655	N1	Ancestor	1	9	SID4095	834	842	+	0	1_conserved
iORF_162656	N1	Ancestor	1	15	SID4095	891	905	-	0	4_divergent
iORF_162657	N1	Ancestor	1	57	SID4095	919	975	-	0	3_pPar
iORF_162661	N1	Ancestor	0	70	SID4095	965	1034	-	0	5_SpeGroup
iORF_162662	N1	Ancestor	0	33	SID4095	969	1001	-	0	6_polymorphic
iORF_162663	N1	Ancestor	0	66	SID4095	969	1034	-	0	6_polymorphic
iORF_162572	N1	Ancestor	1	33	SID4095	1002	1034	-	0	6_polymorphic
iORF_162573	N1	Ancestor	1	12	SID4095	1005	1016	+	0	4_divergent
iORF_162574	N1	Ancestor	0	58	SID4095	1005	1062	+	0	5_SpeGroup
iORF_162575	N1	Ancestor	1	39	SID4095	1024	1062	+	0	4_divergent
iORF_162713	N1	Ancestor	1	33	SID4096	71	103	+	0	3_pPar
iORF_162684	N1	Ancestor	1	12	SID4096	113	124	+	0	4_divergent
iORF_162695	N1	Ancestor	1	12	SID4096	186	197	+	0	6_polymorphic
iORF_162696	N1	Ancestor	0	9	SID4096	189	197	+	0	6_polymorphic
iORF_162698	N1	Ancestor	0	24	SID4096	228	251	-	0	5_SpeGroup
iORF_162699	N1	Ancestor	0	39	SID4096	286	324	+	0	6_polymorphic
iORF_162702	N1	Ancestor	1	96	SID4096	353	448	+	0	3_pPar
iORF_162704	N1	Ancestor	0	45	SID4096	437	481	-	1	6_polymorphic
iORF_162706	N1	Ancestor	1	156	SID4096	489	644	-	3	3_pPar
iORF_162707	N1	Ancestor	1	12	SID4096	506	517	-	0	3_pPar
iORF_162710	N1	Ancestor	1	69	SID4096	573	641	+	3	3_pPar
iORF_162711	N1	Ancestor	1	30	SID4096	604	633	+	3	1_conserved
iORF_162712	N1	Ancestor	1	42	SID4096	716	757	+	0	3_pPar
iORF_162716	N1	Ancestor	0	12	SID4096	763	774	+	0	5_SpeGroup
iORF_162717	N1	Ancestor	1	87	SID4096	763	849	+	0	5_SpeGroup
iORF_162719	N1	Ancestor	0	141	SID4096	763	903	+	0	5_SpeGroup
iORF_162720	N1	Ancestor	0	171	SID4096	785	955	+	1	5_SpeGroup
iORF_162722	N1	Ancestor	1	18	SID4096	866	883	-	0	4_divergent
iORF_162723	N1	Ancestor	0	19	SID4096	866	884	-	0	5_SpeGroup
iORF_162728	N1	Ancestor	1	75	SID4096	933	1007	+	2	5_SpeGroup
iORF_162729	N1	Ancestor	0	97	SID4096	933	1029	+	2	5_SpeGroup
iORF_162730	N1	Ancestor	1	114	SID4096	952	1065	-	8	7_ancest
iORF_162734	N1	Ancestor	0	24	SID4096	952	975	-	0	3_pPar
iORF_162737	N1	Ancestor	0	108	SID4096	980	1087	-	10	5_SpeGroup
iORF_162665	N1	Ancestor	0	82	SID4096	984	1065	-	8	5_SpeGroup
iORF_162667	N1	Ancestor	0	72	SID4096	1016	1087	-	8	7_ancest
iORF_162670	N1	Ancestor	0	39	SID4096	1027	1065	-	6	5_SpeGroup
iORF_162673	N1	Ancestor	0	28	SID4096	1064	1091	+	2	5_SpeGroup
iORF_162744	N1	Ancestor	1	114	SID4097	70	183	-	2	3_pPar
iORF_162745	N1	Ancestor	1	12	SID4097	78	89	-	0	1_conserved
iORF_162746	N1	Ancestor	1	24	SID4097	80	103	+	0	1_conserved
iORF_162740	N1	Ancestor	1	30	SID4097	147	176	-	0	3_pPar
iORF_162741	N1	Ancestor	1	69	SID4097	153	221	+	0	3_pPar
iORF_162742	N1	Ancestor	1	15	SID4097	173	187	-	0	3_pPar
iORF_162888	N1	Ancestor	1	33	SID4099	6	38	+	0	3_pPar
iORF_162884	N1	Ancestor	1	84	SID4099	44	127	-	1	6_polymorphic
iORF_162807	N1	Ancestor	1	81	SID4099	126	206	+	0	4_divergent
iORF_162821	N1	Ancestor	1	12	SID4099	146	157	-	0	4_divergent
iORF_162796	N1	Ancestor	1	36	SID4099	1184	1219	+	0	4_divergent
iORF_162797	N1	Ancestor	0	84	SID4099	1184	1267	+	15	5_SpeGroup
iORF_162798	N1	Ancestor	0	126	SID4099	1184	1309	+	15	7_ancest
iORF_162804	N1	Ancestor	0	102	SID4099	1219	1320	+	15	5_SpeGroup
iORF_162810	N1	Ancestor	1	27	SID4099	1244	1270	-	0	3_pPar
iORF_162811	N1	Ancestor	0	135	SID4099	1280	1414	-	0	5_SpeGroup
iORF_166531	N1	Ancestor	1	18	SID41	67	84	+	0	6_polymorphic
iORF_167204	N1	Ancestor	0	21	SID41	94	114	+	2	5_SpeGroup
iORF_163305	N1	Ancestor	0	48	SID410	55	102	-	0	5_SpeGroup
iORF_163306	N1	Ancestor	1	69	SID410	55	123	-	0	5_SpeGroup
iORF_163320	N1	Ancestor	0	69	SID410	60	128	+	0	5_SpeGroup
iORF_163321	N1	Ancestor	1	27	SID410	60	86	+	0	4_divergent
iORF_162957	N1	Ancestor	0	9	SID410	196	204	-	0	5_SpeGroup
iORF_162958	N1	Ancestor	1	66	SID410	196	261	-	0	4_divergent
iORF_162967	N1	Ancestor	0	42	SID410	220	261	-	0	5_SpeGroup
iORF_162983	N1	Ancestor	1	117	SID410	260	376	+	2	3_pPar
iORF_163000	N1	Ancestor	1	192	SID410	316	507	-	19	4_divergent
iORF_163011	N1	Ancestor	0	24	SID410	324	347	-	0	5_SpeGroup
iORF_163012	N1	Ancestor	1	48	SID410	324	371	-	1	4_divergent
iORF_163022	N1	Ancestor	0	12	SID410	333	344	+	0	5_SpeGroup
iORF_163078	N1	Ancestor	1	123	SID410	401	523	-	18	3_pPar
iORF_163254	N1	Ancestor	1	51	SID410	438	488	+	0	4_divergent
iORF_163266	N1	Ancestor	0	33	SID410	451	483	+	0	5_SpeGroup
iORF_163275	N1	Ancestor	0	39	SID410	469	507	-	0	7_ancest
iORF_163276	N1	Ancestor	0	30	SID410	478	507	-	0	5_SpeGroup
iORF_163279	N1	Ancestor	1	54	SID410	489	542	+	0	3_pPar
iORF_163300	N1	Ancestor	1	48	SID410	508	555	-	0	4_divergent
iORF_163309	N1	Ancestor	0	21	SID410	535	555	-	0	5_SpeGroup
iORF_163317	N1	Ancestor	0	30	SID410	576	605	-	4	5_SpeGroup
iORF_163318	N1	Ancestor	1	81	SID410	576	656	-	4	6_polymorphic
iORF_163336	N1	Ancestor	1	30	SID410	611	640	+	0	3_pPar
iORF_163340	N1	Ancestor	0	42	SID410	615	656	-	0	4_divergent
iORF_163365	N1	Ancestor	1	18	SID410	641	658	+	0	4_divergent
iORF_163366	N1	Ancestor	0	69	SID410	641	709	+	2	5_SpeGroup
iORF_163390	N1	Ancestor	1	45	SID410	660	704	+	2	4_divergent
iORF_163391	N1	Ancestor	0	90	SID410	660	749	+	3	7_ancest
iORF_163432	N1	Ancestor	0	27	SID410	711	737	+	1	6_polymorphic
iORF_163433	N1	Ancestor	1	39	SID410	711	749	+	1	6_polymorphic
iORF_163434	N1	Ancestor	0	44	SID410	711	754	+	1	6_polymorphic
iORF_163440	N1	Ancestor	0	24	SID410	716	739	+	0	6_polymorphic
iORF_163441	N1	Ancestor	1	39	SID410	716	754	+	0	6_polymorphic
iORF_163558	N1	Ancestor	1	75	SID410	885	959	+	2	4_divergent
iORF_163561	N1	Ancestor	1	27	SID410	888	914	-	0	4_divergent
iORF_163564	N1	Ancestor	1	21	SID410	890	910	+	0	3_pPar
iORF_163596	N1	Ancestor	0	48	SID410	946	993	+	0	5_SpeGroup
iORF_162903	N1	Ancestor	0	169	SID4100	11	179	+	5	5_SpeGroup
iORF_162904	N1	Ancestor	0	173	SID4100	11	183	+	5	5_SpeGroup
iORF_162905	N1	Ancestor	1	87	SID4100	11	97	+	2	5_SpeGroup
iORF_162917	N1	Ancestor	0	188	SID4100	58	245	-	4	5_SpeGroup
iORF_162919	N1	Ancestor	0	154	SID4100	92	245	-	3	5_SpeGroup
iORF_162921	N1	Ancestor	1	87	SID4100	97	183	+	3	5_SpeGroup
iORF_162906	N1	Ancestor	0	137	SID4100	109	245	-	3	5_SpeGroup
iORF_162907	N1	Ancestor	0	18	SID4100	166	183	+	0	5_SpeGroup
iORF_162909	N1	Ancestor	1	18	SID4100	180	197	+	0	3_pPar
iORF_162913	N1	Ancestor	1	30	SID4100	209	238	+	0	4_divergent
iORF_162914	N1	Ancestor	0	43	SID4100	209	251	+	0	5_SpeGroup
iORF_162915	N1	Ancestor	1	54	SID4100	248	301	-	0	4_divergent
iORF_162931	N1	Ancestor	0	9	SID4101	231	239	+	0	5_SpeGroup
iORF_162932	N1	Ancestor	0	42	SID4101	273	314	-	0	5_SpeGroup
iORF_162933	N1	Ancestor	1	51	SID4101	273	323	-	0	4_divergent
iORF_162936	N1	Ancestor	0	69	SID4101	329	397	-	0	6_polymorphic
iORF_162940	N1	Ancestor	1	33	SID4101	365	397	-	0	6_polymorphic
iORF_162941	N1	Ancestor	0	18	SID4101	380	397	-	0	5_SpeGroup
iORF_162943	N1	Ancestor	1	36	SID4101	414	449	+	2	4_divergent
iORF_162944	N1	Ancestor	0	70	SID4101	414	483	+	2	5_SpeGroup
iORF_162972	N1	Ancestor	0	84	SID4102	298	381	-	1	5_SpeGroup
iORF_162973	N1	Ancestor	0	47	SID4102	305	351	+	1	5_SpeGroup
iORF_162978	N1	Ancestor	0	45	SID4102	367	411	+	2	5_SpeGroup
iORF_162980	N1	Ancestor	1	18	SID4102	414	431	+	0	3_pPar
iORF_162989	N1	Ancestor	1	36	SID4103	11	46	-	2	4_divergent
iORF_162993	N1	Ancestor	0	40	SID4103	13	52	+	2	5_SpeGroup
iORF_162998	N1	Ancestor	1	36	SID4103	17	52	+	0	4_divergent
iORF_163003	N1	Ancestor	1	60	SID4103	231	290	-	0	3_pPar
iORF_163004	N1	Ancestor	1	9	SID4103	248	256	-	0	3_pPar
iORF_163006	N1	Ancestor	1	60	SID4103	255	314	+	0	6_polymorphic
iORF_163007	N1	Ancestor	0	69	SID4103	255	323	+	0	6_polymorphic
iORF_163015	N1	Ancestor	1	126	SID4103	283	408	-	2	4_divergent
iORF_163016	N1	Ancestor	0	117	SID4103	292	408	-	2	5_SpeGroup
iORF_163017	N1	Ancestor	1	30	SID4103	298	327	+	0	3_pPar
iORF_163020	N1	Ancestor	1	51	SID4103	338	388	+	2	3_pPar
iORF_163026	N1	Ancestor	1	24	SID4103	389	412	-	0	3_pPar
iORF_163039	N1	Ancestor	1	9	SID4103	525	533	+	0	3_pPar
iORF_163048	N1	Ancestor	1	15	SID4103	557	571	+	1	3_pPar
iORF_163049	N1	Ancestor	0	18	SID4103	561	578	-	1	6_polymorphic
iORF_163050	N1	Ancestor	1	48	SID4103	561	608	-	3	6_polymorphic
iORF_163052	N1	Ancestor	1	12	SID4103	573	584	+	0	4_divergent
iORF_163055	N1	Ancestor	0	276	SID4103	573	848	+	2	5_SpeGroup
iORF_163057	N1	Ancestor	0	66	SID4103	592	657	+	1	5_SpeGroup
iORF_163058	N1	Ancestor	1	159	SID4103	592	750	+	1	4_divergent
iORF_163060	N1	Ancestor	1	12	SID4103	608	619	-	0	3_pPar
iORF_163061	N1	Ancestor	1	231	SID4103	618	848	+	0	4_divergent
iORF_163062	N1	Ancestor	1	60	SID4103	656	715	+	0	4_divergent
iORF_163064	N1	Ancestor	0	63	SID4103	731	793	-	0	5_SpeGroup
iORF_163065	N1	Ancestor	1	69	SID4103	731	799	-	0	4_divergent
iORF_163067	N1	Ancestor	1	15	SID4103	751	765	-	0	3_pPar
iORF_163069	N1	Ancestor	1	45	SID4103	764	808	+	0	3_pPar
iORF_163072	N1	Ancestor	1	15	SID4103	851	865	-	0	1_conserved
iORF_163073	N1	Ancestor	0	12	SID4103	889	900	-	0	5_SpeGroup
iORF_163075	N1	Ancestor	1	15	SID4103	900	914	-	0	4_divergent
iORF_163076	N1	Ancestor	0	16	SID4103	900	915	-	0	5_SpeGroup
iORF_162990	N1	Ancestor	1	15	SID4103	1046	1060	-	0	1_conserved
iORF_162991	N1	Ancestor	1	21	SID4103	1164	1184	-	0	1_conserved
iORF_163157	N1	Ancestor	0	42	SID4104	16	57	-	1	5_SpeGroup
iORF_163252	N1	Ancestor	1	84	SID4104	56	139	+	0	3_pPar
iORF_163261	N1	Ancestor	1	93	SID4104	66	158	+	0	6_polymorphic
iORF_163087	N1	Ancestor	0	48	SID4104	111	158	+	0	6_polymorphic
iORF_163124	N1	Ancestor	0	123	SID4104	136	258	-	1	6_polymorphic
iORF_163141	N1	Ancestor	0	21	SID4104	145	165	+	0	5_SpeGroup
iORF_163142	N1	Ancestor	0	39	SID4104	145	183	+	1	5_SpeGroup
iORF_163144	N1	Ancestor	1	135	SID4104	145	279	+	1	5_SpeGroup
iORF_163156	N1	Ancestor	1	69	SID4104	155	223	-	1	5_SpeGroup
iORF_163165	N1	Ancestor	0	87	SID4104	178	264	+	0	6_polymorphic
iORF_163166	N1	Ancestor	0	102	SID4104	178	279	+	0	6_polymorphic
iORF_163167	N1	Ancestor	0	21	SID4104	180	200	+	0	5_SpeGroup
iORF_163172	N1	Ancestor	0	66	SID4104	186	251	-	0	6_polymorphic
iORF_163173	N1	Ancestor	1	90	SID4104	186	275	-	0	6_polymorphic
iORF_163187	N1	Ancestor	0	21	SID4104	193	213	-	0	5_SpeGroup
iORF_163192	N1	Ancestor	0	27	SID4104	197	223	-	0	5_SpeGroup
iORF_163197	N1	Ancestor	1	126	SID4104	200	325	+	0	6_polymorphic
iORF_163201	N1	Ancestor	0	21	SID4104	203	223	-	0	5_SpeGroup
iORF_163205	N1	Ancestor	0	66	SID4104	210	275	-	0	5_SpeGroup
iORF_163212	N1	Ancestor	0	15	SID4104	261	275	-	0	6_polymorphic
iORF_163213	N1	Ancestor	1	57	SID4104	266	322	-	0	6_polymorphic
iORF_163218	N1	Ancestor	0	54	SID4104	282	335	+	0	5_SpeGroup
iORF_163241	N1	Ancestor	0	15	SID4104	454	468	-	0	5_SpeGroup
iORF_163243	N1	Ancestor	1	15	SID4104	523	537	-	0	3_pPar
iORF_163244	N1	Ancestor	1	93	SID4104	534	626	-	0	4_divergent
iORF_163245	N1	Ancestor	0	61	SID4104	544	604	-	0	5_SpeGroup
iORF_163247	N1	Ancestor	1	60	SID4104	547	606	+	0	4_divergent
iORF_163248	N1	Ancestor	0	67	SID4104	547	613	+	0	6_polymorphic
iORF_163249	N1	Ancestor	0	91	SID4104	547	637	+	0	6_polymorphic
iORF_163250	N1	Ancestor	0	100	SID4104	547	646	+	0	6_polymorphic
iORF_163251	N1	Ancestor	0	15	SID4104	551	565	+	0	5_SpeGroup
iORF_163255	N1	Ancestor	1	9	SID4104	596	604	-	0	4_divergent
iORF_163256	N1	Ancestor	0	31	SID4104	596	626	-	0	5_SpeGroup
iORF_163257	N1	Ancestor	0	45	SID4104	607	651	-	0	4_divergent
iORF_163259	N1	Ancestor	1	15	SID4104	630	644	-	0	3_pPar
iORF_163091	N1	Ancestor	1	30	SID4104	1161	1190	+	0	4_divergent
iORF_163105	N1	Ancestor	0	9	SID4104	1202	1210	+	0	5_SpeGroup
iORF_163111	N1	Ancestor	0	9	SID4104	1243	1251	+	0	5_SpeGroup
iORF_163132	N1	Ancestor	0	59	SID4104	1351	1409	-	1	6_polymorphic
iORF_163133	N1	Ancestor	0	66	SID4104	1367	1432	-	4	7_ancest
iORF_163134	N1	Ancestor	1	72	SID4104	1367	1438	-	4	4_divergent
iORF_163136	N1	Ancestor	0	38	SID4104	1372	1409	-	1	5_SpeGroup
iORF_163139	N1	Ancestor	0	48	SID4104	1374	1421	+	3	6_polymorphic
iORF_163148	N1	Ancestor	0	18	SID4104	1424	1441	+	1	6_polymorphic
iORF_163168	N1	Ancestor	0	154	SID4104	1755	1908	-	3	6_polymorphic
iORF_163169	N1	Ancestor	1	30	SID4104	1764	1793	+	0	1_conserved
iORF_163171	N1	Ancestor	0	15	SID4104	1775	1789	-	0	5_SpeGroup
iORF_163174	N1	Ancestor	0	105	SID4104	1804	1908	-	3	6_polymorphic
iORF_163175	N1	Ancestor	1	204	SID4104	1804	2007	-	6	5_SpeGroup
iORF_163181	N1	Ancestor	1	123	SID4104	1851	1973	-	2	5_SpeGroup
iORF_163182	N1	Ancestor	0	139	SID4104	1851	1989	-	3	6_polymorphic
iORF_163183	N1	Ancestor	0	24	SID4104	1854	1877	+	2	5_SpeGroup
iORF_163184	N1	Ancestor	0	57	SID4104	1854	1910	+	2	7_ancest
iORF_163185	N1	Ancestor	1	63	SID4104	1854	1916	+	2	5_SpeGroup
iORF_163186	N1	Ancestor	0	78	SID4104	1854	1931	+	2	5_SpeGroup
iORF_163188	N1	Ancestor	0	42	SID4104	1867	1908	-	1	6_polymorphic
iORF_163189	N1	Ancestor	0	27	SID4104	1882	1908	-	0	5_SpeGroup
iORF_163195	N1	Ancestor	0	94	SID4104	1907	2000	+	3	6_polymorphic
iORF_163196	N1	Ancestor	1	111	SID4104	1907	2017	+	3	5_SpeGroup
iORF_163202	N1	Ancestor	0	12	SID4104	1970	1981	-	1	6_polymorphic
iORF_163203	N1	Ancestor	1	66	SID4104	1972	2037	+	3	4_divergent
iORF_163308	N1	Ancestor	0	93	SID4105	54	146	+	0	5_SpeGroup
iORF_163311	N1	Ancestor	0	66	SID4105	62	127	+	0	5_SpeGroup
iORF_163313	N1	Ancestor	0	36	SID4105	76	111	-	0	5_SpeGroup
iORF_163314	N1	Ancestor	1	27	SID4105	85	111	-	0	4_divergent
iORF_163316	N1	Ancestor	1	51	SID4105	96	146	+	0	4_divergent
iORF_163277	N1	Ancestor	1	18	SID4105	110	127	+	0	4_divergent
iORF_163302	N1	Ancestor	0	87	SID4105	346	432	+	3	5_SpeGroup
iORF_163342	N1	Ancestor	1	72	SID4106	43	114	+	0	5_SpeGroup
iORF_163343	N1	Ancestor	0	136	SID4106	43	178	+	0	5_SpeGroup
iORF_163347	N1	Ancestor	1	45	SID4106	50	94	+	0	3_pPar
iORF_163322	N1	Ancestor	0	37	SID4106	111	147	+	0	5_SpeGroup
iORF_163323	N1	Ancestor	1	63	SID4106	111	173	+	0	4_divergent
iORF_163324	N1	Ancestor	0	9	SID4106	189	197	-	0	5_SpeGroup
iORF_163325	N1	Ancestor	1	21	SID4106	233	253	-	0	4_divergent
iORF_163327	N1	Ancestor	0	269	SID4106	257	525	-	3	5_SpeGroup
iORF_163329	N1	Ancestor	0	219	SID4106	277	495	-	3	5_SpeGroup
iORF_163330	N1	Ancestor	1	249	SID4106	277	525	-	3	5_SpeGroup
iORF_163332	N1	Ancestor	0	60	SID4106	357	416	-	2	5_SpeGroup
iORF_163341	N1	Ancestor	1	36	SID4106	416	451	+	0	5_SpeGroup
iORF_163344	N1	Ancestor	1	66	SID4106	435	500	-	0	3_pPar
iORF_163345	N1	Ancestor	1	45	SID4106	453	497	+	0	1_conserved
iORF_163349	N1	Ancestor	0	88	SID4106	499	586	+	6	5_SpeGroup
iORF_163350	N1	Ancestor	1	186	SID4106	499	684	+	17	5_SpeGroup
iORF_163351	N1	Ancestor	0	18	SID4106	508	525	-	0	5_SpeGroup
iORF_163355	N1	Ancestor	0	126	SID4106	522	647	-	7	5_SpeGroup
iORF_163356	N1	Ancestor	1	42	SID4106	562	603	-	0	4_divergent
iORF_163357	N1	Ancestor	1	78	SID4106	570	647	-	1	5_SpeGroup
iORF_163378	N1	Ancestor	1	123	SID4106	744	866	+	1	3_pPar
iORF_163380	N1	Ancestor	1	24	SID4106	752	775	+	1	6_polymorphic
iORF_163381	N1	Ancestor	0	30	SID4106	752	781	+	1	5_SpeGroup
iORF_163388	N1	Ancestor	1	102	SID4106	784	885	+	0	3_pPar
iORF_163389	N1	Ancestor	1	15	SID4106	791	805	+	0	4_divergent
iORF_163392	N1	Ancestor	1	69	SID4106	842	910	-	0	6_polymorphic
iORF_163393	N1	Ancestor	1	12	SID4106	847	858	-	0	3_pPar
iORF_163394	N1	Ancestor	0	76	SID4106	861	936	-	0	5_SpeGroup
iORF_163397	N1	Ancestor	0	21	SID4106	890	910	-	0	6_polymorphic
iORF_163436	N1	Ancestor	1	12	SID4107	41	52	+	0	4_divergent
iORF_163442	N1	Ancestor	0	84	SID4107	49	132	-	2	5_SpeGroup
iORF_163468	N1	Ancestor	1	42	SID4107	72	113	-	0	3_pPar
iORF_163480	N1	Ancestor	1	27	SID4107	89	115	+	0	1_conserved
iORF_163402	N1	Ancestor	1	30	SID4107	125	154	-	3	4_divergent
iORF_163403	N1	Ancestor	0	111	SID4107	125	235	-	4	5_SpeGroup
iORF_163411	N1	Ancestor	1	18	SID4107	191	208	+	0	5_SpeGroup
iORF_163412	N1	Ancestor	0	108	SID4107	212	319	+	2	5_SpeGroup
iORF_163413	N1	Ancestor	0	140	SID4107	212	351	+	3	7_ancest
iORF_163414	N1	Ancestor	1	282	SID4107	212	493	+	21	5_SpeGroup
iORF_163416	N1	Ancestor	1	39	SID4107	222	260	+	1	4_divergent
iORF_163420	N1	Ancestor	0	155	SID4107	238	392	+	20	6_polymorphic
iORF_163427	N1	Ancestor	0	25	SID4107	327	351	+	1	6_polymorphic
iORF_163435	N1	Ancestor	0	18	SID4107	375	392	+	0	5_SpeGroup
iORF_163438	N1	Ancestor	1	24	SID4107	414	437	+	0	5_SpeGroup
iORF_163443	N1	Ancestor	1	9	SID4107	465	473	-	0	4_divergent
iORF_163445	N1	Ancestor	1	36	SID4107	505	540	+	7	3_pPar
iORF_163450	N1	Ancestor	0	48	SID4107	545	592	+	1	5_SpeGroup
iORF_163451	N1	Ancestor	0	18	SID4107	548	565	-	1	6_polymorphic
iORF_163452	N1	Ancestor	1	36	SID4107	562	597	-	0	4_divergent
iORF_163455	N1	Ancestor	1	42	SID4107	594	635	-	0	3_pPar
iORF_163457	N1	Ancestor	1	21	SID4107	623	643	-	0	3_pPar
iORF_163458	N1	Ancestor	1	21	SID4107	625	645	+	0	3_pPar
iORF_163460	N1	Ancestor	1	9	SID4107	629	637	+	0	3_pPar
iORF_163463	N1	Ancestor	0	65	SID4107	658	722	-	5	5_SpeGroup
iORF_163464	N1	Ancestor	1	36	SID4107	662	697	+	1	3_pPar
iORF_163469	N1	Ancestor	1	24	SID4107	699	722	-	4	4_divergent
iORF_163470	N1	Ancestor	1	24	SID4107	741	764	+	0	3_pPar
iORF_163474	N1	Ancestor	1	90	SID4107	776	865	-	0	3_pPar
iORF_163478	N1	Ancestor	1	21	SID4107	840	860	+	0	1_conserved
iORF_163481	N1	Ancestor	0	29	SID4107	864	892	+	1	5_SpeGroup
iORF_163482	N1	Ancestor	1	30	SID4107	864	893	+	1	5_SpeGroup
iORF_163487	N1	Ancestor	0	88	SID4107	899	986	-	5	5_SpeGroup
iORF_163489	N1	Ancestor	1	81	SID4107	906	986	-	5	4_divergent
iORF_163491	N1	Ancestor	1	42	SID4107	908	949	+	2	3_pPar
iORF_163493	N1	Ancestor	1	36	SID4107	930	965	+	0	4_divergent
iORF_163400	N1	Ancestor	1	18	SID4107	1018	1035	+	0	3_pPar
iORF_163401	N1	Ancestor	1	12	SID4107	1032	1043	-	0	1_conserved
iORF_163499	N1	Ancestor	1	114	SID4108	155	268	-	4	6_polymorphic
iORF_163501	N1	Ancestor	1	39	SID4108	292	330	+	1	3_pPar
iORF_163504	N1	Ancestor	1	66	SID4108	373	438	-	0	3_pPar
iORF_163506	N1	Ancestor	1	18	SID4108	399	416	-	0	1_conserved
iORF_163537	N1	Ancestor	1	69	SID4108	801	869	+	1	5_SpeGroup
iORF_163538	N1	Ancestor	1	30	SID4108	812	841	-	0	4_divergent
iORF_163540	N1	Ancestor	1	9	SID4108	866	874	-	0	1_conserved
iORF_163494	N1	Ancestor	0	30	SID4108	967	996	-	0	5_SpeGroup
iORF_163495	N1	Ancestor	0	9	SID4108	995	1003	+	0	5_SpeGroup
iORF_163544	N1	Ancestor	0	114	SID4109	12	125	-	0	5_SpeGroup
iORF_163562	N1	Ancestor	0	290	SID4109	24	313	+	3	5_SpeGroup
iORF_163563	N1	Ancestor	1	63	SID4109	24	86	+	0	4_divergent
iORF_163597	N1	Ancestor	1	36	SID4109	90	125	-	0	6_polymorphic
iORF_163542	N1	Ancestor	1	42	SID4109	110	151	-	1	3_pPar
iORF_163546	N1	Ancestor	0	120	SID4109	117	236	+	2	6_polymorphic
iORF_163547	N1	Ancestor	1	135	SID4109	117	251	+	2	6_polymorphic
iORF_163548	N1	Ancestor	1	99	SID4109	126	224	-	2	3_pPar
iORF_163553	N1	Ancestor	0	170	SID4109	148	317	-	2	5_SpeGroup
iORF_163566	N1	Ancestor	0	42	SID4109	252	293	+	0	5_SpeGroup
iORF_163567	N1	Ancestor	1	21	SID4109	297	317	-	0	4_divergent
iORF_163568	N1	Ancestor	0	52	SID4109	303	354	+	0	7_ancest
iORF_163570	N1	Ancestor	0	103	SID4109	303	405	+	9	5_SpeGroup
iORF_163572	N1	Ancestor	1	183	SID4109	303	485	+	9	5_SpeGroup
iORF_163577	N1	Ancestor	1	18	SID4109	482	499	+	0	4_divergent
iORF_163583	N1	Ancestor	0	72	SID4109	551	622	-	0	5_SpeGroup
iORF_163584	N1	Ancestor	1	63	SID4109	560	622	-	0	4_divergent
iORF_163585	N1	Ancestor	1	51	SID4109	566	616	+	0	5_SpeGroup
iORF_163592	N1	Ancestor	1	21	SID4109	641	661	+	0	1_conserved
iORF_163593	N1	Ancestor	1	12	SID4109	662	673	+	2	6_polymorphic
iORF_163594	N1	Ancestor	1	9	SID4109	670	678	+	0	4_divergent
iORF_163595	N1	Ancestor	1	15	SID4109	675	689	-	0	3_pPar
iORF_163998	N1	Ancestor	1	69	SID411	7	75	-	2	6_polymorphic
iORF_163999	N1	Ancestor	0	72	SID411	7	78	-	2	6_polymorphic
iORF_163644	N1	Ancestor	0	60	SID411	16	75	-	2	7_ancest
iORF_164011	N1	Ancestor	0	24	SID411	77	100	+	2	6_polymorphic
iORF_163637	N1	Ancestor	0	32	SID411	117	148	+	1	5_SpeGroup
iORF_163666	N1	Ancestor	0	21	SID411	211	231	+	0	5_SpeGroup
iORF_163667	N1	Ancestor	1	30	SID411	211	240	+	0	5_SpeGroup
iORF_163677	N1	Ancestor	1	27	SID411	219	245	+	0	6_polymorphic
iORF_163696	N1	Ancestor	0	24	SID411	256	279	+	0	5_SpeGroup
iORF_163697	N1	Ancestor	1	81	SID411	256	336	+	0	4_divergent
iORF_163703	N1	Ancestor	0	12	SID411	276	287	+	0	5_SpeGroup
iORF_163709	N1	Ancestor	0	48	SID411	289	336	+	0	5_SpeGroup
iORF_163716	N1	Ancestor	1	150	SID411	329	478	-	1	3_pPar
iORF_163719	N1	Ancestor	1	9	SID411	361	369	+	1	3_pPar
iORF_163812	N1	Ancestor	1	15	SID411	393	407	-	0	3_pPar
iORF_163952	N1	Ancestor	0	152	SID411	466	617	-	1	6_polymorphic
iORF_163953	N1	Ancestor	1	180	SID411	466	645	-	1	6_polymorphic
iORF_163958	N1	Ancestor	0	27	SID411	489	515	-	0	6_polymorphic
iORF_163959	N1	Ancestor	1	129	SID411	489	617	-	1	6_polymorphic
iORF_163965	N1	Ancestor	0	80	SID411	566	645	-	1	6_polymorphic
iORF_163970	N1	Ancestor	1	9	SID411	593	601	+	1	6_polymorphic
iORF_163974	N1	Ancestor	1	57	SID411	598	654	+	2	6_polymorphic
iORF_163975	N1	Ancestor	0	58	SID411	598	655	+	2	6_polymorphic
iORF_163992	N1	Ancestor	1	18	SID411	618	635	-	0	6_polymorphic
iORF_164000	N1	Ancestor	0	12	SID411	659	670	+	0	5_SpeGroup
iORF_164008	N1	Ancestor	1	15	SID411	705	719	+	0	6_polymorphic
iORF_163611	N1	Ancestor	1	33	SID4110	22	54	+	0	4_divergent
iORF_163612	N1	Ancestor	0	64	SID4110	22	85	+	0	5_SpeGroup
iORF_163623	N1	Ancestor	0	18	SID4110	54	71	+	0	5_SpeGroup
iORF_163629	N1	Ancestor	1	114	SID4110	65	178	-	0	3_pPar
iORF_163602	N1	Ancestor	1	39	SID4110	128	166	+	0	4_divergent
iORF_163605	N1	Ancestor	0	36	SID4110	131	166	+	0	5_SpeGroup
iORF_163609	N1	Ancestor	1	138	SID4110	177	314	+	1	3_pPar
iORF_163614	N1	Ancestor	1	18	SID4110	399	416	-	0	3_pPar
iORF_163615	N1	Ancestor	1	33	SID4110	404	436	-	0	4_divergent
iORF_163616	N1	Ancestor	1	15	SID4110	409	423	+	0	1_conserved
iORF_163618	N1	Ancestor	1	15	SID4110	466	480	-	0	1_conserved
iORF_163620	N1	Ancestor	1	51	SID4110	479	529	+	0	3_pPar
iORF_163622	N1	Ancestor	0	42	SID4110	526	567	-	0	5_SpeGroup
iORF_163624	N1	Ancestor	0	12	SID4110	546	557	-	0	5_SpeGroup
iORF_163625	N1	Ancestor	1	15	SID4110	553	567	-	0	5_SpeGroup
iORF_163627	N1	Ancestor	1	33	SID4110	556	588	+	0	3_pPar
iORF_163680	N1	Ancestor	0	35	SID4112	42	76	+	1	5_SpeGroup
iORF_163681	N1	Ancestor	1	39	SID4112	42	80	+	1	4_divergent
iORF_163693	N1	Ancestor	0	21	SID4112	52	72	+	1	5_SpeGroup
iORF_163695	N1	Ancestor	1	33	SID4112	77	109	+	0	4_divergent
iORF_163700	N1	Ancestor	0	24	SID4112	86	109	+	0	6_polymorphic
iORF_163647	N1	Ancestor	1	15	SID4112	118	132	-	2	3_pPar
iORF_163648	N1	Ancestor	0	96	SID4112	125	220	+	2	5_SpeGroup
iORF_163649	N1	Ancestor	0	103	SID4112	125	227	+	2	5_SpeGroup
iORF_163650	N1	Ancestor	1	153	SID4112	125	277	+	2	5_SpeGroup
iORF_163653	N1	Ancestor	1	36	SID4112	140	175	-	0	3_pPar
iORF_163655	N1	Ancestor	1	30	SID4112	198	227	+	0	5_SpeGroup
iORF_163656	N1	Ancestor	0	37	SID4112	198	234	+	0	5_SpeGroup
iORF_163660	N1	Ancestor	0	36	SID4112	259	294	-	0	5_SpeGroup
iORF_163661	N1	Ancestor	0	27	SID4112	272	298	-	0	5_SpeGroup
iORF_163665	N1	Ancestor	1	48	SID4112	322	369	-	6	3_pPar
iORF_163669	N1	Ancestor	1	51	SID4112	377	427	+	0	4_divergent
iORF_163672	N1	Ancestor	0	9	SID4112	378	386	+	0	5_SpeGroup
iORF_163674	N1	Ancestor	1	78	SID4112	383	460	-	0	3_pPar
iORF_163676	N1	Ancestor	0	30	SID4112	403	432	-	0	6_polymorphic
iORF_163678	N1	Ancestor	1	27	SID4112	406	432	-	0	6_polymorphic
iORF_163683	N1	Ancestor	0	27	SID4112	419	445	+	0	5_SpeGroup
iORF_163686	N1	Ancestor	1	39	SID4112	438	476	+	0	3_pPar
iORF_163688	N1	Ancestor	0	36	SID4112	471	506	-	0	5_SpeGroup
iORF_163689	N1	Ancestor	1	42	SID4112	481	522	+	0	4_divergent
iORF_163711	N1	Ancestor	0	45	SID4113	17	61	-	5	6_polymorphic
iORF_163715	N1	Ancestor	1	144	SID4113	44	187	+	12	1_conserved
iORF_163705	N1	Ancestor	1	12	SID4113	100	111	+	0	1_conserved
iORF_163706	N1	Ancestor	1	42	SID4113	104	145	-	0	1_conserved
iORF_163960	N1	Ancestor	1	84	SID4115	17	100	+	6	3_pPar
iORF_163978	N1	Ancestor	0	9	SID4116	130	138	-	0	6_polymorphic
iORF_163979	N1	Ancestor	0	18	SID4116	158	175	-	0	5_SpeGroup
iORF_163980	N1	Ancestor	1	156	SID4116	158	313	-	1	4_divergent
iORF_163983	N1	Ancestor	0	31	SID4116	178	208	+	0	5_SpeGroup
iORF_163984	N1	Ancestor	1	141	SID4116	178	318	+	1	5_SpeGroup
iORF_163985	N1	Ancestor	0	195	SID4116	178	372	+	2	5_SpeGroup
iORF_163987	N1	Ancestor	1	78	SID4116	271	348	-	1	3_pPar
iORF_163988	N1	Ancestor	1	9	SID4116	279	287	+	0	6_polymorphic
iORF_163994	N1	Ancestor	1	18	SID4116	362	379	+	0	1_conserved
iORF_163995	N1	Ancestor	1	12	SID4116	387	398	-	0	6_polymorphic
iORF_164006	N1	Ancestor	1	24	SID4117	18	41	-	0	3_pPar
iORF_164030	N1	Ancestor	0	15	SID4118	21	35	+	0	6_polymorphic
iORF_164032	N1	Ancestor	1	60	SID4118	21	80	+	0	6_polymorphic
iORF_164060	N1	Ancestor	1	36	SID4118	51	86	-	0	3_pPar
iORF_164023	N1	Ancestor	0	12	SID4118	126	137	-	0	5_SpeGroup
iORF_164024	N1	Ancestor	1	18	SID4118	138	155	-	0	4_divergent
iORF_164025	N1	Ancestor	1	75	SID4118	145	219	-	0	4_divergent
iORF_164026	N1	Ancestor	0	9	SID4118	149	157	+	0	5_SpeGroup
iORF_164027	N1	Ancestor	1	45	SID4118	154	198	+	0	1_conserved
iORF_164029	N1	Ancestor	0	14	SID4118	204	217	-	0	5_SpeGroup
iORF_164033	N1	Ancestor	1	42	SID4118	218	259	+	1	3_pPar
iORF_164034	N1	Ancestor	0	78	SID4118	240	317	+	1	5_SpeGroup
iORF_164035	N1	Ancestor	0	156	SID4118	240	395	+	2	5_SpeGroup
iORF_164040	N1	Ancestor	1	27	SID4118	273	299	-	0	3_pPar
iORF_164041	N1	Ancestor	1	81	SID4118	287	367	-	1	4_divergent
iORF_164042	N1	Ancestor	1	114	SID4118	300	413	-	4	4_divergent
iORF_164044	N1	Ancestor	0	54	SID4118	314	367	-	1	5_SpeGroup
iORF_164045	N1	Ancestor	1	15	SID4118	364	378	-	0	1_conserved
iORF_164054	N1	Ancestor	1	9	SID4118	412	420	+	0	3_pPar
iORF_164059	N1	Ancestor	0	75	SID4118	492	566	+	2	5_SpeGroup
iORF_164061	N1	Ancestor	0	147	SID4118	511	657	+	2	5_SpeGroup
iORF_164063	N1	Ancestor	1	117	SID4118	541	657	+	1	4_divergent
iORF_164065	N1	Ancestor	1	48	SID4118	560	607	+	0	4_divergent
iORF_164067	N1	Ancestor	1	81	SID4118	599	679	-	0	4_divergent
iORF_164069	N1	Ancestor	0	60	SID4118	620	679	-	0	5_SpeGroup
iORF_164070	N1	Ancestor	0	32	SID4118	689	720	-	5	5_SpeGroup
iORF_164073	N1	Ancestor	1	63	SID4118	708	770	+	2	4_divergent
iORF_164074	N1	Ancestor	0	85	SID4118	708	792	+	2	6_polymorphic
iORF_164075	N1	Ancestor	0	172	SID4118	708	879	+	3	6_polymorphic
iORF_164077	N1	Ancestor	1	72	SID4118	721	792	+	1	4_divergent
iORF_164078	N1	Ancestor	0	159	SID4118	721	879	+	2	6_polymorphic
iORF_164082	N1	Ancestor	1	9	SID4118	767	775	-	0	6_polymorphic
iORF_164083	N1	Ancestor	0	70	SID4118	767	836	-	1	6_polymorphic
iORF_164086	N1	Ancestor	1	21	SID4118	816	836	-	0	6_polymorphic
iORF_164087	N1	Ancestor	0	9	SID4118	857	865	-	0	5_SpeGroup
iORF_164090	N1	Ancestor	0	27	SID4118	880	906	+	0	5_SpeGroup
iORF_164095	N1	Ancestor	0	45	SID4118	889	933	-	0	5_SpeGroup
iORF_164098	N1	Ancestor	0	24	SID4118	903	926	-	0	5_SpeGroup
iORF_164013	N1	Ancestor	1	33	SID4118	988	1020	-	0	3_pPar
iORF_164015	N1	Ancestor	1	48	SID4118	1004	1051	+	0	4_divergent
iORF_164016	N1	Ancestor	1	18	SID4118	1017	1034	-	0	3_pPar
iORF_164017	N1	Ancestor	0	61	SID4118	1027	1087	-	2	5_SpeGroup
iORF_164018	N1	Ancestor	1	48	SID4118	1040	1087	-	2	5_SpeGroup
iORF_164123	N1	Ancestor	0	21	SID4119	82	102	+	0	5_SpeGroup
iORF_164124	N1	Ancestor	1	12	SID4119	86	97	+	0	3_pPar
iORF_164106	N1	Ancestor	0	120	SID4119	94	213	-	1	5_SpeGroup
iORF_164107	N1	Ancestor	0	48	SID4119	99	146	-	0	5_SpeGroup
iORF_164112	N1	Ancestor	1	75	SID4119	139	213	-	1	5_SpeGroup
iORF_164114	N1	Ancestor	0	68	SID4119	150	217	+	1	5_SpeGroup
iORF_164115	N1	Ancestor	0	44	SID4119	170	213	-	1	5_SpeGroup
iORF_164412	N1	Ancestor	1	33	SID412	57	89	-	1	3_pPar
iORF_164196	N1	Ancestor	0	40	SID412	177	216	+	2	6_polymorphic
iORF_164206	N1	Ancestor	1	24	SID412	200	223	+	0	4_divergent
iORF_164207	N1	Ancestor	0	81	SID412	200	280	+	1	5_SpeGroup
iORF_164233	N1	Ancestor	1	24	SID412	232	255	-	1	3_pPar
iORF_164237	N1	Ancestor	1	12	SID412	269	280	+	0	4_divergent
iORF_164266	N1	Ancestor	0	42	SID412	331	372	+	0	5_SpeGroup
iORF_164267	N1	Ancestor	0	66	SID412	334	399	-	1	5_SpeGroup
iORF_164271	N1	Ancestor	1	24	SID412	376	399	-	1	4_divergent
iORF_164276	N1	Ancestor	1	9	SID412	406	414	-	0	3_pPar
iORF_164139	N1	Ancestor	1	12	SID4120	41	52	-	0	4_divergent
iORF_164140	N1	Ancestor	0	30	SID4120	41	70	-	0	5_SpeGroup
iORF_164151	N1	Ancestor	1	12	SID4120	61	72	+	0	3_pPar
iORF_164125	N1	Ancestor	1	12	SID4120	116	127	+	0	1_conserved
iORF_164126	N1	Ancestor	1	168	SID4120	158	325	-	3	6_polymorphic
iORF_164128	N1	Ancestor	0	123	SID4120	187	309	+	0	5_SpeGroup
iORF_164129	N1	Ancestor	1	57	SID4120	218	274	+	0	1_conserved
iORF_164130	N1	Ancestor	0	72	SID4120	254	325	-	0	6_polymorphic
iORF_164131	N1	Ancestor	0	54	SID4120	286	339	-	0	4_divergent
iORF_164132	N1	Ancestor	0	51	SID4120	318	368	-	0	4_divergent
iORF_164133	N1	Ancestor	1	42	SID4120	327	368	-	0	4_divergent
iORF_164135	N1	Ancestor	1	18	SID4120	355	372	-	0	4_divergent
iORF_164141	N1	Ancestor	1	24	SID4120	421	444	-	0	3_pPar
iORF_164146	N1	Ancestor	0	67	SID4120	499	565	-	5	6_polymorphic
iORF_164147	N1	Ancestor	1	135	SID4120	499	633	-	5	6_polymorphic
iORF_164148	N1	Ancestor	1	42	SID4120	504	545	-	1	4_divergent
iORF_164149	N1	Ancestor	0	88	SID4120	546	633	-	0	6_polymorphic
iORF_164150	N1	Ancestor	0	63	SID4120	584	646	-	0	5_SpeGroup
iORF_164152	N1	Ancestor	1	21	SID4120	633	653	-	0	3_pPar
iORF_164153	N1	Ancestor	1	9	SID4120	638	646	-	0	4_divergent
iORF_164158	N1	Ancestor	1	21	SID4121	12	32	+	0	1_conserved
iORF_164205	N1	Ancestor	1	12	SID4121	90	101	-	0	1_conserved
iORF_164159	N1	Ancestor	1	57	SID4121	200	256	-	0	3_pPar
iORF_164162	N1	Ancestor	1	33	SID4121	253	285	-	0	3_pPar
iORF_164176	N1	Ancestor	1	60	SID4121	522	581	-	0	4_divergent
iORF_164178	N1	Ancestor	0	42	SID4121	540	581	-	0	5_SpeGroup
iORF_164179	N1	Ancestor	0	12	SID4121	553	564	-	0	5_SpeGroup
iORF_164180	N1	Ancestor	1	33	SID4121	589	621	+	4	3_pPar
iORF_164185	N1	Ancestor	0	75	SID4121	653	727	-	0	5_SpeGroup
iORF_164186	N1	Ancestor	1	90	SID4121	667	756	-	0	4_divergent
iORF_164187	N1	Ancestor	0	94	SID4121	667	760	-	0	5_SpeGroup
iORF_164194	N1	Ancestor	0	9	SID4121	780	788	-	0	5_SpeGroup
iORF_164199	N1	Ancestor	1	93	SID4121	818	910	-	0	3_pPar
iORF_164201	N1	Ancestor	1	9	SID4121	895	903	-	0	1_conserved
iORF_164203	N1	Ancestor	1	48	SID4121	907	954	-	0	3_pPar
iORF_164204	N1	Ancestor	1	102	SID4121	926	1027	-	0	4_divergent
iORF_164227	N1	Ancestor	0	128	SID4122	4	131	+	0	5_SpeGroup
iORF_164229	N1	Ancestor	1	141	SID4122	4	144	+	0	4_divergent
iORF_164238	N1	Ancestor	0	81	SID4122	8	88	-	0	5_SpeGroup
iORF_164209	N1	Ancestor	1	78	SID4122	11	88	-	0	4_divergent
iORF_164222	N1	Ancestor	1	9	SID4122	26	34	+	0	3_pPar
iORF_164210	N1	Ancestor	1	9	SID4122	131	139	+	0	4_divergent
iORF_164220	N1	Ancestor	0	36	SID4122	237	272	+	0	5_SpeGroup
iORF_164221	N1	Ancestor	0	12	SID4122	245	256	+	0	5_SpeGroup
iORF_164223	N1	Ancestor	1	12	SID4122	256	267	+	0	4_divergent
iORF_164225	N1	Ancestor	1	27	SID4122	269	295	+	0	3_pPar
iORF_164228	N1	Ancestor	1	9	SID4122	312	320	-	0	3_pPar
iORF_164230	N1	Ancestor	1	33	SID4122	319	351	+	0	3_pPar
iORF_164263	N1	Ancestor	0	97	SID4123	23	119	+	6	4_divergent
iORF_164264	N1	Ancestor	1	156	SID4123	23	178	+	6	5_SpeGroup
iORF_164245	N1	Ancestor	1	9	SID4123	81	89	-	0	3_pPar
iORF_164247	N1	Ancestor	0	84	SID4123	99	182	-	4	5_SpeGroup
iORF_164249	N1	Ancestor	0	78	SID4123	101	178	+	4	5_SpeGroup
iORF_164251	N1	Ancestor	1	12	SID4123	147	158	+	0	4_divergent
iORF_164252	N1	Ancestor	0	9	SID4123	181	189	+	0	4_divergent
iORF_164257	N1	Ancestor	1	39	SID4123	243	281	-	1	3_pPar
iORF_164273	N1	Ancestor	1	39	SID4124	2	40	+	0	4_divergent
iORF_164275	N1	Ancestor	0	15	SID4124	26	40	+	0	5_SpeGroup
iORF_164277	N1	Ancestor	1	9	SID4124	47	55	+	0	1_conserved
iORF_164413	N1	Ancestor	0	33	SID4125	77	109	+	3	5_SpeGroup
iORF_164416	N1	Ancestor	1	123	SID4125	81	203	-	4	6_polymorphic
iORF_164417	N1	Ancestor	0	236	SID4125	81	316	-	5	6_polymorphic
iORF_164290	N1	Ancestor	0	98	SID4125	106	203	-	1	5_SpeGroup
iORF_164321	N1	Ancestor	0	77	SID4125	154	230	+	1	6_polymorphic
iORF_164322	N1	Ancestor	1	78	SID4125	154	231	+	1	6_polymorphic
iORF_164339	N1	Ancestor	0	24	SID4125	170	193	-	0	5_SpeGroup
iORF_164340	N1	Ancestor	1	27	SID4125	170	196	-	0	4_divergent
iORF_164346	N1	Ancestor	0	68	SID4125	177	244	+	1	6_polymorphic
iORF_164347	N1	Ancestor	1	156	SID4125	177	332	+	1	6_polymorphic
iORF_164371	N1	Ancestor	1	117	SID4125	200	316	-	1	6_polymorphic
iORF_164380	N1	Ancestor	1	72	SID4125	232	303	+	0	1_conserved
iORF_164382	N1	Ancestor	1	18	SID4125	313	330	-	0	3_pPar
iORF_164383	N1	Ancestor	0	18	SID4125	315	332	+	0	6_polymorphic
iORF_164384	N1	Ancestor	1	36	SID4125	321	356	-	0	3_pPar
iORF_164385	N1	Ancestor	1	30	SID4125	329	358	+	0	3_pPar
iORF_164387	N1	Ancestor	1	36	SID4125	359	394	+	1	4_divergent
iORF_164388	N1	Ancestor	1	54	SID4125	363	416	-	1	3_pPar
iORF_164390	N1	Ancestor	1	12	SID4125	396	407	+	0	3_pPar
iORF_164392	N1	Ancestor	1	18	SID4125	413	430	-	0	3_pPar
iORF_164396	N1	Ancestor	0	9	SID4125	441	449	-	0	6_polymorphic
iORF_164399	N1	Ancestor	0	51	SID4125	494	544	+	0	5_SpeGroup
iORF_164400	N1	Ancestor	1	42	SID4125	523	564	+	0	6_polymorphic
iORF_164402	N1	Ancestor	0	15	SID4125	550	564	+	0	6_polymorphic
iORF_164313	N1	Ancestor	1	27	SID4125	1517	1543	-	0	3_pPar
iORF_164315	N1	Ancestor	1	9	SID4125	1540	1548	-	1	5_SpeGroup
iORF_164316	N1	Ancestor	1	45	SID4125	1542	1586	+	2	3_pPar
iORF_164317	N1	Ancestor	1	66	SID4125	1558	1623	-	2	5_SpeGroup
iORF_164318	N1	Ancestor	1	33	SID4125	1564	1596	+	2	5_SpeGroup
iORF_164319	N1	Ancestor	0	47	SID4125	1564	1610	+	2	5_SpeGroup
iORF_164324	N1	Ancestor	0	35	SID4125	1589	1623	-	1	5_SpeGroup
iORF_164325	N1	Ancestor	0	18	SID4125	1606	1623	-	0	5_SpeGroup
iORF_164326	N1	Ancestor	1	78	SID4125	1607	1684	-	3	4_divergent
iORF_164327	N1	Ancestor	0	99	SID4125	1623	1721	-	4	7_ancest
iORF_164328	N1	Ancestor	1	234	SID4125	1623	1856	-	5	4_divergent
iORF_164331	N1	Ancestor	1	9	SID4125	1653	1661	+	0	4_divergent
iORF_164332	N1	Ancestor	1	84	SID4125	1675	1758	-	1	5_SpeGroup
iORF_164333	N1	Ancestor	0	78	SID4125	1681	1758	-	1	6_polymorphic
iORF_164336	N1	Ancestor	0	18	SID4125	1704	1721	-	1	5_SpeGroup
iORF_164337	N1	Ancestor	0	162	SID4125	1715	1876	-	1	6_polymorphic
iORF_164341	N1	Ancestor	0	12	SID4125	1747	1758	-	0	6_polymorphic
iORF_164342	N1	Ancestor	0	102	SID4125	1755	1856	-	1	7_ancest
iORF_164349	N1	Ancestor	1	18	SID4125	1834	1851	+	0	4_divergent
iORF_164351	N1	Ancestor	0	21	SID4125	1838	1858	+	0	7_ancest
iORF_164352	N1	Ancestor	0	30	SID4125	1838	1867	+	0	5_SpeGroup
iORF_164354	N1	Ancestor	1	42	SID4125	1860	1901	+	1	6_polymorphic
iORF_164355	N1	Ancestor	0	68	SID4125	1860	1927	+	1	6_polymorphic
iORF_164356	N1	Ancestor	0	77	SID4125	1860	1936	+	1	6_polymorphic
iORF_164357	N1	Ancestor	0	91	SID4125	1860	1950	+	1	6_polymorphic
iORF_164358	N1	Ancestor	0	27	SID4125	1875	1901	+	1	5_SpeGroup
iORF_164360	N1	Ancestor	1	45	SID4125	1922	1966	-	0	6_polymorphic
iORF_164362	N1	Ancestor	0	197	SID4125	1922	2118	-	2	6_polymorphic
iORF_164363	N1	Ancestor	1	12	SID4125	1930	1941	-	0	1_conserved
iORF_164364	N1	Ancestor	1	33	SID4125	1950	1982	+	1	6_polymorphic
iORF_164365	N1	Ancestor	0	86	SID4125	1950	2035	+	1	6_polymorphic
iORF_164368	N1	Ancestor	1	48	SID4125	1988	2035	+	0	4_divergent
iORF_164372	N1	Ancestor	0	12	SID4125	2044	2055	+	0	5_SpeGroup
iORF_164373	N1	Ancestor	1	12	SID4125	2056	2067	+	0	1_conserved
iORF_164374	N1	Ancestor	1	12	SID4125	2078	2089	+	0	4_divergent
iORF_164765	N1	Ancestor	1	33	SID4127	22	54	+	0	3_pPar
iORF_164767	N1	Ancestor	0	24	SID4127	29	52	-	0	5_SpeGroup
iORF_164768	N1	Ancestor	1	48	SID4127	29	76	-	0	4_divergent
iORF_164769	N1	Ancestor	1	24	SID4127	39	62	-	0	1_conserved
iORF_164770	N1	Ancestor	1	42	SID4127	67	108	-	1	4_divergent
iORF_164805	N1	Ancestor	0	15	SID4128	478	492	-	0	7_ancest
iORF_164809	N1	Ancestor	1	15	SID4128	513	527	+	0	4_divergent
iORF_164811	N1	Ancestor	1	45	SID4128	524	568	-	0	4_divergent
iORF_164812	N1	Ancestor	0	42	SID4128	527	568	-	0	5_SpeGroup
iORF_164813	N1	Ancestor	1	15	SID4128	534	548	-	0	3_pPar
iORF_164814	N1	Ancestor	0	15	SID4128	538	552	-	0	4_divergent
iORF_164815	N1	Ancestor	1	78	SID4128	538	615	-	0	5_SpeGroup
iORF_164816	N1	Ancestor	1	51	SID4128	547	597	+	0	3_pPar
iORF_164817	N1	Ancestor	0	57	SID4128	559	615	-	0	5_SpeGroup
iORF_164824	N1	Ancestor	0	9	SID4129	11	19	-	0	5_SpeGroup
iORF_164828	N1	Ancestor	1	12	SID4129	44	55	-	0	3_pPar
iORF_164836	N1	Ancestor	1	39	SID4130	15	53	+	0	4_divergent
iORF_164841	N1	Ancestor	1	12	SID4130	60	71	-	0	6_polymorphic
iORF_164838	N1	Ancestor	1	18	SID4130	184	201	-	0	4_divergent
iORF_164839	N1	Ancestor	0	27	SID4130	184	210	-	0	5_SpeGroup
iORF_164840	N1	Ancestor	1	36	SID4130	188	223	+	0	1_conserved
iORF_164845	N1	Ancestor	0	75	SID4131	2	76	+	1	5_SpeGroup
iORF_164846	N1	Ancestor	1	30	SID4131	24	53	+	0	3_pPar
iORF_164849	N1	Ancestor	1	48	SID4131	56	103	-	0	3_pPar
iORF_164850	N1	Ancestor	1	27	SID4131	60	86	+	0	3_pPar
iORF_164844	N1	Ancestor	1	18	SID4131	100	117	-	0	3_pPar
iORF_164861	N1	Ancestor	1	45	SID4133	78	122	-	0	6_polymorphic
iORF_164862	N1	Ancestor	1	18	SID4133	92	109	-	0	3_pPar
iORF_164858	N1	Ancestor	1	21	SID4133	128	148	+	0	1_conserved
iORF_164867	N1	Ancestor	0	12	SID4134	3	14	-	0	5_SpeGroup
iORF_164865	N1	Ancestor	1	33	SID4134	17	49	+	1	6_polymorphic
iORF_164866	N1	Ancestor	0	50	SID4134	17	66	+	1	6_polymorphic
iORF_164870	N1	Ancestor	1	45	SID4134	63	107	+	1	3_pPar
iORF_164871	N1	Ancestor	1	54	SID4134	68	121	+	3	3_pPar
iORF_164874	N1	Ancestor	1	18	SID4134	73	90	+	1	3_pPar
iORF_164885	N1	Ancestor	1	9	SID4135	1215	1223	+	0	6_polymorphic
iORF_164886	N1	Ancestor	1	15	SID4135	1245	1259	-	0	4_divergent
iORF_164887	N1	Ancestor	0	30	SID4135	1275	1304	-	3	5_SpeGroup
iORF_164888	N1	Ancestor	1	51	SID4135	1275	1325	-	3	6_polymorphic
iORF_164949	N1	Ancestor	1	24	SID4135	2529	2552	+	0	4_divergent
iORF_164962	N1	Ancestor	0	56	SID4135	2617	2672	+	5	7_ancest
iORF_164970	N1	Ancestor	0	21	SID4135	2736	2756	-	0	6_polymorphic
iORF_165050	N1	Ancestor	0	195	SID4137	37	231	-	10	5_SpeGroup
iORF_165018	N1	Ancestor	1	108	SID4137	124	231	-	1	4_divergent
iORF_165036	N1	Ancestor	1	60	SID4137	177	236	+	1	4_divergent
iORF_165037	N1	Ancestor	1	36	SID4137	180	215	-	1	3_pPar
iORF_165049	N1	Ancestor	1	9	SID4137	384	392	+	0	3_pPar
iORF_165020	N1	Ancestor	0	18	SID4137	907	924	-	1	5_SpeGroup
iORF_165023	N1	Ancestor	1	45	SID4137	938	982	-	0	3_pPar
iORF_165024	N1	Ancestor	1	9	SID4137	947	955	+	0	4_divergent
iORF_165115	N1	Ancestor	1	9	SID4138	115	123	-	0	1_conserved
iORF_165116	N1	Ancestor	1	117	SID4138	125	241	-	0	6_polymorphic
iORF_165118	N1	Ancestor	0	63	SID4138	138	200	+	0	5_SpeGroup
iORF_165119	N1	Ancestor	0	99	SID4138	143	241	-	0	6_polymorphic
iORF_165121	N1	Ancestor	1	18	SID4138	152	169	+	0	4_divergent
iORF_165122	N1	Ancestor	0	27	SID4138	152	178	+	0	5_SpeGroup
iORF_165123	N1	Ancestor	1	18	SID4138	166	183	+	0	1_conserved
iORF_165125	N1	Ancestor	1	9	SID4138	274	282	+	0	1_conserved
iORF_165127	N1	Ancestor	0	47	SID4138	282	328	+	2	5_SpeGroup
iORF_165129	N1	Ancestor	0	82	SID4138	282	363	+	3	5_SpeGroup
iORF_165130	N1	Ancestor	1	39	SID4138	325	363	+	1	5_SpeGroup
iORF_165136	N1	Ancestor	1	21	SID4138	374	394	-	4	3_pPar
iORF_165152	N1	Ancestor	0	51	SID4139	42	92	-	0	6_polymorphic
iORF_165153	N1	Ancestor	1	93	SID4139	89	181	-	0	4_divergent
iORF_165143	N1	Ancestor	0	58	SID4139	124	181	-	0	5_SpeGroup
iORF_165144	N1	Ancestor	1	36	SID4139	183	218	+	5	4_divergent
iORF_165146	N1	Ancestor	0	52	SID4139	183	234	+	5	6_polymorphic
iORF_165147	N1	Ancestor	1	9	SID4139	215	223	+	0	6_polymorphic
iORF_165148	N1	Ancestor	1	15	SID4139	220	234	+	0	4_divergent
iORF_165149	N1	Ancestor	1	9	SID4139	256	264	+	0	4_divergent
iORF_165330	N1	Ancestor	0	9	SID414	7	15	+	0	5_SpeGroup
iORF_165238	N1	Ancestor	1	12	SID414	129	140	+	0	1_conserved
iORF_165192	N1	Ancestor	0	129	SID4140	57	185	-	3	5_SpeGroup
iORF_165156	N1	Ancestor	1	12	SID4140	198	209	-	0	3_pPar
iORF_165158	N1	Ancestor	0	31	SID4140	249	279	+	2	5_SpeGroup
iORF_165159	N1	Ancestor	1	75	SID4140	249	323	+	2	5_SpeGroup
iORF_165160	N1	Ancestor	0	96	SID4140	249	344	+	2	5_SpeGroup
iORF_165162	N1	Ancestor	0	9	SID4140	253	261	+	0	5_SpeGroup
iORF_165164	N1	Ancestor	0	30	SID4140	294	323	+	0	5_SpeGroup
iORF_165166	N1	Ancestor	1	21	SID4140	313	333	-	0	4_divergent
iORF_165167	N1	Ancestor	1	111	SID4140	317	427	-	5	4_divergent
iORF_165168	N1	Ancestor	0	191	SID4140	317	507	-	6	5_SpeGroup
iORF_165170	N1	Ancestor	0	71	SID4140	320	390	+	1	5_SpeGroup
iORF_165171	N1	Ancestor	1	72	SID4140	320	391	+	4	4_divergent
iORF_165174	N1	Ancestor	0	53	SID4140	375	427	-	5	5_SpeGroup
iORF_165176	N1	Ancestor	1	120	SID4140	388	507	-	6	4_divergent
iORF_165181	N1	Ancestor	1	54	SID4140	426	479	+	0	3_pPar
iORF_165182	N1	Ancestor	1	36	SID4140	439	474	+	0	3_pPar
iORF_165185	N1	Ancestor	0	60	SID4140	494	553	+	1	5_SpeGroup
iORF_165188	N1	Ancestor	1	12	SID4140	512	523	-	0	3_pPar
iORF_165189	N1	Ancestor	0	45	SID4140	516	560	-	0	5_SpeGroup
iORF_165190	N1	Ancestor	1	63	SID4140	516	578	-	0	4_divergent
iORF_165211	N1	Ancestor	1	18	SID4141	33	50	+	0	4_divergent
iORF_165212	N1	Ancestor	0	20	SID4141	33	52	+	0	5_SpeGroup
iORF_165218	N1	Ancestor	0	41	SID4141	36	76	-	2	5_SpeGroup
iORF_165236	N1	Ancestor	1	108	SID4141	75	182	+	1	4_divergent
iORF_165237	N1	Ancestor	0	190	SID4141	75	264	+	1	5_SpeGroup
iORF_165239	N1	Ancestor	1	9	SID4141	78	86	-	0	1_conserved
iORF_165240	N1	Ancestor	0	98	SID4141	85	182	+	1	6_polymorphic
iORF_165241	N1	Ancestor	1	180	SID4141	85	264	+	1	6_polymorphic
iORF_165242	N1	Ancestor	1	24	SID4141	97	120	-	0	4_divergent
iORF_165243	N1	Ancestor	0	187	SID4141	97	283	-	1	5_SpeGroup
iORF_165195	N1	Ancestor	1	174	SID4141	110	283	-	1	5_SpeGroup
iORF_165196	N1	Ancestor	0	64	SID4141	119	182	+	1	5_SpeGroup
iORF_165197	N1	Ancestor	1	102	SID4141	119	220	+	1	6_polymorphic
iORF_165198	N1	Ancestor	0	146	SID4141	119	264	+	1	6_polymorphic
iORF_165199	N1	Ancestor	0	63	SID4141	151	213	-	1	5_SpeGroup
iORF_165201	N1	Ancestor	1	72	SID4141	240	311	+	0	3_pPar
iORF_165202	N1	Ancestor	0	111	SID4141	252	362	-	0	6_polymorphic
iORF_165204	N1	Ancestor	1	9	SID4141	280	288	-	0	1_conserved
iORF_165206	N1	Ancestor	1	27	SID4141	308	334	+	0	3_pPar
iORF_165207	N1	Ancestor	0	98	SID4141	318	415	+	1	5_SpeGroup
iORF_165208	N1	Ancestor	1	105	SID4141	318	422	+	1	5_SpeGroup
iORF_165209	N1	Ancestor	0	125	SID4141	318	442	+	3	5_SpeGroup
iORF_165210	N1	Ancestor	1	51	SID4141	322	372	-	0	1_conserved
iORF_165213	N1	Ancestor	1	72	SID4141	337	408	+	1	5_SpeGroup
iORF_165214	N1	Ancestor	0	86	SID4141	337	422	+	1	4_divergent
iORF_165224	N1	Ancestor	1	15	SID4141	431	445	-	2	3_pPar
iORF_165226	N1	Ancestor	0	27	SID4141	439	465	-	0	4_divergent
iORF_165228	N1	Ancestor	1	81	SID4141	479	559	-	1	4_divergent
iORF_165229	N1	Ancestor	1	18	SID4141	502	519	-	0	3_pPar
iORF_165231	N1	Ancestor	0	37	SID4141	523	559	-	1	5_SpeGroup
iORF_165234	N1	Ancestor	1	39	SID4141	559	597	-	4	3_pPar
iORF_165251	N1	Ancestor	1	39	SID4142	199	237	+	0	6_polymorphic
iORF_165252	N1	Ancestor	0	65	SID4142	211	275	-	1	6_polymorphic
iORF_165253	N1	Ancestor	0	75	SID4142	211	285	-	7	6_polymorphic
iORF_165254	N1	Ancestor	0	79	SID4142	211	289	-	10	6_polymorphic
iORF_165309	N1	Ancestor	1	75	SID4143	28	102	-	2	4_divergent
iORF_165311	N1	Ancestor	0	77	SID4143	32	108	+	2	5_SpeGroup
iORF_165312	N1	Ancestor	0	117	SID4143	32	148	+	2	5_SpeGroup
iORF_165313	N1	Ancestor	1	159	SID4143	32	190	+	2	6_polymorphic
iORF_165314	N1	Ancestor	0	65	SID4143	32	96	+	2	7_ancest
iORF_165316	N1	Ancestor	1	63	SID4143	72	134	+	2	4_divergent
iORF_165317	N1	Ancestor	0	119	SID4143	72	190	+	2	7_ancest
iORF_165320	N1	Ancestor	0	80	SID4143	75	154	-	2	5_SpeGroup
iORF_165291	N1	Ancestor	0	18	SID4143	105	122	-	0	5_SpeGroup
iORF_165292	N1	Ancestor	1	54	SID4143	105	158	-	0	4_divergent
iORF_165296	N1	Ancestor	0	21	SID4143	170	190	+	0	6_polymorphic
iORF_165297	N1	Ancestor	1	126	SID4143	187	312	+	1	4_divergent
iORF_165298	N1	Ancestor	0	39	SID4143	190	228	+	0	5_SpeGroup
iORF_165301	N1	Ancestor	1	12	SID4143	200	211	+	0	3_pPar
iORF_165304	N1	Ancestor	1	30	SID4143	216	245	-	1	7_ancest
iORF_165305	N1	Ancestor	0	39	SID4143	216	254	-	1	5_SpeGroup
iORF_165306	N1	Ancestor	1	48	SID4143	220	267	-	1	3_pPar
iORF_165307	N1	Ancestor	0	21	SID4143	225	245	-	1	5_SpeGroup
iORF_165310	N1	Ancestor	1	12	SID4143	279	290	-	0	4_divergent
iORF_165323	N1	Ancestor	1	12	SID4144	20	31	-	0	3_pPar
iORF_165324	N1	Ancestor	1	15	SID4144	32	46	-	0	4_divergent
iORF_165325	N1	Ancestor	1	18	SID4144	71	88	-	0	3_pPar
iORF_165337	N1	Ancestor	1	291	SID4145	11	301	+	1	6_polymorphic
iORF_165347	N1	Ancestor	0	79	SID4145	11	89	+	0	6_polymorphic
iORF_165378	N1	Ancestor	0	91	SID4145	24	114	+	1	6_polymorphic
iORF_165379	N1	Ancestor	1	102	SID4145	24	125	+	1	4_divergent
iORF_165411	N1	Ancestor	0	115	SID4145	51	165	-	1	6_polymorphic
iORF_165433	N1	Ancestor	0	96	SID4145	70	165	-	1	5_SpeGroup
iORF_165441	N1	Ancestor	1	90	SID4145	76	165	-	1	6_polymorphic
iORF_165456	N1	Ancestor	1	36	SID4145	86	121	-	1	3_pPar
iORF_165368	N1	Ancestor	1	18	SID4145	169	186	-	0	3_pPar
iORF_165371	N1	Ancestor	1	171	SID4145	216	386	+	0	4_divergent
iORF_165374	N1	Ancestor	0	197	SID4145	216	412	+	3	5_SpeGroup
iORF_165375	N1	Ancestor	1	27	SID4145	224	250	-	0	4_divergent
iORF_165377	N1	Ancestor	0	161	SID4145	224	384	-	0	5_SpeGroup
iORF_165383	N1	Ancestor	1	57	SID4145	265	321	-	0	4_divergent
iORF_165384	N1	Ancestor	0	120	SID4145	265	384	-	0	5_SpeGroup
iORF_165386	N1	Ancestor	0	66	SID4145	270	335	-	0	4_divergent
iORF_165387	N1	Ancestor	1	243	SID4145	270	512	-	9	5_SpeGroup
iORF_165392	N1	Ancestor	0	152	SID4145	361	512	-	9	5_SpeGroup
iORF_165394	N1	Ancestor	0	14	SID4145	373	386	+	0	5_SpeGroup
iORF_165395	N1	Ancestor	1	63	SID4145	373	435	+	3	4_divergent
iORF_165396	N1	Ancestor	0	75	SID4145	373	447	+	3	7_ancest
iORF_165398	N1	Ancestor	1	30	SID4145	383	412	+	3	5_SpeGroup
iORF_165399	N1	Ancestor	0	39	SID4145	383	421	+	3	5_SpeGroup
iORF_165400	N1	Ancestor	0	20	SID4145	389	408	-	1	6_polymorphic
iORF_165401	N1	Ancestor	1	69	SID4145	389	457	-	3	6_polymorphic
iORF_165402	N1	Ancestor	0	114	SID4145	399	512	-	9	6_polymorphic
iORF_165404	N1	Ancestor	0	66	SID4145	418	483	-	6	6_polymorphic
iORF_165406	N1	Ancestor	0	18	SID4145	430	447	+	0	5_SpeGroup
iORF_165407	N1	Ancestor	1	54	SID4145	440	493	+	6	3_pPar
iORF_165408	N1	Ancestor	0	69	SID4145	444	512	-	6	6_polymorphic
iORF_165410	N1	Ancestor	1	39	SID4145	490	528	+	1	6_polymorphic
iORF_165413	N1	Ancestor	0	12	SID4145	506	517	+	0	5_SpeGroup
iORF_165417	N1	Ancestor	0	11	SID4145	552	562	+	1	4_divergent
iORF_165418	N1	Ancestor	1	9	SID4145	559	567	-	0	4_divergent
iORF_165419	N1	Ancestor	0	39	SID4145	559	597	-	0	5_SpeGroup
iORF_165420	N1	Ancestor	1	27	SID4145	573	599	+	0	6_polymorphic
iORF_165421	N1	Ancestor	0	36	SID4145	573	608	+	0	6_polymorphic
iORF_165424	N1	Ancestor	1	9	SID4145	620	628	+	0	3_pPar
iORF_165427	N1	Ancestor	0	77	SID4145	655	731	+	15	7_ancest
iORF_165430	N1	Ancestor	0	143	SID4145	655	797	+	15	5_SpeGroup
iORF_165434	N1	Ancestor	0	47	SID4145	673	719	-	9	7_ancest
iORF_165440	N1	Ancestor	1	15	SID4145	705	719	-	3	4_divergent
iORF_165443	N1	Ancestor	0	21	SID4145	739	759	+	0	5_SpeGroup
iORF_165446	N1	Ancestor	0	36	SID4145	760	795	-	0	6_polymorphic
iORF_165447	N1	Ancestor	0	161	SID4145	760	920	-	3	5_SpeGroup
iORF_165448	N1	Ancestor	1	156	SID4145	765	920	-	3	5_SpeGroup
iORF_165450	N1	Ancestor	0	135	SID4145	786	920	-	3	5_SpeGroup
iORF_165453	N1	Ancestor	0	9	SID4145	808	816	-	0	6_polymorphic
iORF_165455	N1	Ancestor	1	57	SID4145	808	864	-	1	6_polymorphic
iORF_165459	N1	Ancestor	0	172	SID4145	844	1015	+	3	5_SpeGroup
iORF_165460	N1	Ancestor	1	90	SID4145	844	933	+	1	4_divergent
iORF_165462	N1	Ancestor	0	120	SID4145	844	963	+	3	7_ancest
iORF_165463	N1	Ancestor	1	48	SID4145	848	895	-	1	4_divergent
iORF_165464	N1	Ancestor	0	60	SID4145	848	907	-	1	5_SpeGroup
iORF_165467	N1	Ancestor	1	60	SID4145	863	922	+	1	6_polymorphic
iORF_165468	N1	Ancestor	0	69	SID4145	876	944	+	3	6_polymorphic
iORF_165470	N1	Ancestor	1	51	SID4145	894	944	+	2	6_polymorphic
iORF_165471	N1	Ancestor	1	69	SID4145	901	969	-	2	4_divergent
iORF_165472	N1	Ancestor	0	73	SID4145	901	973	-	2	5_SpeGroup
iORF_165475	N1	Ancestor	1	57	SID4145	917	973	-	2	6_polymorphic
iORF_165476	N1	Ancestor	0	85	SID4145	917	1001	-	2	6_polymorphic
iORF_165477	N1	Ancestor	0	177	SID4145	917	1093	-	5	6_polymorphic
iORF_165480	N1	Ancestor	1	72	SID4145	944	1015	+	0	6_polymorphic
iORF_165481	N1	Ancestor	0	80	SID4145	944	1023	+	1	6_polymorphic
iORF_165482	N1	Ancestor	0	168	SID4145	944	1111	+	3	6_polymorphic
iORF_165483	N1	Ancestor	0	176	SID4145	944	1119	+	3	6_polymorphic
iORF_165484	N1	Ancestor	0	342	SID4145	944	1285	+	11	6_polymorphic
iORF_165485	N1	Ancestor	0	398	SID4145	944	1341	+	11	5_SpeGroup
iORF_165486	N1	Ancestor	0	19	SID4145	951	969	-	0	5_SpeGroup
iORF_165488	N1	Ancestor	1	42	SID4145	960	1001	-	0	6_polymorphic
iORF_165490	N1	Ancestor	0	231	SID4145	960	1190	-	4	6_polymorphic
iORF_165331	N1	Ancestor	0	52	SID4145	972	1023	+	1	6_polymorphic
iORF_165332	N1	Ancestor	0	129	SID4145	972	1100	+	3	6_polymorphic
iORF_165333	N1	Ancestor	0	148	SID4145	972	1119	+	3	6_polymorphic
iORF_165334	N1	Ancestor	0	121	SID4145	973	1093	-	3	6_polymorphic
iORF_165336	N1	Ancestor	0	42	SID4145	982	1023	+	1	6_polymorphic
iORF_165341	N1	Ancestor	1	96	SID4145	1020	1115	+	3	7_ancest
iORF_165342	N1	Ancestor	0	266	SID4145	1020	1285	+	11	6_polymorphic
iORF_165343	N1	Ancestor	0	322	SID4145	1020	1341	+	11	7_ancest
iORF_165345	N1	Ancestor	0	49	SID4145	1045	1093	-	2	5_SpeGroup
iORF_165346	N1	Ancestor	1	45	SID4145	1049	1093	-	2	6_polymorphic
iORF_165348	N1	Ancestor	0	40	SID4145	1054	1093	-	2	6_polymorphic
iORF_165349	N1	Ancestor	0	36	SID4145	1065	1100	+	0	6_polymorphic
iORF_165350	N1	Ancestor	0	51	SID4145	1065	1115	+	0	4_divergent
iORF_165351	N1	Ancestor	0	18	SID4145	1116	1133	+	0	4_divergent
iORF_165352	N1	Ancestor	1	117	SID4145	1116	1232	+	1	4_divergent
iORF_165356	N1	Ancestor	0	9	SID4145	1190	1198	-	0	6_polymorphic
iORF_165357	N1	Ancestor	0	53	SID4145	1224	1276	-	7	5_SpeGroup
iORF_165358	N1	Ancestor	1	48	SID4145	1229	1276	-	7	4_divergent
iORF_165360	N1	Ancestor	0	57	SID4145	1238	1294	+	6	7_ancest
iORF_165362	N1	Ancestor	1	75	SID4145	1267	1341	+	6	4_divergent
iORF_165363	N1	Ancestor	1	9	SID4145	1305	1313	+	0	1_conserved
iORF_165365	N1	Ancestor	1	9	SID4145	1353	1361	-	0	3_pPar
iORF_165366	N1	Ancestor	1	78	SID4145	1374	1451	-	0	3_pPar
iORF_165494	N1	Ancestor	0	154	SID4146	47	200	-	3	6_polymorphic
iORF_165495	N1	Ancestor	0	149	SID4146	52	200	-	3	6_polymorphic
iORF_165491	N1	Ancestor	0	18	SID4146	116	133	-	1	5_SpeGroup
iORF_165492	N1	Ancestor	0	30	SID4146	161	190	-	0	6_polymorphic
iORF_165496	N1	Ancestor	0	123	SID4147	13	135	+	0	5_SpeGroup
iORF_165497	N1	Ancestor	1	252	SID4147	13	264	+	11	6_polymorphic
iORF_165498	N1	Ancestor	0	36	SID4147	13	48	+	0	4_divergent
iORF_165518	N1	Ancestor	0	111	SID4147	62	172	-	0	5_SpeGroup
iORF_165519	N1	Ancestor	0	129	SID4147	62	190	-	0	5_SpeGroup
iORF_165500	N1	Ancestor	0	99	SID4147	194	292	-	11	5_SpeGroup
iORF_165506	N1	Ancestor	0	22	SID4147	243	264	+	0	5_SpeGroup
iORF_165507	N1	Ancestor	0	57	SID4147	243	299	+	0	5_SpeGroup
iORF_165508	N1	Ancestor	1	78	SID4147	243	320	+	1	7_ancest
iORF_165509	N1	Ancestor	0	102	SID4147	243	344	+	1	7_ancest
iORF_165510	N1	Ancestor	0	42	SID4147	271	312	-	0	6_polymorphic
iORF_165511	N1	Ancestor	1	24	SID4147	289	312	-	0	5_SpeGroup
iORF_165512	N1	Ancestor	0	66	SID4147	289	354	-	1	5_SpeGroup
iORF_165513	N1	Ancestor	1	24	SID4147	331	354	-	0	4_divergent
iORF_165515	N1	Ancestor	0	60	SID4147	355	414	+	0	5_SpeGroup
iORF_165516	N1	Ancestor	1	75	SID4147	355	429	+	0	4_divergent
iORF_165517	N1	Ancestor	1	12	SID4147	422	433	-	0	3_pPar
iORF_165541	N1	Ancestor	1	135	SID4148	4	138	+	3	6_polymorphic
iORF_165542	N1	Ancestor	0	216	SID4148	4	219	+	9	5_SpeGroup
iORF_165544	N1	Ancestor	0	46	SID4148	4	49	+	1	5_SpeGroup
iORF_165546	N1	Ancestor	0	94	SID4148	4	97	+	3	6_polymorphic
iORF_165547	N1	Ancestor	0	82	SID4148	50	131	+	2	6_polymorphic
iORF_165551	N1	Ancestor	1	24	SID4148	82	105	-	0	3_pPar
iORF_165521	N1	Ancestor	0	46	SID4148	122	167	+	2	6_polymorphic
iORF_165522	N1	Ancestor	1	54	SID4148	122	175	+	2	6_polymorphic
iORF_165523	N1	Ancestor	0	102	SID4148	135	236	-	7	5_SpeGroup
iORF_165526	N1	Ancestor	0	12	SID4148	164	175	+	0	6_polymorphic
iORF_165528	N1	Ancestor	1	21	SID4148	180	200	+	3	3_pPar
iORF_165531	N1	Ancestor	0	12	SID4148	200	211	+	0	5_SpeGroup
iORF_165532	N1	Ancestor	0	15	SID4148	200	214	+	1	6_polymorphic
iORF_165533	N1	Ancestor	1	36	SID4148	200	235	+	2	6_polymorphic
iORF_165536	N1	Ancestor	0	148	SID4148	242	389	-	10	5_SpeGroup
iORF_165539	N1	Ancestor	1	60	SID4148	260	319	+	5	4_divergent
iORF_165540	N1	Ancestor	1	108	SID4148	282	389	-	10	4_divergent
iORF_165560	N1	Ancestor	0	57	SID4149	20	76	+	1	5_SpeGroup
iORF_165566	N1	Ancestor	1	45	SID4149	56	100	-	0	3_pPar
iORF_165553	N1	Ancestor	0	12	SID4149	112	123	-	0	5_SpeGroup
iORF_165558	N1	Ancestor	1	30	SID4149	167	196	+	2	6_polymorphic
iORF_165559	N1	Ancestor	0	34	SID4149	167	200	+	2	5_SpeGroup
iORF_165561	N1	Ancestor	1	42	SID4149	201	242	+	2	4_divergent
iORF_165562	N1	Ancestor	0	51	SID4149	201	251	+	2	5_SpeGroup
iORF_165568	N1	Ancestor	0	152	SID4150	12	163	+	6	5_SpeGroup
iORF_165569	N1	Ancestor	1	57	SID4150	12	68	+	1	4_divergent
iORF_165627	N1	Ancestor	1	48	SID4150	65	112	-	1	3_pPar
iORF_165571	N1	Ancestor	1	57	SID4150	128	184	-	4	4_divergent
iORF_165574	N1	Ancestor	1	30	SID4150	134	163	+	4	4_divergent
iORF_165575	N1	Ancestor	1	12	SID4150	169	180	-	0	1_conserved
iORF_165577	N1	Ancestor	1	114	SID4150	177	290	-	2	4_divergent
iORF_165580	N1	Ancestor	0	60	SID4150	179	238	+	2	6_polymorphic
iORF_165581	N1	Ancestor	1	87	SID4150	179	265	+	2	6_polymorphic
iORF_165582	N1	Ancestor	1	24	SID4150	187	210	-	2	3_pPar
iORF_165583	N1	Ancestor	1	12	SID4150	191	202	-	0	1_conserved
iORF_165584	N1	Ancestor	0	81	SID4150	210	290	-	0	5_SpeGroup
iORF_165585	N1	Ancestor	0	18	SID4150	248	265	+	0	6_polymorphic
iORF_165586	N1	Ancestor	1	30	SID4150	300	329	+	0	1_conserved
iORF_165589	N1	Ancestor	0	118	SID4150	309	426	-	2	5_SpeGroup
iORF_165591	N1	Ancestor	1	45	SID4150	326	370	+	1	3_pPar
iORF_165593	N1	Ancestor	1	60	SID4150	367	426	-	1	7_ancest
iORF_165594	N1	Ancestor	0	18	SID4150	382	399	+	0	5_SpeGroup
iORF_165597	N1	Ancestor	0	34	SID4150	402	435	+	1	5_SpeGroup
iORF_165598	N1	Ancestor	0	65	SID4150	402	466	+	3	7_ancest
iORF_165599	N1	Ancestor	0	18	SID4150	409	426	-	1	5_SpeGroup
iORF_165600	N1	Ancestor	0	14	SID4150	413	426	-	1	5_SpeGroup
iORF_165601	N1	Ancestor	0	33	SID4150	423	455	-	0	4_divergent
iORF_165602	N1	Ancestor	0	96	SID4150	423	518	-	2	6_polymorphic
iORF_165603	N1	Ancestor	0	184	SID4150	423	606	-	2	6_polymorphic
iORF_165606	N1	Ancestor	1	30	SID4150	454	483	+	2	4_divergent
iORF_165608	N1	Ancestor	0	47	SID4150	454	500	+	2	5_SpeGroup
iORF_165611	N1	Ancestor	1	147	SID4150	460	606	-	1	7_ancest
iORF_165615	N1	Ancestor	1	36	SID4150	470	505	-	0	4_divergent
iORF_165617	N1	Ancestor	1	78	SID4150	473	550	+	0	4_divergent
iORF_165618	N1	Ancestor	0	112	SID4150	473	584	+	0	5_SpeGroup
iORF_165621	N1	Ancestor	0	64	SID4150	556	619	+	0	6_polymorphic
iORF_165622	N1	Ancestor	1	72	SID4150	556	627	+	0	6_polymorphic
iORF_165631	N1	Ancestor	1	12	SID4150	686	697	+	0	1_conserved
iORF_165632	N1	Ancestor	1	9	SID4150	709	717	-	0	6_polymorphic
iORF_165634	N1	Ancestor	1	90	SID4150	725	814	-	3	4_divergent
iORF_165636	N1	Ancestor	1	57	SID4150	727	783	+	3	4_divergent
iORF_165638	N1	Ancestor	0	92	SID4150	727	818	+	3	5_SpeGroup
iORF_165640	N1	Ancestor	0	155	SID4150	727	881	+	6	7_ancest
iORF_165641	N1	Ancestor	0	80	SID4150	735	814	-	2	5_SpeGroup
iORF_165643	N1	Ancestor	1	102	SID4150	776	877	+	0	3_pPar
iORF_165647	N1	Ancestor	0	30	SID4150	820	849	-	0	6_polymorphic
iORF_165649	N1	Ancestor	0	9	SID4150	906	914	-	0	5_SpeGroup
iORF_165703	N1	Ancestor	1	21	SID4151	5	25	+	0	1_conserved
iORF_165694	N1	Ancestor	0	33	SID4151	27	59	+	0	5_SpeGroup
iORF_165695	N1	Ancestor	1	45	SID4151	27	71	+	1	5_SpeGroup
iORF_165697	N1	Ancestor	0	90	SID4151	30	119	+	3	5_SpeGroup
iORF_165710	N1	Ancestor	1	21	SID4151	64	84	-	0	3_pPar
iORF_165659	N1	Ancestor	1	126	SID4151	103	228	-	2	5_SpeGroup
iORF_165661	N1	Ancestor	1	15	SID4151	105	119	+	0	4_divergent
iORF_165672	N1	Ancestor	0	26	SID4151	116	141	-	1	5_SpeGroup
iORF_165679	N1	Ancestor	0	101	SID4151	128	228	-	1	5_SpeGroup
iORF_165682	N1	Ancestor	0	21	SID4151	158	178	-	0	5_SpeGroup
iORF_165684	N1	Ancestor	0	60	SID4151	169	228	-	0	5_SpeGroup
iORF_165685	N1	Ancestor	1	9	SID4151	170	178	-	0	4_divergent
iORF_165711	N1	Ancestor	1	18	SID4151	684	701	+	0	3_pPar
iORF_165717	N1	Ancestor	1	18	SID4151	750	767	-	0	6_polymorphic
iORF_165718	N1	Ancestor	1	69	SID4151	771	839	-	0	1_conserved
iORF_165719	N1	Ancestor	0	123	SID4151	781	903	-	0	6_polymorphic
iORF_165720	N1	Ancestor	1	186	SID4151	781	966	-	1	5_SpeGroup
iORF_165721	N1	Ancestor	0	203	SID4151	781	983	-	4	6_polymorphic
iORF_165722	N1	Ancestor	0	24	SID4151	824	847	+	0	5_SpeGroup
iORF_165723	N1	Ancestor	0	42	SID4151	824	865	+	0	7_ancest
iORF_165724	N1	Ancestor	1	57	SID4151	824	880	+	0	4_divergent
iORF_165725	N1	Ancestor	0	93	SID4151	874	966	-	1	5_SpeGroup
iORF_165727	N1	Ancestor	0	65	SID4151	923	987	+	4	5_SpeGroup
iORF_165728	N1	Ancestor	1	141	SID4151	923	1063	+	6	7_ancest
iORF_165729	N1	Ancestor	0	145	SID4151	923	1067	+	6	5_SpeGroup
iORF_165732	N1	Ancestor	0	109	SID4151	942	1050	-	6	5_SpeGroup
iORF_165733	N1	Ancestor	1	42	SID4151	942	983	-	4	5_SpeGroup
iORF_165735	N1	Ancestor	0	70	SID4151	954	1023	+	5	5_SpeGroup
iORF_165736	N1	Ancestor	0	110	SID4151	954	1063	+	6	5_SpeGroup
iORF_165737	N1	Ancestor	1	114	SID4151	954	1067	+	6	5_SpeGroup
iORF_165738	N1	Ancestor	0	26	SID4151	958	983	-	3	6_polymorphic
iORF_165651	N1	Ancestor	1	60	SID4151	991	1050	-	2	5_SpeGroup
iORF_165652	N1	Ancestor	1	30	SID4151	994	1023	+	1	4_divergent
iORF_165655	N1	Ancestor	0	70	SID4151	994	1063	+	2	5_SpeGroup
iORF_165662	N1	Ancestor	0	90	SID4151	1069	1158	+	0	5_SpeGroup
iORF_165663	N1	Ancestor	1	102	SID4151	1069	1170	+	1	4_divergent
iORF_165666	N1	Ancestor	1	9	SID4151	1101	1109	-	0	3_pPar
iORF_165668	N1	Ancestor	1	138	SID4151	1140	1277	+	1	6_polymorphic
iORF_165670	N1	Ancestor	0	126	SID4151	1152	1277	+	1	6_polymorphic
iORF_165674	N1	Ancestor	1	18	SID4151	1175	1192	+	0	3_pPar
iORF_165677	N1	Ancestor	1	135	SID4151	1213	1347	+	0	4_divergent
iORF_165678	N1	Ancestor	0	148	SID4151	1213	1360	+	0	5_SpeGroup
iORF_165681	N1	Ancestor	1	21	SID4151	1444	1464	-	0	3_pPar
iORF_165783	N1	Ancestor	0	60	SID4152	93	152	+	1	5_SpeGroup
iORF_165739	N1	Ancestor	1	27	SID4152	99	125	+	0	4_divergent
iORF_165740	N1	Ancestor	0	127	SID4152	99	225	+	1	7_ancest
iORF_165742	N1	Ancestor	0	79	SID4152	115	193	+	1	7_ancest
iORF_165743	N1	Ancestor	1	111	SID4152	115	225	+	1	4_divergent
iORF_165746	N1	Ancestor	1	45	SID4152	149	193	+	0	6_polymorphic
iORF_165747	N1	Ancestor	0	55	SID4152	215	269	-	0	5_SpeGroup
iORF_165752	N1	Ancestor	1	33	SID4152	297	329	+	2	3_pPar
iORF_165754	N1	Ancestor	1	90	SID4152	309	398	-	2	4_divergent
iORF_165757	N1	Ancestor	1	24	SID4152	346	369	+	0	4_divergent
iORF_165758	N1	Ancestor	1	75	SID4152	353	427	+	4	6_polymorphic
iORF_165759	N1	Ancestor	0	224	SID4152	353	576	+	9	6_polymorphic
iORF_165762	N1	Ancestor	0	21	SID4152	369	389	+	0	5_SpeGroup
iORF_165763	N1	Ancestor	1	27	SID4152	369	395	+	0	4_divergent
iORF_165764	N1	Ancestor	1	27	SID4152	424	450	-	0	6_polymorphic
iORF_165765	N1	Ancestor	0	50	SID4152	424	473	-	0	6_polymorphic
iORF_165768	N1	Ancestor	1	27	SID4152	447	473	-	0	6_polymorphic
iORF_165769	N1	Ancestor	0	29	SID4152	447	475	-	0	5_SpeGroup
iORF_165770	N1	Ancestor	0	115	SID4152	460	574	-	5	5_SpeGroup
iORF_165771	N1	Ancestor	1	39	SID4152	462	500	+	0	4_divergent
iORF_165772	N1	Ancestor	0	62	SID4152	462	523	+	0	5_SpeGroup
iORF_165775	N1	Ancestor	0	50	SID4152	490	539	+	1	5_SpeGroup
iORF_165776	N1	Ancestor	1	87	SID4152	490	576	+	5	6_polymorphic
iORF_165777	N1	Ancestor	1	12	SID4152	504	515	-	0	3_pPar
iORF_165778	N1	Ancestor	1	15	SID4152	530	544	+	1	5_SpeGroup
iORF_165779	N1	Ancestor	0	76	SID4152	530	605	+	5	5_SpeGroup
iORF_165780	N1	Ancestor	0	90	SID4152	530	619	+	5	5_SpeGroup
iORF_165781	N1	Ancestor	0	38	SID4152	541	578	-	4	5_SpeGroup
iORF_165859	N1	Ancestor	1	15	SID4153	7	21	-	0	4_divergent
iORF_165860	N1	Ancestor	0	238	SID4153	7	244	-	14	5_SpeGroup
iORF_165817	N1	Ancestor	1	9	SID4153	16	24	+	0	3_pPar
iORF_165847	N1	Ancestor	0	194	SID4153	51	244	-	14	5_SpeGroup
iORF_165876	N1	Ancestor	0	21	SID4153	83	103	-	0	5_SpeGroup
iORF_165877	N1	Ancestor	1	162	SID4153	83	244	-	4	7_ancest
iORF_165878	N1	Ancestor	0	182	SID4153	83	264	-	5	4_divergent
iORF_165795	N1	Ancestor	1	165	SID4153	100	264	-	5	7_ancest
iORF_165818	N1	Ancestor	1	36	SID4153	162	197	+	0	3_pPar
iORF_165822	N1	Ancestor	1	42	SID4153	175	216	+	0	3_pPar
iORF_165823	N1	Ancestor	0	21	SID4153	224	244	-	1	7_ancest
iORF_165824	N1	Ancestor	0	41	SID4153	224	264	-	2	5_SpeGroup
iORF_165825	N1	Ancestor	1	69	SID4153	229	297	+	2	4_divergent
iORF_165828	N1	Ancestor	0	259	SID4153	229	487	+	8	5_SpeGroup
iORF_165829	N1	Ancestor	0	48	SID4153	275	322	-	1	4_divergent
iORF_165830	N1	Ancestor	1	123	SID4153	275	397	-	6	5_SpeGroup
iORF_165832	N1	Ancestor	0	89	SID4153	309	397	-	6	5_SpeGroup
iORF_165833	N1	Ancestor	0	67	SID4153	331	397	-	5	5_SpeGroup
iORF_165834	N1	Ancestor	1	108	SID4153	360	467	+	4	3_pPar
iORF_165837	N1	Ancestor	0	30	SID4153	394	423	-	0	5_SpeGroup
iORF_165838	N1	Ancestor	1	21	SID4153	403	423	-	0	4_divergent
iORF_165840	N1	Ancestor	0	209	SID4153	423	631	-	4	5_SpeGroup
iORF_165841	N1	Ancestor	1	36	SID4153	452	487	+	0	4_divergent
iORF_165842	N1	Ancestor	1	168	SID4153	464	631	-	4	4_divergent
iORF_165844	N1	Ancestor	1	108	SID4153	468	575	+	0	4_divergent
iORF_165845	N1	Ancestor	0	384	SID4153	468	851	+	4	5_SpeGroup
iORF_165849	N1	Ancestor	1	108	SID4153	520	627	-	4	3_pPar
iORF_165862	N1	Ancestor	0	210	SID4153	626	835	+	0	6_polymorphic
iORF_165863	N1	Ancestor	0	226	SID4153	626	851	+	0	7_ancest
iORF_165864	N1	Ancestor	1	279	SID4153	626	904	+	0	6_polymorphic
iORF_165865	N1	Ancestor	1	9	SID4153	642	650	+	0	3_pPar
iORF_165871	N1	Ancestor	1	135	SID4153	813	947	-	0	3_pPar
iORF_165872	N1	Ancestor	0	57	SID4153	848	904	+	0	6_polymorphic
iORF_165784	N1	Ancestor	0	124	SID4153	990	1113	+	2	6_polymorphic
iORF_165786	N1	Ancestor	0	46	SID4153	1030	1075	+	0	6_polymorphic
iORF_165789	N1	Ancestor	1	84	SID4153	1030	1113	+	2	6_polymorphic
iORF_165790	N1	Ancestor	0	89	SID4153	1030	1118	+	2	6_polymorphic
iORF_165791	N1	Ancestor	0	94	SID4153	1030	1123	+	2	6_polymorphic
iORF_165792	N1	Ancestor	0	73	SID4153	1041	1113	+	2	6_polymorphic
iORF_165793	N1	Ancestor	1	78	SID4153	1041	1118	+	2	6_polymorphic
iORF_165794	N1	Ancestor	0	83	SID4153	1041	1123	+	2	6_polymorphic
iORF_165796	N1	Ancestor	0	39	SID4153	1075	1113	+	2	6_polymorphic
iORF_165799	N1	Ancestor	0	27	SID4153	1132	1158	-	0	5_SpeGroup
iORF_165800	N1	Ancestor	1	33	SID4153	1132	1164	-	0	4_divergent
iORF_165802	N1	Ancestor	1	36	SID4153	1145	1180	-	0	3_pPar
iORF_165803	N1	Ancestor	1	36	SID4153	1158	1193	-	0	3_pPar
iORF_165812	N1	Ancestor	0	9	SID4153	1351	1359	-	0	5_SpeGroup
iORF_165885	N1	Ancestor	0	129	SID4154	15	143	+	1	5_SpeGroup
iORF_165890	N1	Ancestor	0	9	SID4154	110	118	-	0	4_divergent
iORF_165891	N1	Ancestor	1	18	SID4154	115	132	-	0	1_conserved
iORF_165892	N1	Ancestor	1	42	SID4154	133	174	+	0	4_divergent
iORF_165893	N1	Ancestor	0	27	SID4154	146	172	-	0	4_divergent
iORF_165895	N1	Ancestor	0	72	SID4154	153	224	-	0	5_SpeGroup
iORF_165896	N1	Ancestor	1	21	SID4154	163	183	-	0	3_pPar
iORF_165897	N1	Ancestor	1	36	SID4154	171	206	+	0	3_pPar
iORF_165900	N1	Ancestor	1	15	SID4154	188	202	-	0	1_conserved
iORF_165902	N1	Ancestor	1	15	SID4154	203	217	-	0	3_pPar
iORF_165905	N1	Ancestor	0	42	SID4154	234	275	-	5	5_SpeGroup
iORF_165909	N1	Ancestor	0	108	SID4154	245	352	-	4	5_SpeGroup
iORF_165911	N1	Ancestor	1	72	SID4154	281	352	-	4	4_divergent
iORF_165921	N1	Ancestor	1	12	SID4154	292	303	-	2	3_pPar
iORF_165927	N1	Ancestor	1	12	SID4154	351	362	+	0	4_divergent
iORF_165949	N1	Ancestor	1	42	SID4154	539	580	-	0	3_pPar
iORF_165952	N1	Ancestor	1	15	SID4154	608	622	-	0	6_polymorphic
iORF_165985	N1	Ancestor	0	97	SID4155	89	185	+	2	5_SpeGroup
iORF_165986	N1	Ancestor	0	160	SID4155	94	253	-	8	6_polymorphic
iORF_165988	N1	Ancestor	1	30	SID4155	96	125	+	0	6_polymorphic
iORF_165989	N1	Ancestor	0	90	SID4155	96	185	+	2	6_polymorphic
iORF_165959	N1	Ancestor	0	196	SID4155	170	365	-	11	5_SpeGroup
iORF_165962	N1	Ancestor	1	72	SID4155	182	253	-	6	4_divergent
iORF_165967	N1	Ancestor	1	24	SID4155	211	234	-	0	3_pPar
iORF_165970	N1	Ancestor	0	9	SID4155	245	253	-	0	6_polymorphic
iORF_165972	N1	Ancestor	1	48	SID4155	262	309	+	0	3_pPar
iORF_165995	N1	Ancestor	0	21	SID4156	12	32	-	0	5_SpeGroup
iORF_166012	N1	Ancestor	1	36	SID4156	72	107	+	0	3_pPar
iORF_165992	N1	Ancestor	1	78	SID4156	136	213	-	3	4_divergent
iORF_165993	N1	Ancestor	0	82	SID4156	136	217	-	3	5_SpeGroup
iORF_165994	N1	Ancestor	1	78	SID4156	140	217	-	3	5_SpeGroup
iORF_165996	N1	Ancestor	0	52	SID4156	162	213	-	3	5_SpeGroup
iORF_165999	N1	Ancestor	1	48	SID4156	183	230	+	2	4_divergent
iORF_166000	N1	Ancestor	0	36	SID4156	195	230	+	2	5_SpeGroup
iORF_166004	N1	Ancestor	1	36	SID4156	237	272	+	0	1_conserved
iORF_166005	N1	Ancestor	0	30	SID4156	241	270	-	0	6_polymorphic
iORF_166006	N1	Ancestor	1	66	SID4156	241	306	-	0	6_polymorphic
iORF_166015	N1	Ancestor	0	96	SID4157	3	98	+	0	5_SpeGroup
iORF_166016	N1	Ancestor	1	60	SID4157	39	98	+	0	4_divergent
iORF_166017	N1	Ancestor	1	84	SID4157	59	142	-	0	4_divergent
iORF_166018	N1	Ancestor	0	131	SID4157	59	189	-	0	5_SpeGroup
iORF_166019	N1	Ancestor	0	80	SID4157	63	142	-	0	5_SpeGroup
iORF_166021	N1	Ancestor	1	120	SID4157	70	189	-	0	4_divergent
iORF_166013	N1	Ancestor	0	9	SID4157	155	163	-	0	5_SpeGroup
iORF_166026	N1	Ancestor	1	27	SID4158	122	148	-	1	3_pPar
iORF_166028	N1	Ancestor	0	100	SID4158	132	231	+	4	5_SpeGroup
iORF_166034	N1	Ancestor	1	75	SID4158	152	226	-	3	5_SpeGroup
iORF_166036	N1	Ancestor	1	69	SID4158	163	231	+	3	5_SpeGroup
iORF_166049	N1	Ancestor	0	9	SID4158	304	312	-	1	5_SpeGroup
iORF_166050	N1	Ancestor	1	9	SID4158	312	320	-	0	3_pPar
iORF_166051	N1	Ancestor	1	9	SID4158	319	327	+	0	3_pPar
iORF_166063	N1	Ancestor	0	195	SID4159	11	205	-	11	6_polymorphic
iORF_166074	N1	Ancestor	1	66	SID4159	48	113	+	0	3_pPar
iORF_166077	N1	Ancestor	1	138	SID4159	68	205	-	1	4_divergent
iORF_166064	N1	Ancestor	1	24	SID4159	139	162	-	0	1_conserved
iORF_166065	N1	Ancestor	0	24	SID4159	154	177	+	0	5_SpeGroup
iORF_166068	N1	Ancestor	0	9	SID4159	161	169	+	0	5_SpeGroup
iORF_166070	N1	Ancestor	0	12	SID4159	194	205	-	0	6_polymorphic
iORF_166071	N1	Ancestor	1	21	SID4159	208	228	+	0	1_conserved
iORF_166512	N1	Ancestor	1	24	SID416	68	91	-	2	3_pPar
iORF_166124	N1	Ancestor	1	51	SID416	103	153	+	0	3_pPar
iORF_166131	N1	Ancestor	1	117	SID416	111	227	+	8	3_pPar
iORF_166139	N1	Ancestor	0	9	SID416	150	158	-	0	5_SpeGroup
iORF_166167	N1	Ancestor	0	18	SID416	267	284	+	0	5_SpeGroup
iORF_166122	N1	Ancestor	0	57	SID4160	71	127	+	6	5_SpeGroup
iORF_166080	N1	Ancestor	1	18	SID4160	120	137	-	0	3_pPar
iORF_166081	N1	Ancestor	1	12	SID4160	136	147	+	1	4_divergent
iORF_166082	N1	Ancestor	0	73	SID4160	136	208	+	7	6_polymorphic
iORF_166085	N1	Ancestor	0	74	SID4160	142	215	-	6	6_polymorphic
iORF_166086	N1	Ancestor	1	60	SID4160	156	215	-	5	6_polymorphic
iORF_166087	N1	Ancestor	0	30	SID4160	186	215	-	3	5_SpeGroup
iORF_166088	N1	Ancestor	0	10	SID4160	206	215	-	2	5_SpeGroup
iORF_166096	N1	Ancestor	0	57	SID4160	314	370	+	0	6_polymorphic
iORF_166097	N1	Ancestor	1	21	SID4160	326	346	-	0	3_pPar
iORF_166098	N1	Ancestor	1	12	SID4160	367	378	-	1	4_divergent
iORF_166104	N1	Ancestor	0	12	SID4160	461	472	-	0	6_polymorphic
iORF_166105	N1	Ancestor	1	21	SID4160	461	481	-	1	6_polymorphic
iORF_166106	N1	Ancestor	1	24	SID4160	464	487	+	1	6_polymorphic
iORF_166109	N1	Ancestor	1	12	SID4160	487	498	+	0	3_pPar
iORF_166110	N1	Ancestor	1	33	SID4160	507	539	+	0	3_pPar
iORF_166112	N1	Ancestor	1	24	SID4160	511	534	-	0	3_pPar
iORF_166113	N1	Ancestor	1	21	SID4160	540	560	-	0	3_pPar
iORF_166115	N1	Ancestor	0	27	SID4160	592	618	-	0	7_ancest
iORF_166116	N1	Ancestor	1	9	SID4160	627	635	-	0	6_polymorphic
iORF_166117	N1	Ancestor	0	30	SID4160	627	656	-	2	6_polymorphic
iORF_166126	N1	Ancestor	1	9	SID4161	12	20	-	0	4_divergent
iORF_166137	N1	Ancestor	1	15	SID4161	20	34	-	0	3_pPar
iORF_166138	N1	Ancestor	0	18	SID4161	31	48	-	2	5_SpeGroup
iORF_166142	N1	Ancestor	1	18	SID4161	93	110	-	0	4_divergent
iORF_166161	N1	Ancestor	1	9	SID4162	44	52	-	0	3_pPar
iORF_166163	N1	Ancestor	1	9	SID4162	46	54	+	0	3_pPar
iORF_166144	N1	Ancestor	1	18	SID4162	144	161	+	0	3_pPar
iORF_166146	N1	Ancestor	0	29	SID4162	161	189	+	1	7_ancest
iORF_166147	N1	Ancestor	1	30	SID4162	161	190	+	1	4_divergent
iORF_166148	N1	Ancestor	1	21	SID4162	183	203	+	1	4_divergent
iORF_166149	N1	Ancestor	0	29	SID4162	183	211	+	1	5_SpeGroup
iORF_166151	N1	Ancestor	1	12	SID4162	200	211	+	0	4_divergent
iORF_166181	N1	Ancestor	0	55	SID4163	15	69	+	3	5_SpeGroup
iORF_166284	N1	Ancestor	0	33	SID4163	37	69	+	3	5_SpeGroup
iORF_166360	N1	Ancestor	1	24	SID4163	66	89	+	0	3_pPar
iORF_166382	N1	Ancestor	0	90	SID4163	92	181	+	1	5_SpeGroup
iORF_166175	N1	Ancestor	1	9	SID4163	129	137	+	0	3_pPar
iORF_166193	N1	Ancestor	1	33	SID4163	185	217	+	0	4_divergent
iORF_166204	N1	Ancestor	0	51	SID4163	214	264	-	5	5_SpeGroup
iORF_166214	N1	Ancestor	0	159	SID4163	224	382	-	6	7_ancest
iORF_166245	N1	Ancestor	1	69	SID4163	285	353	+	1	3_pPar
iORF_166271	N1	Ancestor	1	42	SID4163	331	372	-	0	4_divergent
iORF_166276	N1	Ancestor	0	48	SID4163	342	389	-	2	5_SpeGroup
iORF_166289	N1	Ancestor	1	18	SID4163	372	389	-	2	4_divergent
iORF_166296	N1	Ancestor	0	15	SID4163	381	395	+	2	5_SpeGroup
iORF_166308	N1	Ancestor	1	63	SID4163	401	463	-	0	3_pPar
iORF_166321	N1	Ancestor	0	24	SID4163	420	443	-	0	6_polymorphic
iORF_166329	N1	Ancestor	0	9	SID4163	435	443	-	0	5_SpeGroup
iORF_166341	N1	Ancestor	0	9	SID4163	543	551	+	0	5_SpeGroup
iORF_166342	N1	Ancestor	1	39	SID4163	543	581	+	0	5_SpeGroup
iORF_166343	N1	Ancestor	0	82	SID4163	543	624	+	5	5_SpeGroup
iORF_166344	N1	Ancestor	0	61	SID4163	558	618	-	5	5_SpeGroup
iORF_166348	N1	Ancestor	0	48	SID4163	584	631	-	4	5_SpeGroup
iORF_166349	N1	Ancestor	1	195	SID4163	584	778	-	12	5_SpeGroup
iORF_166350	N1	Ancestor	0	45	SID4163	587	631	-	4	5_SpeGroup
iORF_166352	N1	Ancestor	1	21	SID4163	598	618	-	0	4_divergent
iORF_166353	N1	Ancestor	0	36	SID4163	605	640	+	0	5_SpeGroup
iORF_166355	N1	Ancestor	0	30	SID4163	611	640	+	0	7_ancest
iORF_166356	N1	Ancestor	1	63	SID4163	611	673	+	0	4_divergent
iORF_166359	N1	Ancestor	1	36	SID4163	657	692	-	0	3_pPar
iORF_166367	N1	Ancestor	1	54	SID4163	712	765	+	8	4_divergent
iORF_166370	N1	Ancestor	0	16	SID4163	736	751	-	0	5_SpeGroup
iORF_166371	N1	Ancestor	0	42	SID4163	737	778	-	0	5_SpeGroup
iORF_166373	N1	Ancestor	0	75	SID4163	751	825	-	0	5_SpeGroup
iORF_166374	N1	Ancestor	0	12	SID4163	754	765	+	0	5_SpeGroup
iORF_166375	N1	Ancestor	0	15	SID4163	777	791	+	0	5_SpeGroup
iORF_166376	N1	Ancestor	0	19	SID4163	777	795	+	0	6_polymorphic
iORF_166377	N1	Ancestor	1	36	SID4163	777	812	+	0	6_polymorphic
iORF_166378	N1	Ancestor	1	12	SID4163	814	825	-	0	4_divergent
iORF_166210	N1	Ancestor	1	18	SID4163	2193	2210	-	0	4_divergent
iORF_166211	N1	Ancestor	0	44	SID4163	2193	2236	-	2	5_SpeGroup
iORF_166213	N1	Ancestor	1	24	SID4163	2213	2236	-	2	4_divergent
iORF_166217	N1	Ancestor	1	30	SID4163	2274	2303	+	0	1_conserved
iORF_166218	N1	Ancestor	1	45	SID4163	2296	2340	-	2	4_divergent
iORF_166219	N1	Ancestor	1	18	SID4163	2303	2320	+	0	1_conserved
iORF_166220	N1	Ancestor	0	19	SID4163	2322	2340	-	2	5_SpeGroup
iORF_166224	N1	Ancestor	0	49	SID4163	2394	2442	-	0	6_polymorphic
iORF_166226	N1	Ancestor	0	107	SID4163	2394	2500	-	4	5_SpeGroup
iORF_166227	N1	Ancestor	1	9	SID4163	2400	2408	+	0	1_conserved
iORF_166228	N1	Ancestor	0	12	SID4163	2449	2460	-	0	5_SpeGroup
iORF_166229	N1	Ancestor	1	12	SID4163	2449	2460	-	1	4_divergent
iORF_166232	N1	Ancestor	1	9	SID4163	2507	2515	+	0	1_conserved
iORF_166235	N1	Ancestor	1	39	SID4163	2550	2588	-	0	3_pPar
iORF_166237	N1	Ancestor	1	12	SID4163	2606	2617	-	0	1_conserved
iORF_166330	N1	Ancestor	0	10	SID4163	4411	4420	+	0	5_SpeGroup
iORF_166331	N1	Ancestor	0	40	SID4163	4417	4456	-	4	5_SpeGroup
iORF_166332	N1	Ancestor	1	15	SID4163	4442	4456	-	0	4_divergent
iORF_166333	N1	Ancestor	1	9	SID4163	4470	4478	-	0	3_pPar
iORF_166336	N1	Ancestor	0	9	SID4163	4604	4612	+	0	5_SpeGroup
iORF_166390	N1	Ancestor	1	33	SID4164	119	151	-	1	3_pPar
iORF_166391	N1	Ancestor	0	35	SID4164	136	170	-	1	5_SpeGroup
iORF_166392	N1	Ancestor	0	29	SID4164	139	167	+	1	4_divergent
iORF_166393	N1	Ancestor	0	109	SID4164	139	247	+	3	5_SpeGroup
iORF_166394	N1	Ancestor	1	123	SID4164	139	261	+	3	5_SpeGroup
iORF_166398	N1	Ancestor	0	93	SID4164	169	261	+	2	5_SpeGroup
iORF_166400	N1	Ancestor	0	60	SID4164	202	261	+	0	5_SpeGroup
iORF_166401	N1	Ancestor	0	39	SID4164	244	282	-	0	5_SpeGroup
iORF_166403	N1	Ancestor	1	36	SID4164	258	293	+	5	4_divergent
iORF_166404	N1	Ancestor	0	96	SID4164	258	353	+	5	5_SpeGroup
iORF_166409	N1	Ancestor	0	49	SID4164	328	376	-	1	5_SpeGroup
iORF_166412	N1	Ancestor	0	35	SID4164	342	376	-	1	5_SpeGroup
iORF_166415	N1	Ancestor	1	27	SID4164	350	376	-	1	5_SpeGroup
iORF_166416	N1	Ancestor	1	30	SID4164	366	395	+	1	6_polymorphic
iORF_166420	N1	Ancestor	0	21	SID4164	375	395	+	1	6_polymorphic
iORF_166422	N1	Ancestor	1	18	SID4164	382	399	+	0	1_conserved
iORF_166426	N1	Ancestor	1	105	SID4164	449	553	-	1	4_divergent
iORF_166428	N1	Ancestor	0	24	SID4164	456	479	+	0	5_SpeGroup
iORF_166429	N1	Ancestor	0	68	SID4164	486	553	-	1	5_SpeGroup
iORF_166431	N1	Ancestor	0	87	SID4164	550	636	-	1	5_SpeGroup
iORF_166432	N1	Ancestor	0	27	SID4164	591	617	-	0	5_SpeGroup
iORF_166433	N1	Ancestor	1	48	SID4164	596	643	-	1	4_divergent
iORF_166434	N1	Ancestor	0	36	SID4164	608	643	-	1	5_SpeGroup
iORF_166435	N1	Ancestor	0	9	SID4164	616	624	+	0	5_SpeGroup
iORF_166436	N1	Ancestor	0	17	SID4164	629	645	+	1	5_SpeGroup
iORF_166437	N1	Ancestor	1	27	SID4164	629	655	+	1	4_divergent
iORF_166438	N1	Ancestor	0	11	SID4164	633	643	-	1	5_SpeGroup
iORF_166439	N1	Ancestor	0	21	SID4164	635	655	+	1	5_SpeGroup
iORF_166440	N1	Ancestor	0	36	SID4164	687	722	-	0	7_ancest
iORF_166441	N1	Ancestor	1	27	SID4164	696	722	-	0	5_SpeGroup
iORF_166443	N1	Ancestor	0	16	SID4164	707	722	-	0	5_SpeGroup
iORF_166444	N1	Ancestor	0	102	SID4164	721	822	+	0	5_SpeGroup
iORF_166445	N1	Ancestor	1	117	SID4164	721	837	+	1	5_SpeGroup
iORF_166446	N1	Ancestor	1	75	SID4164	740	814	-	0	3_pPar
iORF_166474	N1	Ancestor	0	15	SID4165	76	90	-	0	6_polymorphic
iORF_166476	N1	Ancestor	1	21	SID4165	95	115	+	0	3_pPar
iORF_166455	N1	Ancestor	1	129	SID4165	116	244	-	0	1_conserved
iORF_166457	N1	Ancestor	1	12	SID4165	200	211	+	0	1_conserved
iORF_166458	N1	Ancestor	1	9	SID4165	215	223	+	0	3_pPar
iORF_166481	N1	Ancestor	1	81	SID4166	25	105	+	3	4_divergent
iORF_166483	N1	Ancestor	0	33	SID4166	30	62	+	3	5_SpeGroup
iORF_166484	N1	Ancestor	1	42	SID4166	30	71	+	3	4_divergent
iORF_166485	N1	Ancestor	0	100	SID4166	55	154	-	0	5_SpeGroup
iORF_166488	N1	Ancestor	0	9	SID4166	63	71	+	0	5_SpeGroup
iORF_166489	N1	Ancestor	1	87	SID4166	68	154	-	0	4_divergent
iORF_166495	N1	Ancestor	0	130	SID4166	134	263	+	13	6_polymorphic
iORF_166500	N1	Ancestor	0	79	SID4166	171	249	+	1	6_polymorphic
iORF_166501	N1	Ancestor	1	93	SID4166	171	263	+	3	6_polymorphic
iORF_166502	N1	Ancestor	0	12	SID4166	193	204	+	0	5_SpeGroup
iORF_166503	N1	Ancestor	1	21	SID4166	201	221	-	0	6_polymorphic
iORF_166504	N1	Ancestor	0	61	SID4166	201	261	-	2	6_polymorphic
iORF_166505	N1	Ancestor	1	45	SID4166	205	249	+	0	6_polymorphic
iORF_166506	N1	Ancestor	1	9	SID4166	208	216	-	0	4_divergent
iORF_166508	N1	Ancestor	1	27	SID4166	221	247	-	0	6_polymorphic
iORF_166509	N1	Ancestor	0	22	SID4166	226	247	-	0	6_polymorphic
iORF_166510	N1	Ancestor	1	36	SID4166	226	261	-	2	6_polymorphic
iORF_166519	N1	Ancestor	0	45	SID4167	203	247	+	0	5_SpeGroup
iORF_166520	N1	Ancestor	1	48	SID4167	203	250	+	0	4_divergent
iORF_166521	N1	Ancestor	1	18	SID4167	210	227	-	0	3_pPar
iORF_166552	N1	Ancestor	0	67	SID4168	80	146	+	2	5_SpeGroup
iORF_166553	N1	Ancestor	1	84	SID4168	80	163	+	2	4_divergent
iORF_166535	N1	Ancestor	0	78	SID4168	122	199	+	0	5_SpeGroup
iORF_166537	N1	Ancestor	0	99	SID4168	189	287	-	0	5_SpeGroup
iORF_166538	N1	Ancestor	1	111	SID4168	189	299	-	0	4_divergent
iORF_166539	N1	Ancestor	1	12	SID4168	194	205	-	0	1_conserved
iORF_166540	N1	Ancestor	1	66	SID4168	196	261	+	0	1_conserved
iORF_166542	N1	Ancestor	0	123	SID4168	254	376	-	0	6_polymorphic
iORF_166544	N1	Ancestor	1	21	SID4168	269	289	+	0	1_conserved
iORF_166545	N1	Ancestor	1	111	SID4168	279	389	+	0	3_pPar
iORF_166546	N1	Ancestor	0	87	SID4168	290	376	-	0	6_polymorphic
iORF_166547	N1	Ancestor	1	12	SID4168	298	309	+	0	4_divergent
iORF_166550	N1	Ancestor	1	33	SID4168	340	372	-	0	3_pPar
iORF_166561	N1	Ancestor	1	39	SID4169	9	47	+	0	4_divergent
iORF_166562	N1	Ancestor	0	82	SID4169	9	90	+	0	5_SpeGroup
iORF_166558	N1	Ancestor	0	27	SID4169	26	52	+	0	6_polymorphic
iORF_166560	N1	Ancestor	1	36	SID4169	37	72	-	0	4_divergent
iORF_166582	N1	Ancestor	1	168	SID4170	8	175	-	3	6_polymorphic
iORF_166585	N1	Ancestor	0	54	SID4170	8	61	-	2	6_polymorphic
iORF_166572	N1	Ancestor	0	144	SID4170	32	175	-	3	6_polymorphic
iORF_166575	N1	Ancestor	1	51	SID4170	38	88	+	2	3_pPar
iORF_166579	N1	Ancestor	0	75	SID4170	60	134	+	1	6_polymorphic
iORF_166580	N1	Ancestor	0	76	SID4170	60	135	+	1	6_polymorphic
iORF_166583	N1	Ancestor	0	63	SID4170	72	134	+	0	6_polymorphic
iORF_166584	N1	Ancestor	1	63	SID4170	72	134	+	1	6_polymorphic
iORF_166563	N1	Ancestor	0	65	SID4170	111	175	-	1	6_polymorphic
iORF_166564	N1	Ancestor	1	12	SID4170	113	124	+	0	1_conserved
iORF_166565	N1	Ancestor	0	55	SID4170	121	175	-	1	6_polymorphic
iORF_166567	N1	Ancestor	1	63	SID4170	175	237	-	0	4_divergent
iORF_166569	N1	Ancestor	0	33	SID4170	205	237	-	0	5_SpeGroup
iORF_166571	N1	Ancestor	1	39	SID4170	283	321	-	0	3_pPar
iORF_166577	N1	Ancestor	1	15	SID4170	399	413	-	0	4_divergent
iORF_166602	N1	Ancestor	1	9	SID4171	11	19	+	0	6_polymorphic
iORF_166611	N1	Ancestor	1	9	SID4171	257	265	-	0	3_pPar
iORF_166661	N1	Ancestor	1	132	SID4172	48	179	+	0	4_divergent
iORF_166668	N1	Ancestor	1	48	SID4172	53	100	+	0	6_polymorphic
iORF_166669	N1	Ancestor	0	24	SID4172	53	76	+	0	6_polymorphic
iORF_166689	N1	Ancestor	1	54	SID4172	69	122	-	0	3_pPar
iORF_166696	N1	Ancestor	1	9	SID4172	97	105	+	0	3_pPar
iORF_166625	N1	Ancestor	0	78	SID4172	102	179	+	0	5_SpeGroup
iORF_166626	N1	Ancestor	1	18	SID4172	141	158	-	0	3_pPar
iORF_166627	N1	Ancestor	1	33	SID4172	151	183	-	0	4_divergent
iORF_166629	N1	Ancestor	0	81	SID4172	151	231	-	0	5_SpeGroup
iORF_166630	N1	Ancestor	0	48	SID4172	157	204	+	0	5_SpeGroup
iORF_166631	N1	Ancestor	0	72	SID4172	157	228	+	0	7_ancest
iORF_166632	N1	Ancestor	1	84	SID4172	157	240	+	1	4_divergent
iORF_166633	N1	Ancestor	1	33	SID4172	165	197	-	0	1_conserved
iORF_166635	N1	Ancestor	1	48	SID4172	184	231	-	0	4_divergent
iORF_166642	N1	Ancestor	0	75	SID4172	257	331	+	14	6_polymorphic
iORF_166645	N1	Ancestor	1	12	SID4172	282	293	-	0	3_pPar
iORF_166647	N1	Ancestor	1	54	SID4172	317	370	-	8	7_ancest
iORF_166651	N1	Ancestor	0	102	SID4172	352	453	-	6	5_SpeGroup
iORF_166652	N1	Ancestor	0	45	SID4172	357	401	+	4	5_SpeGroup
iORF_166654	N1	Ancestor	1	63	SID4172	391	453	-	2	4_divergent
iORF_166658	N1	Ancestor	1	57	SID4172	431	487	-	1	5_SpeGroup
iORF_166662	N1	Ancestor	0	24	SID4172	464	487	-	1	5_SpeGroup
iORF_166663	N1	Ancestor	0	23	SID4172	465	487	-	1	5_SpeGroup
iORF_166664	N1	Ancestor	0	75	SID4172	474	548	+	1	7_ancest
iORF_166666	N1	Ancestor	0	38	SID4172	486	523	+	1	5_SpeGroup
iORF_166667	N1	Ancestor	1	63	SID4172	486	548	+	1	5_SpeGroup
iORF_166679	N1	Ancestor	1	33	SID4172	577	609	+	0	3_pPar
iORF_166685	N1	Ancestor	1	15	SID4172	620	634	-	0	1_conserved
iORF_166686	N1	Ancestor	1	18	SID4172	633	650	+	0	3_pPar
iORF_166688	N1	Ancestor	1	18	SID4172	637	654	+	0	3_pPar
iORF_166709	N1	Ancestor	1	33	SID4173	41	73	+	1	3_pPar
iORF_166710	N1	Ancestor	1	15	SID4173	45	59	+	1	3_pPar
iORF_166714	N1	Ancestor	0	82	SID4173	70	151	-	3	5_SpeGroup
iORF_166715	N1	Ancestor	1	195	SID4173	70	264	-	7	4_divergent
iORF_166699	N1	Ancestor	0	82	SID4173	123	204	-	3	5_SpeGroup
iORF_166700	N1	Ancestor	1	18	SID4173	134	151	-	2	4_divergent
iORF_166703	N1	Ancestor	0	12	SID4173	170	181	+	0	5_SpeGroup
iORF_166704	N1	Ancestor	1	120	SID4173	174	293	-	4	3_pPar
iORF_166706	N1	Ancestor	0	24	SID4173	241	264	-	2	5_SpeGroup
iORF_166707	N1	Ancestor	0	51	SID4173	243	293	-	2	7_ancest
iORF_166739	N1	Ancestor	1	12	SID4175	59	70	+	0	3_pPar
iORF_166741	N1	Ancestor	1	102	SID4175	84	185	+	1	4_divergent
iORF_166742	N1	Ancestor	0	133	SID4175	84	216	+	1	5_SpeGroup
iORF_166732	N1	Ancestor	1	15	SID4175	150	164	-	1	3_pPar
iORF_166759	N1	Ancestor	1	12	SID418	178	189	+	0	4_divergent
iORF_166760	N1	Ancestor	0	48	SID418	178	225	+	2	5_SpeGroup
iORF_166762	N1	Ancestor	1	15	SID418	214	228	-	2	3_pPar
iORF_166784	N1	Ancestor	1	72	SID4185	34	105	+	1	4_divergent
iORF_166785	N1	Ancestor	0	174	SID4185	34	207	+	3	5_SpeGroup
iORF_166786	N1	Ancestor	1	90	SID4185	44	133	+	2	3_pPar
iORF_166787	N1	Ancestor	1	12	SID4185	51	62	+	0	3_pPar
iORF_166788	N1	Ancestor	1	48	SID4185	69	116	-	2	6_polymorphic
iORF_166765	N1	Ancestor	0	15	SID4185	102	116	-	1	6_polymorphic
iORF_166766	N1	Ancestor	1	15	SID4185	113	127	-	0	3_pPar
iORF_166768	N1	Ancestor	0	24	SID4185	124	147	-	0	4_divergent
iORF_166769	N1	Ancestor	1	126	SID4185	124	249	-	1	4_divergent
iORF_166770	N1	Ancestor	0	110	SID4185	140	249	-	1	5_SpeGroup
iORF_166771	N1	Ancestor	1	24	SID4185	153	176	-	0	3_pPar
iORF_166773	N1	Ancestor	0	47	SID4185	195	241	+	1	5_SpeGroup
iORF_166777	N1	Ancestor	0	67	SID4185	241	307	+	1	5_SpeGroup
iORF_166778	N1	Ancestor	1	75	SID4185	241	315	+	1	4_divergent
iORF_166782	N1	Ancestor	1	12	SID4185	323	334	-	0	4_divergent
iORF_166783	N1	Ancestor	0	18	SID4185	323	340	-	0	6_polymorphic
iORF_166797	N1	Ancestor	1	72	SID4186	22	93	-	0	4_divergent
iORF_166799	N1	Ancestor	1	45	SID4186	33	77	+	0	3_pPar
iORF_166800	N1	Ancestor	1	12	SID4186	36	47	-	0	3_pPar
iORF_166802	N1	Ancestor	1	75	SID4186	38	112	+	0	4_divergent
iORF_166803	N1	Ancestor	0	12	SID4186	38	49	+	0	5_SpeGroup
iORF_166805	N1	Ancestor	0	21	SID4186	67	87	+	0	5_SpeGroup
iORF_166806	N1	Ancestor	0	21	SID4186	92	112	+	0	4_divergent
iORF_166790	N1	Ancestor	1	102	SID4186	118	219	-	1	5_SpeGroup
iORF_166791	N1	Ancestor	1	12	SID4186	123	134	-	0	4_divergent
iORF_166792	N1	Ancestor	0	97	SID4186	123	219	-	1	5_SpeGroup
iORF_166793	N1	Ancestor	0	27	SID4186	193	219	-	0	4_divergent
iORF_166796	N1	Ancestor	1	30	SID4186	208	237	+	1	3_pPar
iORF_166846	N1	Ancestor	1	21	SID4187	54	74	-	0	5_SpeGroup
iORF_166852	N1	Ancestor	1	30	SID4187	84	113	-	0	3_pPar
iORF_166807	N1	Ancestor	1	69	SID4187	106	174	+	1	6_polymorphic
iORF_166808	N1	Ancestor	0	73	SID4187	106	178	+	1	6_polymorphic
iORF_166809	N1	Ancestor	0	83	SID4187	106	188	+	1	6_polymorphic
iORF_166810	N1	Ancestor	1	45	SID4187	158	202	-	1	6_polymorphic
iORF_166811	N1	Ancestor	0	236	SID4187	158	393	-	4	6_polymorphic
iORF_166816	N1	Ancestor	0	75	SID4187	210	284	+	1	5_SpeGroup
iORF_166818	N1	Ancestor	0	9	SID4187	234	242	-	0	5_SpeGroup
iORF_166819	N1	Ancestor	0	18	SID4187	239	256	-	0	6_polymorphic
iORF_166820	N1	Ancestor	0	33	SID4187	243	275	+	0	6_polymorphic
iORF_166821	N1	Ancestor	1	42	SID4187	243	284	+	0	6_polymorphic
iORF_166823	N1	Ancestor	0	12	SID4187	249	260	-	0	6_polymorphic
iORF_166824	N1	Ancestor	1	42	SID4187	249	290	-	0	6_polymorphic
iORF_166825	N1	Ancestor	0	44	SID4187	249	292	-	0	6_polymorphic
iORF_166827	N1	Ancestor	0	39	SID4187	252	290	-	0	6_polymorphic
iORF_166830	N1	Ancestor	1	69	SID4187	272	340	+	2	6_polymorphic
iORF_166831	N1	Ancestor	0	76	SID4187	272	347	+	2	6_polymorphic
iORF_166832	N1	Ancestor	0	18	SID4187	273	290	-	0	6_polymorphic
iORF_166833	N1	Ancestor	0	21	SID4187	304	324	-	2	4_divergent
iORF_166834	N1	Ancestor	0	64	SID4187	304	367	-	2	7_ancest
iORF_166836	N1	Ancestor	1	54	SID4187	314	367	-	0	6_polymorphic
iORF_166866	N1	Ancestor	1	24	SID4188	4	27	+	0	6_polymorphic
iORF_166859	N1	Ancestor	1	18	SID4188	109	126	-	0	3_pPar
iORF_166887	N1	Ancestor	1	54	SID4189	3	56	-	0	4_divergent
iORF_166870	N1	Ancestor	1	12	SID4189	11	22	-	0	3_pPar
iORF_166917	N1	Ancestor	1	72	SID4189	99	170	-	1	4_divergent
iORF_166871	N1	Ancestor	1	39	SID4189	112	150	-	0	3_pPar
iORF_166875	N1	Ancestor	1	24	SID4189	133	156	+	0	4_divergent
iORF_166884	N1	Ancestor	0	33	SID4189	225	257	+	0	5_SpeGroup
iORF_166891	N1	Ancestor	0	15	SID4189	296	310	+	0	5_SpeGroup
iORF_166892	N1	Ancestor	1	81	SID4189	296	376	+	1	4_divergent
iORF_166898	N1	Ancestor	0	63	SID4189	378	440	-	0	5_SpeGroup
iORF_166900	N1	Ancestor	1	30	SID4189	381	410	+	0	3_pPar
iORF_166909	N1	Ancestor	1	33	SID4189	476	508	+	0	4_divergent
iORF_166910	N1	Ancestor	0	78	SID4189	505	582	-	1	7_ancest
iORF_166911	N1	Ancestor	1	39	SID4189	522	560	-	0	6_polymorphic
iORF_166912	N1	Ancestor	1	12	SID4189	527	538	+	0	6_polymorphic
iORF_166914	N1	Ancestor	1	48	SID4189	545	592	-	0	3_pPar
iORF_166916	N1	Ancestor	1	15	SID4189	568	582	-	0	4_divergent
iORF_166945	N1	Ancestor	0	70	SID4190	45	114	+	0	5_SpeGroup
iORF_166948	N1	Ancestor	1	24	SID4190	45	68	+	0	5_SpeGroup
iORF_166966	N1	Ancestor	1	30	SID4190	69	98	-	0	3_pPar
iORF_166918	N1	Ancestor	1	15	SID4190	111	125	-	0	4_divergent
iORF_166967	N1	Ancestor	0	12	SID4191	12	23	-	0	6_polymorphic
iORF_166993	N1	Ancestor	1	69	SID4191	59	127	+	4	5_SpeGroup
iORF_166994	N1	Ancestor	0	111	SID4191	59	169	+	4	5_SpeGroup
iORF_166995	N1	Ancestor	0	133	SID4191	59	191	+	4	5_SpeGroup
iORF_166996	N1	Ancestor	0	42	SID4191	90	131	-	4	5_SpeGroup
iORF_166972	N1	Ancestor	1	30	SID4191	140	169	+	0	4_divergent
iORF_166973	N1	Ancestor	1	78	SID4191	166	243	+	0	1_conserved
iORF_166974	N1	Ancestor	1	24	SID4191	227	250	-	0	1_conserved
iORF_166976	N1	Ancestor	0	59	SID4191	269	327	-	2	5_SpeGroup
iORF_166978	N1	Ancestor	1	51	SID4191	277	327	-	2	5_SpeGroup
iORF_166979	N1	Ancestor	0	17	SID4191	289	305	+	1	5_SpeGroup
iORF_166981	N1	Ancestor	1	30	SID4191	289	318	+	2	5_SpeGroup
iORF_166982	N1	Ancestor	0	68	SID4191	289	356	+	5	5_SpeGroup
iORF_166983	N1	Ancestor	0	17	SID4191	311	327	-	1	5_SpeGroup
iORF_166984	N1	Ancestor	1	87	SID4191	357	443	+	2	5_SpeGroup
iORF_166985	N1	Ancestor	0	101	SID4191	357	457	+	2	4_divergent
iORF_166987	N1	Ancestor	1	69	SID4191	389	457	+	1	5_SpeGroup
iORF_166988	N1	Ancestor	1	42	SID4191	414	455	-	0	3_pPar
iORF_166990	N1	Ancestor	1	9	SID4191	491	499	-	0	1_conserved
iORF_167037	N1	Ancestor	1	75	SID4192	62	136	+	0	3_pPar
iORF_166999	N1	Ancestor	1	9	SID4192	148	156	+	0	3_pPar
iORF_167001	N1	Ancestor	1	51	SID4192	191	241	+	0	1_conserved
iORF_167002	N1	Ancestor	1	9	SID4192	216	224	+	0	4_divergent
iORF_167003	N1	Ancestor	0	49	SID4192	247	295	-	0	5_SpeGroup
iORF_167005	N1	Ancestor	1	18	SID4192	252	269	+	0	3_pPar
iORF_167007	N1	Ancestor	0	129	SID4192	263	391	+	2	5_SpeGroup
iORF_167010	N1	Ancestor	1	60	SID4192	294	353	+	2	3_pPar
iORF_167011	N1	Ancestor	1	54	SID4192	332	385	-	2	3_pPar
iORF_167012	N1	Ancestor	1	144	SID4192	342	485	-	2	5_SpeGroup
iORF_167022	N1	Ancestor	1	78	SID4192	461	538	+	0	3_pPar
iORF_167023	N1	Ancestor	0	54	SID4192	474	527	+	0	7_ancest
iORF_167029	N1	Ancestor	1	24	SID4192	522	545	-	0	4_divergent
iORF_167033	N1	Ancestor	1	135	SID4192	613	747	-	2	6_polymorphic
iORF_167034	N1	Ancestor	0	193	SID4192	613	805	-	2	6_polymorphic
iORF_167038	N1	Ancestor	1	60	SID4192	633	692	-	2	3_pPar
iORF_167042	N1	Ancestor	0	75	SID4192	673	747	-	0	5_SpeGroup
iORF_167043	N1	Ancestor	1	15	SID4192	684	698	+	0	6_polymorphic
iORF_167044	N1	Ancestor	0	27	SID4192	684	710	+	0	6_polymorphic
iORF_167045	N1	Ancestor	0	36	SID4192	691	726	+	0	5_SpeGroup
iORF_167046	N1	Ancestor	1	60	SID4192	691	750	+	0	4_divergent
iORF_167052	N1	Ancestor	0	148	SID4192	701	848	+	0	6_polymorphic
iORF_167053	N1	Ancestor	1	186	SID4192	701	886	+	1	7_ancest
iORF_167054	N1	Ancestor	0	171	SID4192	713	883	+	1	5_SpeGroup
iORF_167055	N1	Ancestor	1	138	SID4192	747	884	-	1	6_polymorphic
iORF_167057	N1	Ancestor	0	127	SID4192	758	884	-	1	6_polymorphic
iORF_167059	N1	Ancestor	1	15	SID4192	791	805	-	0	6_polymorphic
iORF_167060	N1	Ancestor	1	18	SID4192	796	813	+	0	3_pPar
iORF_167062	N1	Ancestor	0	81	SID4192	806	886	+	1	4_divergent
iORF_167063	N1	Ancestor	1	48	SID4192	820	867	+	0	1_conserved
iORF_167064	N1	Ancestor	1	21	SID4192	845	865	-	0	3_pPar
iORF_167067	N1	Ancestor	1	12	SID4192	864	875	+	0	1_conserved
iORF_167069	N1	Ancestor	1	36	SID4192	881	916	-	0	4_divergent
iORF_167073	N1	Ancestor	1	12	SID4193	11	22	+	0	1_conserved
iORF_167115	N1	Ancestor	1	39	SID4193	19	57	+	0	3_pPar
iORF_167070	N1	Ancestor	0	12	SID4193	101	112	+	0	5_SpeGroup
iORF_167081	N1	Ancestor	1	12	SID4193	112	123	+	0	3_pPar
iORF_167110	N1	Ancestor	1	33	SID4193	153	185	+	0	4_divergent
iORF_167111	N1	Ancestor	0	96	SID4193	153	248	+	0	5_SpeGroup
iORF_167114	N1	Ancestor	0	24	SID4193	182	205	-	0	5_SpeGroup
iORF_167120	N1	Ancestor	1	60	SID4193	223	282	-	0	3_pPar
iORF_167121	N1	Ancestor	1	39	SID4193	238	276	+	0	3_pPar
iORF_167123	N1	Ancestor	0	66	SID4193	245	310	-	0	5_SpeGroup
iORF_167125	N1	Ancestor	0	103	SID4193	245	347	-	7	5_SpeGroup
iORF_167126	N1	Ancestor	1	69	SID4193	279	347	-	7	5_SpeGroup
iORF_167128	N1	Ancestor	0	106	SID4193	302	407	+	17	5_SpeGroup
iORF_167140	N1	Ancestor	0	60	SID4193	376	435	+	2	7_ancest
iORF_167145	N1	Ancestor	0	45	SID4193	401	445	-	6	5_SpeGroup
iORF_167146	N1	Ancestor	0	30	SID4193	414	443	-	6	6_polymorphic
iORF_167170	N1	Ancestor	1	192	SID4193	666	857	-	30	5_SpeGroup
iORF_167177	N1	Ancestor	1	324	SID4193	726	1049	+	28	5_SpeGroup
iORF_167182	N1	Ancestor	0	115	SID4193	743	857	-	5	5_SpeGroup
iORF_167183	N1	Ancestor	0	16	SID4193	754	769	+	0	5_SpeGroup
iORF_167184	N1	Ancestor	1	45	SID4193	754	798	+	0	5_SpeGroup
iORF_167185	N1	Ancestor	0	57	SID4193	754	810	+	4	5_SpeGroup
iORF_167187	N1	Ancestor	0	34	SID4193	765	798	+	0	6_polymorphic
iORF_167188	N1	Ancestor	0	95	SID4193	765	859	+	5	5_SpeGroup
iORF_167189	N1	Ancestor	1	78	SID4193	782	859	+	5	4_divergent
iORF_167190	N1	Ancestor	1	66	SID4193	787	852	-	5	4_divergent
iORF_167191	N1	Ancestor	0	71	SID4193	787	857	-	5	5_SpeGroup
iORF_167195	N1	Ancestor	0	45	SID4193	810	854	+	1	5_SpeGroup
iORF_167196	N1	Ancestor	1	57	SID4193	818	874	-	1	3_pPar
iORF_167197	N1	Ancestor	0	63	SID4193	818	880	-	1	7_ancest
iORF_167198	N1	Ancestor	1	147	SID4193	829	975	+	1	4_divergent
iORF_167200	N1	Ancestor	1	45	SID4193	881	925	-	0	3_pPar
iORF_167201	N1	Ancestor	0	93	SID4193	883	975	+	0	5_SpeGroup
iORF_167075	N1	Ancestor	1	30	SID4193	985	1014	-	0	3_pPar
iORF_167079	N1	Ancestor	1	18	SID4193	1015	1032	-	0	3_pPar
iORF_167080	N1	Ancestor	1	162	SID4193	1021	1182	+	1	3_pPar
iORF_167083	N1	Ancestor	1	27	SID4193	1046	1072	-	0	3_pPar
iORF_167085	N1	Ancestor	1	39	SID4193	1093	1131	-	0	3_pPar
iORF_167087	N1	Ancestor	1	90	SID4193	1163	1252	-	4	6_polymorphic
iORF_167091	N1	Ancestor	0	195	SID4193	1179	1373	-	4	6_polymorphic
iORF_167092	N1	Ancestor	1	45	SID4193	1193	1237	+	0	1_conserved
iORF_167095	N1	Ancestor	1	162	SID4193	1212	1373	-	4	6_polymorphic
iORF_167096	N1	Ancestor	0	39	SID4193	1214	1252	-	3	6_polymorphic
iORF_167107	N1	Ancestor	0	45	SID4193	1329	1373	-	0	6_polymorphic
iORF_167108	N1	Ancestor	1	45	SID4193	1333	1377	+	0	6_polymorphic
iORF_167112	N1	Ancestor	1	15	SID4193	1471	1485	-	0	3_pPar
iORF_167219	N1	Ancestor	0	15	SID4194	36	50	+	0	5_SpeGroup
iORF_167222	N1	Ancestor	1	27	SID4194	57	83	-	2	5_SpeGroup
iORF_167223	N1	Ancestor	0	33	SID4194	68	100	-	5	5_SpeGroup
iORF_167224	N1	Ancestor	0	16	SID4194	68	83	-	2	5_SpeGroup
iORF_167207	N1	Ancestor	1	69	SID4194	160	228	+	1	6_polymorphic
iORF_167211	N1	Ancestor	1	57	SID4194	197	253	-	1	3_pPar
iORF_167212	N1	Ancestor	1	9	SID4194	202	210	-	0	1_conserved
iORF_167214	N1	Ancestor	1	93	SID4194	210	302	-	2	4_divergent
iORF_167216	N1	Ancestor	0	50	SID4194	253	302	-	1	5_SpeGroup
iORF_167228	N1	Ancestor	1	21	SID4195	3	23	-	0	3_pPar
iORF_167229	N1	Ancestor	1	15	SID4195	28	42	-	0	6_polymorphic
iORF_167234	N1	Ancestor	1	39	SID4195	55	93	+	1	6_polymorphic
iORF_167225	N1	Ancestor	1	12	SID4195	105	116	+	0	3_pPar
iORF_167255	N1	Ancestor	0	71	SID4196	51	121	+	1	5_SpeGroup
iORF_167256	N1	Ancestor	0	117	SID4196	51	167	+	2	5_SpeGroup
iORF_167258	N1	Ancestor	1	9	SID4196	86	94	-	0	4_divergent
iORF_167236	N1	Ancestor	1	114	SID4196	123	236	-	1	6_polymorphic
iORF_167237	N1	Ancestor	0	184	SID4196	123	306	-	5	5_SpeGroup
iORF_167239	N1	Ancestor	0	95	SID4196	142	236	-	1	6_polymorphic
iORF_167241	N1	Ancestor	1	24	SID4196	154	177	+	1	3_pPar
iORF_167242	N1	Ancestor	0	35	SID4196	164	198	+	0	6_polymorphic
iORF_167243	N1	Ancestor	1	57	SID4196	164	220	+	0	6_polymorphic
iORF_167245	N1	Ancestor	0	44	SID4196	177	220	+	0	6_polymorphic
iORF_167246	N1	Ancestor	1	81	SID4196	177	257	+	1	6_polymorphic
iORF_167250	N1	Ancestor	1	15	SID4196	292	306	-	3	4_divergent
iORF_167251	N1	Ancestor	1	18	SID4196	329	346	+	0	3_pPar
iORF_167269	N1	Ancestor	1	12	SID4197	19	30	+	1	3_pPar
iORF_167259	N1	Ancestor	1	48	SID4197	109	156	+	2	4_divergent
iORF_167260	N1	Ancestor	0	81	SID4197	109	189	+	2	5_SpeGroup
iORF_167262	N1	Ancestor	0	138	SID4197	113	250	-	2	5_SpeGroup
iORF_167265	N1	Ancestor	1	93	SID4197	158	250	-	0	4_divergent
iORF_167266	N1	Ancestor	1	33	SID4197	162	194	+	0	3_pPar
iORF_167270	N1	Ancestor	1	12	SID4197	200	211	+	0	3_pPar
iORF_167279	N1	Ancestor	0	23	SID4197	316	338	+	1	5_SpeGroup
iORF_167280	N1	Ancestor	0	42	SID4197	324	365	-	0	5_SpeGroup
iORF_167305	N1	Ancestor	0	18	SID4198	72	89	-	1	5_SpeGroup
iORF_167282	N1	Ancestor	1	18	SID4198	117	134	-	0	1_conserved
iORF_167287	N1	Ancestor	0	45	SID4198	205	249	-	0	5_SpeGroup
iORF_167288	N1	Ancestor	1	30	SID4198	220	249	-	0	4_divergent
iORF_167290	N1	Ancestor	0	21	SID4198	239	259	-	0	6_polymorphic
iORF_167291	N1	Ancestor	0	94	SID4198	239	332	-	11	7_ancest
iORF_167292	N1	Ancestor	1	126	SID4198	239	364	-	11	6_polymorphic
iORF_167293	N1	Ancestor	1	84	SID4198	249	332	-	11	4_divergent
iORF_167294	N1	Ancestor	0	88	SID4198	249	336	-	11	5_SpeGroup
iORF_167295	N1	Ancestor	1	78	SID4198	259	336	-	11	4_divergent
iORF_167296	N1	Ancestor	0	60	SID4198	296	355	+	11	5_SpeGroup
iORF_167297	N1	Ancestor	0	57	SID4198	308	364	-	6	5_SpeGroup
iORF_167298	N1	Ancestor	1	9	SID4198	337	345	+	0	6_polymorphic
iORF_167303	N1	Ancestor	0	9	SID4198	356	364	-	0	6_polymorphic
iORF_167304	N1	Ancestor	0	32	SID4198	371	402	+	0	5_SpeGroup
iORF_167306	N1	Ancestor	1	42	SID4199	18	59	-	0	1_conserved
iORF_167307	N1	Ancestor	0	87	SID4199	23	109	-	3	5_SpeGroup
iORF_167308	N1	Ancestor	1	12	SID4199	23	34	-	0	4_divergent
iORF_167309	N1	Ancestor	1	72	SID4199	28	99	+	3	1_conserved
iORF_167310	N1	Ancestor	1	93	SID4199	33	125	+	3	3_pPar
iORF_167312	N1	Ancestor	1	60	SID4199	50	109	-	3	4_divergent
iORF_170728	N1	Ancestor	0	63	SID42	8	70	+	0	5_SpeGroup
iORF_168245	N1	Ancestor	1	27	SID42	162	188	-	0	5_SpeGroup
iORF_168349	N1	Ancestor	0	19	SID42	170	188	-	0	5_SpeGroup
iORF_168410	N1	Ancestor	0	108	SID42	179	286	-	0	5_SpeGroup
iORF_168476	N1	Ancestor	0	21	SID42	187	207	+	0	6_polymorphic
iORF_168658	N1	Ancestor	1	60	SID42	232	291	-	0	1_conserved
iORF_168688	N1	Ancestor	1	18	SID42	236	253	+	0	1_conserved
iORF_168833	N1	Ancestor	1	36	SID42	261	296	-	0	3_pPar
iORF_169016	N1	Ancestor	1	102	SID42	340	441	-	0	3_pPar
iORF_169220	N1	Ancestor	1	72	SID42	410	481	-	0	5_SpeGroup
iORF_169713	N1	Ancestor	1	39	SID42	501	539	-	0	4_divergent
iORF_167341	N1	Ancestor	1	9	SID420	18	26	+	0	1_conserved
iORF_167347	N1	Ancestor	1	87	SID420	21	107	-	0	3_pPar
iORF_167373	N1	Ancestor	1	57	SID420	23	79	+	0	3_pPar
iORF_167340	N1	Ancestor	1	204	SID420	167	370	-	5	5_SpeGroup
iORF_167387	N1	Ancestor	1	27	SID420	245	271	+	0	4_divergent
iORF_167388	N1	Ancestor	0	81	SID420	245	325	+	1	5_SpeGroup
iORF_167397	N1	Ancestor	1	69	SID420	255	323	-	1	3_pPar
iORF_167417	N1	Ancestor	1	54	SID420	272	325	+	1	4_divergent
iORF_167461	N1	Ancestor	0	51	SID420	320	370	-	1	5_SpeGroup
iORF_167484	N1	Ancestor	1	15	SID420	337	351	+	0	3_pPar
iORF_167491	N1	Ancestor	0	22	SID420	342	363	-	0	5_SpeGroup
iORF_167507	N1	Ancestor	1	12	SID420	352	363	-	0	5_SpeGroup
iORF_167508	N1	Ancestor	0	19	SID420	352	370	-	0	5_SpeGroup
iORF_167521	N1	Ancestor	1	75	SID420	387	461	-	8	4_divergent
iORF_167522	N1	Ancestor	0	63	SID420	392	454	-	7	5_SpeGroup
iORF_167523	N1	Ancestor	1	30	SID420	425	454	-	6	4_divergent
iORF_167524	N1	Ancestor	0	37	SID420	425	461	-	6	5_SpeGroup
iORF_167525	N1	Ancestor	1	18	SID420	460	477	+	0	4_divergent
iORF_167526	N1	Ancestor	0	33	SID420	460	492	+	0	5_SpeGroup
iORF_167529	N1	Ancestor	1	9	SID420	489	497	+	0	3_pPar
iORF_167558	N1	Ancestor	1	33	SID420	574	606	+	0	1_conserved
iORF_167559	N1	Ancestor	1	60	SID420	590	649	+	0	1_conserved
iORF_167563	N1	Ancestor	1	9	SID420	596	604	-	0	1_conserved
iORF_167599	N1	Ancestor	1	9	SID420	787	795	+	0	1_conserved
iORF_167331	N1	Ancestor	0	93	SID4200	37	129	+	0	5_SpeGroup
iORF_167332	N1	Ancestor	1	159	SID4200	37	195	+	2	5_SpeGroup
iORF_167319	N1	Ancestor	0	24	SID4200	129	152	+	1	6_polymorphic
iORF_167320	N1	Ancestor	1	24	SID4200	129	152	+	2	6_polymorphic
iORF_167322	N1	Ancestor	1	39	SID4200	133	171	-	2	4_divergent
iORF_167339	N1	Ancestor	1	27	SID4201	38	64	+	1	4_divergent
iORF_167334	N1	Ancestor	1	27	SID4201	112	138	-	0	3_pPar
iORF_167357	N1	Ancestor	0	83	SID4202	19	101	+	1	6_polymorphic
iORF_167358	N1	Ancestor	1	114	SID4202	19	132	+	1	6_polymorphic
iORF_167359	N1	Ancestor	0	207	SID4202	19	225	+	11	5_SpeGroup
iORF_167361	N1	Ancestor	0	229	SID4202	19	247	+	11	7_ancest
iORF_167392	N1	Ancestor	0	46	SID4202	56	101	+	1	5_SpeGroup
iORF_167393	N1	Ancestor	0	77	SID4202	56	132	+	1	6_polymorphic
iORF_167394	N1	Ancestor	0	99	SID4202	56	154	+	2	5_SpeGroup
iORF_167395	N1	Ancestor	1	192	SID4202	56	247	+	11	6_polymorphic
iORF_167419	N1	Ancestor	0	14	SID4202	75	88	+	1	6_polymorphic
iORF_167420	N1	Ancestor	1	15	SID4202	75	89	+	1	6_polymorphic
iORF_167350	N1	Ancestor	1	12	SID4202	129	140	+	0	4_divergent
iORF_167353	N1	Ancestor	0	34	SID4202	149	182	-	0	6_polymorphic
iORF_167354	N1	Ancestor	0	75	SID4202	151	225	+	9	6_polymorphic
iORF_167355	N1	Ancestor	0	97	SID4202	151	247	+	9	6_polymorphic
iORF_167356	N1	Ancestor	1	15	SID4202	168	182	-	0	6_polymorphic
iORF_167364	N1	Ancestor	0	42	SID4202	206	247	+	0	6_polymorphic
iORF_167365	N1	Ancestor	0	12	SID4202	214	225	+	0	6_polymorphic
iORF_167366	N1	Ancestor	0	88	SID4202	216	303	+	0	6_polymorphic
iORF_167367	N1	Ancestor	1	105	SID4202	216	320	+	0	6_polymorphic
iORF_167368	N1	Ancestor	0	96	SID4202	225	320	+	0	6_polymorphic
iORF_167371	N1	Ancestor	1	9	SID4202	252	260	-	0	1_conserved
iORF_167374	N1	Ancestor	1	42	SID4202	289	330	-	0	3_pPar
iORF_167386	N1	Ancestor	0	39	SID4202	446	484	-	0	6_polymorphic
iORF_167426	N1	Ancestor	0	99	SID4202	670	768	-	1	6_polymorphic
iORF_167428	N1	Ancestor	0	24	SID4202	675	698	+	1	5_SpeGroup
iORF_167429	N1	Ancestor	0	33	SID4202	688	720	+	1	6_polymorphic
iORF_167430	N1	Ancestor	1	36	SID4202	688	723	+	1	6_polymorphic
iORF_167435	N1	Ancestor	0	33	SID4202	743	775	+	0	5_SpeGroup
iORF_167436	N1	Ancestor	1	18	SID4202	798	815	-	0	1_conserved
iORF_167437	N1	Ancestor	1	18	SID4202	812	829	-	0	3_pPar
iORF_167438	N1	Ancestor	1	45	SID4202	816	860	-	1	4_divergent
iORF_167439	N1	Ancestor	0	72	SID4202	826	897	-	4	5_SpeGroup
iORF_167440	N1	Ancestor	1	57	SID4202	841	897	-	4	7_ancest
iORF_167441	N1	Ancestor	0	12	SID4202	841	852	-	1	4_divergent
iORF_167443	N1	Ancestor	0	9	SID4202	852	860	-	0	5_SpeGroup
iORF_167444	N1	Ancestor	0	45	SID4202	853	897	-	3	5_SpeGroup
iORF_167445	N1	Ancestor	0	41	SID4202	857	897	-	3	5_SpeGroup
iORF_167519	N1	Ancestor	0	16	SID4203	88	103	+	0	5_SpeGroup
iORF_167448	N1	Ancestor	1	75	SID4203	165	239	+	1	4_divergent
iORF_167449	N1	Ancestor	0	89	SID4203	165	253	+	2	5_SpeGroup
iORF_167452	N1	Ancestor	1	9	SID4203	172	180	+	0	4_divergent
iORF_167453	N1	Ancestor	0	54	SID4203	175	228	-	1	5_SpeGroup
iORF_167456	N1	Ancestor	1	15	SID4203	214	228	-	1	4_divergent
iORF_167463	N1	Ancestor	1	24	SID4203	241	264	+	1	3_pPar
iORF_167476	N1	Ancestor	1	51	SID4203	349	399	+	0	4_divergent
iORF_167478	N1	Ancestor	0	21	SID4203	379	399	+	0	5_SpeGroup
iORF_167479	N1	Ancestor	0	18	SID4203	396	413	+	0	5_SpeGroup
iORF_167480	N1	Ancestor	1	24	SID4203	396	419	+	0	4_divergent
iORF_167482	N1	Ancestor	0	42	SID4203	400	441	-	0	6_polymorphic
iORF_167483	N1	Ancestor	1	114	SID4203	400	513	-	1	6_polymorphic
iORF_167486	N1	Ancestor	0	85	SID4203	429	513	-	1	5_SpeGroup
iORF_167487	N1	Ancestor	1	171	SID4203	429	599	-	4	7_ancest
iORF_167488	N1	Ancestor	0	280	SID4203	429	708	-	5	5_SpeGroup
iORF_167489	N1	Ancestor	1	33	SID4203	432	464	+	0	3_pPar
iORF_167493	N1	Ancestor	0	18	SID4203	461	478	+	0	5_SpeGroup
iORF_167494	N1	Ancestor	1	126	SID4203	461	586	+	4	5_SpeGroup
iORF_167495	N1	Ancestor	1	42	SID4203	465	506	+	0	4_divergent
iORF_167498	N1	Ancestor	0	84	SID4203	465	548	+	4	5_SpeGroup
iORF_167499	N1	Ancestor	1	18	SID4203	472	489	+	0	3_pPar
iORF_167502	N1	Ancestor	0	90	SID4203	510	599	-	3	5_SpeGroup
iORF_167503	N1	Ancestor	0	84	SID4203	516	599	-	3	5_SpeGroup
iORF_167504	N1	Ancestor	1	192	SID4203	517	708	-	4	7_ancest
iORF_167510	N1	Ancestor	0	36	SID4203	551	586	+	0	4_divergent
iORF_167512	N1	Ancestor	0	126	SID4203	583	708	-	1	5_SpeGroup
iORF_167514	N1	Ancestor	1	81	SID4203	677	757	-	0	3_pPar
iORF_167517	N1	Ancestor	1	18	SID4203	703	720	+	0	3_pPar
iORF_167518	N1	Ancestor	1	21	SID4203	707	727	+	0	4_divergent
iORF_167543	N1	Ancestor	1	33	SID4205	33	65	+	0	4_divergent
iORF_167547	N1	Ancestor	1	24	SID4205	37	60	-	0	1_conserved
iORF_167531	N1	Ancestor	0	27	SID4205	160	186	+	0	6_polymorphic
iORF_167532	N1	Ancestor	1	51	SID4205	160	210	+	0	6_polymorphic
iORF_167537	N1	Ancestor	1	30	SID4205	200	229	-	0	4_divergent
iORF_167574	N1	Ancestor	1	12	SID4206	6	17	+	0	3_pPar
iORF_167560	N1	Ancestor	0	36	SID4206	102	137	-	0	5_SpeGroup
iORF_167561	N1	Ancestor	0	75	SID4206	102	176	-	0	5_SpeGroup
iORF_167564	N1	Ancestor	1	36	SID4206	130	165	-	0	1_conserved
iORF_167565	N1	Ancestor	1	84	SID4206	138	221	+	0	3_pPar
iORF_167566	N1	Ancestor	1	27	SID4206	154	180	+	0	4_divergent
iORF_167567	N1	Ancestor	0	36	SID4206	154	189	+	0	5_SpeGroup
iORF_167568	N1	Ancestor	0	21	SID4206	160	180	+	0	5_SpeGroup
iORF_167587	N1	Ancestor	1	48	SID4207	26	73	-	1	3_pPar
iORF_167589	N1	Ancestor	0	21	SID4207	29	49	+	1	5_SpeGroup
iORF_167583	N1	Ancestor	0	48	SID4207	163	210	+	0	7_ancest
iORF_167585	N1	Ancestor	1	30	SID4207	205	234	-	0	1_conserved
iORF_167605	N1	Ancestor	0	24	SID4208	75	98	-	2	5_SpeGroup
iORF_167606	N1	Ancestor	1	12	SID4208	80	91	-	0	3_pPar
iORF_167600	N1	Ancestor	0	63	SID4208	129	191	-	0	6_polymorphic
iORF_167601	N1	Ancestor	1	60	SID4208	132	191	-	0	6_polymorphic
iORF_167602	N1	Ancestor	0	73	SID4208	176	248	+	3	6_polymorphic
iORF_168198	N1	Ancestor	1	138	SID421	94	231	-	1	3_pPar
iORF_167672	N1	Ancestor	0	160	SID421	116	275	+	1	6_polymorphic
iORF_167711	N1	Ancestor	1	39	SID421	158	196	-	1	3_pPar
iORF_167723	N1	Ancestor	0	167	SID421	180	346	-	3	5_SpeGroup
iORF_167746	N1	Ancestor	1	42	SID421	224	265	+	0	4_divergent
iORF_167747	N1	Ancestor	0	52	SID421	224	275	+	0	6_polymorphic
iORF_167761	N1	Ancestor	0	37	SID421	247	283	-	0	5_SpeGroup
iORF_167764	N1	Ancestor	1	30	SID421	254	283	-	0	4_divergent
iORF_167771	N1	Ancestor	0	20	SID421	294	313	+	1	5_SpeGroup
iORF_167655	N1	Ancestor	0	112	SID4210	10	121	+	1	5_SpeGroup
iORF_167656	N1	Ancestor	1	192	SID4210	10	201	+	2	7_ancest
iORF_167657	N1	Ancestor	0	200	SID4210	10	209	+	2	5_SpeGroup
iORF_167658	N1	Ancestor	0	285	SID4210	10	294	+	2	6_polymorphic
iORF_167659	N1	Ancestor	0	50	SID4210	10	59	+	1	6_polymorphic
iORF_167651	N1	Ancestor	0	84	SID4210	69	152	-	1	6_polymorphic
iORF_167652	N1	Ancestor	1	216	SID4210	69	284	-	1	6_polymorphic
iORF_167653	N1	Ancestor	0	48	SID4210	74	121	+	0	5_SpeGroup
iORF_167654	N1	Ancestor	0	27	SID4210	81	107	+	0	5_SpeGroup
iORF_167630	N1	Ancestor	1	18	SID4210	131	148	+	1	4_divergent
iORF_167634	N1	Ancestor	1	18	SID4210	163	180	-	0	4_divergent
iORF_167635	N1	Ancestor	0	122	SID4210	163	284	-	0	5_SpeGroup
iORF_167637	N1	Ancestor	0	96	SID4210	189	284	-	0	6_polymorphic
iORF_167640	N1	Ancestor	1	69	SID4210	241	309	-	0	4_divergent
iORF_167642	N1	Ancestor	0	60	SID4210	250	309	-	0	5_SpeGroup
iORF_167643	N1	Ancestor	0	9	SID4210	260	268	+	0	5_SpeGroup
iORF_167644	N1	Ancestor	1	12	SID4210	260	271	+	0	4_divergent
iORF_167646	N1	Ancestor	0	30	SID4210	291	320	-	0	5_SpeGroup
iORF_167647	N1	Ancestor	0	18	SID4210	295	312	+	0	5_SpeGroup
iORF_167725	N1	Ancestor	0	50	SID4211	10	59	-	2	7_ancest
iORF_167683	N1	Ancestor	1	21	SID4211	26	46	+	0	4_divergent
iORF_167684	N1	Ancestor	0	24	SID4211	26	49	+	0	4_divergent
iORF_167687	N1	Ancestor	1	30	SID4211	30	59	-	1	4_divergent
iORF_167694	N1	Ancestor	0	54	SID4211	389	442	-	1	5_SpeGroup
iORF_167700	N1	Ancestor	0	42	SID4211	476	517	+	1	6_polymorphic
iORF_167705	N1	Ancestor	0	29	SID4211	489	517	+	1	5_SpeGroup
iORF_167706	N1	Ancestor	1	57	SID4211	489	545	+	6	4_divergent
iORF_167707	N1	Ancestor	1	18	SID4211	500	517	+	1	6_polymorphic
iORF_167708	N1	Ancestor	0	36	SID4211	500	535	+	6	6_polymorphic
iORF_167719	N1	Ancestor	1	57	SID4211	612	668	+	4	3_pPar
iORF_167722	N1	Ancestor	1	9	SID4211	642	650	-	0	3_pPar
iORF_167731	N1	Ancestor	0	24	SID4212	116	139	-	0	5_SpeGroup
iORF_167732	N1	Ancestor	1	42	SID4212	116	157	-	0	5_SpeGroup
iORF_167740	N1	Ancestor	0	78	SID4212	171	248	+	0	6_polymorphic
iORF_167741	N1	Ancestor	0	48	SID4212	179	226	-	0	5_SpeGroup
iORF_167743	N1	Ancestor	0	9	SID4212	214	222	-	0	5_SpeGroup
iORF_167748	N1	Ancestor	0	27	SID4212	254	280	-	0	5_SpeGroup
iORF_167750	N1	Ancestor	1	108	SID4212	254	361	-	4	4_divergent
iORF_167751	N1	Ancestor	0	33	SID4212	262	294	+	4	4_divergent
iORF_167752	N1	Ancestor	1	96	SID4212	262	357	+	4	4_divergent
iORF_167753	N1	Ancestor	0	12	SID4212	286	297	-	0	5_SpeGroup
iORF_167755	N1	Ancestor	0	76	SID4212	286	361	-	0	5_SpeGroup
iORF_167757	N1	Ancestor	0	135	SID4212	296	430	+	2	5_SpeGroup
iORF_167760	N1	Ancestor	1	48	SID4212	398	445	-	0	4_divergent
iORF_167782	N1	Ancestor	0	44	SID4213	45	88	-	0	6_polymorphic
iORF_167783	N1	Ancestor	1	36	SID4213	53	88	-	0	4_divergent
iORF_167784	N1	Ancestor	1	63	SID4213	69	131	+	1	6_polymorphic
iORF_167785	N1	Ancestor	0	77	SID4213	69	145	+	2	6_polymorphic
iORF_167830	N1	Ancestor	0	90	SID4214	10	99	+	0	5_SpeGroup
iORF_167796	N1	Ancestor	1	75	SID4214	25	99	+	0	4_divergent
iORF_167787	N1	Ancestor	0	160	SID4214	103	262	-	1	5_SpeGroup
iORF_167788	N1	Ancestor	1	12	SID4214	132	143	-	0	1_conserved
iORF_167790	N1	Ancestor	1	111	SID4214	136	246	+	0	4_divergent
iORF_167791	N1	Ancestor	0	133	SID4214	136	268	+	1	5_SpeGroup
iORF_167793	N1	Ancestor	1	42	SID4214	221	262	-	1	4_divergent
iORF_167794	N1	Ancestor	0	105	SID4214	243	347	-	1	5_SpeGroup
iORF_167810	N1	Ancestor	0	30	SID4214	382	411	-	0	5_SpeGroup
iORF_167811	N1	Ancestor	1	51	SID4214	382	432	-	0	4_divergent
iORF_167812	N1	Ancestor	1	18	SID4214	410	427	+	0	1_conserved
iORF_167813	N1	Ancestor	0	21	SID4214	444	464	+	0	5_SpeGroup
iORF_167820	N1	Ancestor	1	30	SID4214	486	515	-	3	3_pPar
iORF_167822	N1	Ancestor	1	51	SID4214	490	540	+	3	6_polymorphic
iORF_167826	N1	Ancestor	1	39	SID4214	546	584	+	0	3_pPar
iORF_167827	N1	Ancestor	1	99	SID4214	581	679	-	0	4_divergent
iORF_167828	N1	Ancestor	0	39	SID4214	641	679	-	0	5_SpeGroup
iORF_167881	N1	Ancestor	0	24	SID4216	77	100	-	0	5_SpeGroup
iORF_167883	N1	Ancestor	0	24	SID4216	86	109	-	0	6_polymorphic
iORF_167884	N1	Ancestor	1	15	SID4216	86	100	-	0	6_polymorphic
iORF_167834	N1	Ancestor	1	81	SID4216	175	255	+	1	3_pPar
iORF_167838	N1	Ancestor	1	81	SID4216	200	280	+	2	4_divergent
iORF_167839	N1	Ancestor	0	108	SID4216	200	307	+	2	5_SpeGroup
iORF_167840	N1	Ancestor	0	27	SID4216	252	278	-	1	5_SpeGroup
iORF_167842	N1	Ancestor	1	15	SID4216	277	291	+	0	4_divergent
iORF_167845	N1	Ancestor	1	18	SID4216	283	300	-	0	5_SpeGroup
iORF_167848	N1	Ancestor	1	18	SID4216	334	351	+	1	4_divergent
iORF_167873	N1	Ancestor	1	18	SID4216	603	620	+	3	3_pPar
iORF_167966	N1	Ancestor	1	69	SID4217	54	122	+	0	1_conserved
iORF_167904	N1	Ancestor	1	51	SID4217	122	172	+	0	3_pPar
iORF_167908	N1	Ancestor	1	24	SID4217	127	150	+	0	1_conserved
iORF_167934	N1	Ancestor	1	36	SID4217	165	200	+	5	4_divergent
iORF_167935	N1	Ancestor	0	73	SID4217	165	237	+	5	5_SpeGroup
iORF_167936	N1	Ancestor	1	66	SID4217	172	237	+	5	6_polymorphic
iORF_167937	N1	Ancestor	0	115	SID4217	172	286	+	5	5_SpeGroup
iORF_167939	N1	Ancestor	0	161	SID4217	172	332	+	5	5_SpeGroup
iORF_167940	N1	Ancestor	0	12	SID4217	209	220	+	0	6_polymorphic
iORF_167941	N1	Ancestor	0	29	SID4217	209	237	+	0	6_polymorphic
iORF_167942	N1	Ancestor	1	78	SID4217	209	286	+	0	5_SpeGroup
iORF_167945	N1	Ancestor	1	66	SID4217	267	332	+	0	6_polymorphic
iORF_167946	N1	Ancestor	0	80	SID4217	267	346	+	0	6_polymorphic
iORF_167947	N1	Ancestor	0	56	SID4217	316	371	-	1	5_SpeGroup
iORF_167948	N1	Ancestor	1	57	SID4217	316	372	-	2	5_SpeGroup
iORF_167950	N1	Ancestor	0	15	SID4217	318	332	+	0	6_polymorphic
iORF_167952	N1	Ancestor	0	59	SID4217	334	392	+	2	5_SpeGroup
iORF_167953	N1	Ancestor	1	87	SID4217	334	420	+	2	4_divergent
iORF_167954	N1	Ancestor	0	53	SID4217	346	398	+	2	5_SpeGroup
iORF_167955	N1	Ancestor	1	9	SID4217	384	392	+	0	5_SpeGroup
iORF_167956	N1	Ancestor	0	10	SID4217	384	393	+	0	5_SpeGroup
iORF_167957	N1	Ancestor	0	27	SID4217	401	427	+	0	6_polymorphic
iORF_167958	N1	Ancestor	1	45	SID4217	417	461	+	0	1_conserved
iORF_167967	N1	Ancestor	1	159	SID4217	606	764	-	7	3_pPar
iORF_167969	N1	Ancestor	0	39	SID4217	658	696	-	0	4_divergent
iORF_167970	N1	Ancestor	1	168	SID4217	658	825	-	8	4_divergent
iORF_167973	N1	Ancestor	1	27	SID4217	764	790	-	2	4_divergent
iORF_167974	N1	Ancestor	0	62	SID4217	764	825	-	3	5_SpeGroup
iORF_167977	N1	Ancestor	0	36	SID4217	794	829	-	0	5_SpeGroup
iORF_167978	N1	Ancestor	1	144	SID4217	794	937	-	5	4_divergent
iORF_167979	N1	Ancestor	0	195	SID4217	806	1000	+	6	6_polymorphic
iORF_167980	N1	Ancestor	0	229	SID4217	806	1034	+	6	6_polymorphic
iORF_167981	N1	Ancestor	1	96	SID4217	806	901	+	4	6_polymorphic
iORF_167982	N1	Ancestor	0	113	SID4217	806	918	+	4	5_SpeGroup
iORF_167985	N1	Ancestor	0	74	SID4217	828	901	+	4	5_SpeGroup
iORF_167986	N1	Ancestor	0	117	SID4217	828	944	+	5	6_polymorphic
iORF_167987	N1	Ancestor	0	139	SID4217	840	978	-	2	6_polymorphic
iORF_167988	N1	Ancestor	0	81	SID4217	898	978	-	1	5_SpeGroup
iORF_167989	N1	Ancestor	1	60	SID4217	931	990	+	2	5_SpeGroup
iORF_167990	N1	Ancestor	0	70	SID4217	931	1000	+	2	6_polymorphic
iORF_167991	N1	Ancestor	0	144	SID4217	931	1074	+	2	6_polymorphic
iORF_167992	N1	Ancestor	1	45	SID4217	934	978	-	1	6_polymorphic
iORF_167994	N1	Ancestor	0	12	SID4217	941	952	-	0	5_SpeGroup
iORF_167885	N1	Ancestor	0	84	SID4217	951	1034	+	1	5_SpeGroup
iORF_167888	N1	Ancestor	0	111	SID4217	964	1074	+	1	6_polymorphic
iORF_167889	N1	Ancestor	0	9	SID4217	982	990	+	1	5_SpeGroup
iORF_167890	N1	Ancestor	1	63	SID4217	993	1055	-	0	3_pPar
iORF_167891	N1	Ancestor	0	21	SID4217	1054	1074	+	0	5_SpeGroup
iORF_167895	N1	Ancestor	1	267	SID4217	1092	1358	+	4	5_SpeGroup
iORF_167896	N1	Ancestor	0	271	SID4217	1092	1362	+	4	5_SpeGroup
iORF_167897	N1	Ancestor	0	265	SID4217	1094	1358	+	3	5_SpeGroup
iORF_167898	N1	Ancestor	1	66	SID4217	1130	1195	+	1	4_divergent
iORF_167899	N1	Ancestor	0	24	SID4217	1166	1189	-	1	5_SpeGroup
iORF_167900	N1	Ancestor	0	235	SID4217	1166	1400	-	3	6_polymorphic
iORF_167907	N1	Ancestor	0	316	SID4217	1243	1558	+	3	5_SpeGroup
iORF_167909	N1	Ancestor	0	24	SID4217	1279	1302	-	1	5_SpeGroup
iORF_167910	N1	Ancestor	1	42	SID4217	1289	1330	+	2	4_divergent
iORF_167913	N1	Ancestor	0	82	SID4217	1319	1400	-	0	6_polymorphic
iORF_167914	N1	Ancestor	1	51	SID4217	1350	1400	-	0	5_SpeGroup
iORF_167915	N1	Ancestor	0	46	SID4217	1355	1400	-	0	5_SpeGroup
iORF_167916	N1	Ancestor	0	91	SID4217	1362	1452	+	0	5_SpeGroup
iORF_167917	N1	Ancestor	1	153	SID4217	1362	1514	+	0	4_divergent
iORF_167918	N1	Ancestor	0	138	SID4217	1377	1514	+	0	5_SpeGroup
iORF_167920	N1	Ancestor	1	66	SID4217	1387	1452	+	0	4_divergent
iORF_167922	N1	Ancestor	0	96	SID4217	1403	1498	-	0	5_SpeGroup
iORF_167924	N1	Ancestor	1	150	SID4217	1409	1558	+	1	4_divergent
iORF_167928	N1	Ancestor	1	48	SID4217	1449	1496	-	0	4_divergent
iORF_167929	N1	Ancestor	1	60	SID4217	1459	1518	+	0	3_pPar
iORF_167930	N1	Ancestor	1	81	SID4217	1519	1599	+	1	3_pPar
iORF_167933	N1	Ancestor	1	18	SID4217	1565	1582	+	0	3_pPar
iORF_168051	N1	Ancestor	0	12	SID4218	165	176	-	0	5_SpeGroup
iORF_168052	N1	Ancestor	1	99	SID4218	165	263	-	3	5_SpeGroup
iORF_168063	N1	Ancestor	0	88	SID4218	176	263	-	3	5_SpeGroup
iORF_168131	N1	Ancestor	1	69	SID4218	445	513	+	4	6_polymorphic
iORF_168143	N1	Ancestor	1	27	SID4218	558	584	-	0	3_pPar
iORF_168152	N1	Ancestor	0	192	SID4218	583	774	+	3	5_SpeGroup
iORF_168164	N1	Ancestor	1	15	SID4218	737	751	+	0	3_pPar
iORF_168168	N1	Ancestor	1	18	SID4218	754	771	-	0	3_pPar
iORF_168172	N1	Ancestor	0	103	SID4218	776	878	-	4	5_SpeGroup
iORF_168174	N1	Ancestor	0	111	SID4218	792	902	-	4	5_SpeGroup
iORF_168175	N1	Ancestor	1	9	SID4218	794	802	+	1	3_pPar
iORF_168177	N1	Ancestor	0	43	SID4218	814	856	-	0	5_SpeGroup
iORF_168000	N1	Ancestor	0	99	SID4218	986	1084	-	2	5_SpeGroup
iORF_168001	N1	Ancestor	1	33	SID4218	1008	1040	-	0	4_divergent
iORF_168004	N1	Ancestor	0	48	SID4218	1037	1084	-	2	6_polymorphic
iORF_168010	N1	Ancestor	1	45	SID4218	1075	1119	+	5	4_divergent
iORF_168012	N1	Ancestor	1	12	SID4218	1078	1089	-	0	3_pPar
iORF_168015	N1	Ancestor	0	32	SID4218	1088	1119	+	5	5_SpeGroup
iORF_168070	N1	Ancestor	1	90	SID4218	1634	1723	-	4	5_SpeGroup
iORF_168071	N1	Ancestor	0	122	SID4218	1634	1755	-	6	5_SpeGroup
iORF_168073	N1	Ancestor	1	45	SID4218	1672	1716	+	4	7_ancest
iORF_168075	N1	Ancestor	0	69	SID4218	1672	1740	+	4	5_SpeGroup
iORF_168076	N1	Ancestor	1	30	SID4218	1676	1705	+	0	3_pPar
iORF_168079	N1	Ancestor	0	45	SID4218	1679	1723	-	4	5_SpeGroup
iORF_168080	N1	Ancestor	1	69	SID4218	1687	1755	-	6	4_divergent
iORF_168083	N1	Ancestor	0	36	SID4218	1720	1755	-	2	7_ancest
iORF_168085	N1	Ancestor	0	75	SID4218	1752	1826	-	2	6_polymorphic
iORF_168086	N1	Ancestor	1	24	SID4218	1773	1796	+	0	3_pPar
iORF_168088	N1	Ancestor	0	9	SID4218	1783	1791	+	0	5_SpeGroup
iORF_168196	N1	Ancestor	1	96	SID4219	4	99	-	2	6_polymorphic
iORF_168188	N1	Ancestor	0	82	SID4219	18	99	-	2	6_polymorphic
iORF_168219	N1	Ancestor	0	49	SID4219	51	99	-	0	5_SpeGroup
iORF_168226	N1	Ancestor	0	15	SID4219	58	72	+	0	5_SpeGroup
iORF_168239	N1	Ancestor	0	64	SID4219	69	132	+	2	5_SpeGroup
iORF_168190	N1	Ancestor	0	15	SID4219	229	243	+	0	5_SpeGroup
iORF_168193	N1	Ancestor	1	30	SID4219	265	294	+	0	4_divergent
iORF_168195	N1	Ancestor	0	24	SID4219	291	314	+	0	6_polymorphic
iORF_168204	N1	Ancestor	1	9	SID4219	340	348	-	0	3_pPar
iORF_168206	N1	Ancestor	0	15	SID4219	349	363	-	0	5_SpeGroup
iORF_168209	N1	Ancestor	1	81	SID4219	362	442	+	3	3_pPar
iORF_168217	N1	Ancestor	1	72	SID4219	458	529	-	4	4_divergent
iORF_168218	N1	Ancestor	1	15	SID4219	460	474	+	0	4_divergent
iORF_168221	N1	Ancestor	0	21	SID4219	526	546	-	0	5_SpeGroup
iORF_168223	N1	Ancestor	0	15	SID4219	535	549	+	0	5_SpeGroup
iORF_168225	N1	Ancestor	1	54	SID4219	539	592	+	1	3_pPar
iORF_168227	N1	Ancestor	1	60	SID4219	543	602	-	1	3_pPar
iORF_168231	N1	Ancestor	1	24	SID4219	589	612	+	1	4_divergent
iORF_168232	N1	Ancestor	0	27	SID4219	589	615	+	1	5_SpeGroup
iORF_168236	N1	Ancestor	1	15	SID4219	622	636	-	0	4_divergent
iORF_168237	N1	Ancestor	0	51	SID4219	622	672	-	0	5_SpeGroup
iORF_168238	N1	Ancestor	0	78	SID4219	626	703	+	0	5_SpeGroup
iORF_168243	N1	Ancestor	1	24	SID4219	649	672	-	0	4_divergent
iORF_168303	N1	Ancestor	1	18	SID4220	18	35	+	0	6_polymorphic
iORF_168313	N1	Ancestor	1	72	SID4220	51	122	+	0	3_pPar
iORF_168284	N1	Ancestor	0	21	SID4220	135	155	+	0	5_SpeGroup
iORF_168299	N1	Ancestor	0	120	SID4220	152	271	+	0	5_SpeGroup
iORF_168300	N1	Ancestor	1	186	SID4220	152	337	+	0	5_SpeGroup
iORF_168305	N1	Ancestor	0	27	SID4220	181	207	-	0	5_SpeGroup
iORF_168308	N1	Ancestor	1	66	SID4220	287	352	-	0	3_pPar
iORF_168309	N1	Ancestor	1	12	SID4220	306	317	-	0	1_conserved
iORF_168359	N1	Ancestor	1	12	SID4220	973	984	+	0	3_pPar
iORF_168360	N1	Ancestor	0	28	SID4220	977	1004	+	0	5_SpeGroup
iORF_168246	N1	Ancestor	1	18	SID4220	981	998	-	0	4_divergent
iORF_168294	N1	Ancestor	0	27	SID4220	1410	1436	+	0	5_SpeGroup
iORF_168295	N1	Ancestor	1	15	SID4220	1429	1443	-	0	5_SpeGroup
iORF_168297	N1	Ancestor	1	15	SID4220	1465	1479	-	0	1_conserved
iORF_168376	N1	Ancestor	1	21	SID4221	4	24	-	0	3_pPar
iORF_168399	N1	Ancestor	0	63	SID4221	7	69	+	0	6_polymorphic
iORF_168365	N1	Ancestor	1	60	SID4221	14	73	+	0	3_pPar
iORF_168413	N1	Ancestor	1	15	SID4221	75	89	-	0	1_conserved
iORF_168422	N1	Ancestor	1	15	SID4221	88	102	+	0	4_divergent
iORF_168378	N1	Ancestor	0	107	SID4221	332	438	+	17	5_SpeGroup
iORF_168380	N1	Ancestor	1	99	SID4221	340	438	+	16	6_polymorphic
iORF_168381	N1	Ancestor	0	260	SID4221	340	599	+	25	6_polymorphic
iORF_168382	N1	Ancestor	0	273	SID4221	340	612	+	29	6_polymorphic
iORF_168383	N1	Ancestor	0	44	SID4221	346	389	-	1	6_polymorphic
iORF_168386	N1	Ancestor	0	68	SID4221	371	438	+	1	6_polymorphic
iORF_168388	N1	Ancestor	0	24	SID4221	419	442	-	0	5_SpeGroup
iORF_168389	N1	Ancestor	0	63	SID4221	419	481	-	1	5_SpeGroup
iORF_168396	N1	Ancestor	0	134	SID4221	519	652	-	5	5_SpeGroup
iORF_168397	N1	Ancestor	0	77	SID4221	576	652	-	5	5_SpeGroup
iORF_168398	N1	Ancestor	1	51	SID4221	602	652	-	4	5_SpeGroup
iORF_168400	N1	Ancestor	0	145	SID4221	634	778	+	4	6_polymorphic
iORF_168401	N1	Ancestor	1	171	SID4221	634	804	+	4	6_polymorphic
iORF_168403	N1	Ancestor	1	9	SID4221	649	657	-	0	3_pPar
iORF_168404	N1	Ancestor	0	45	SID4221	656	700	+	0	5_SpeGroup
iORF_168405	N1	Ancestor	1	63	SID4221	656	718	+	0	5_SpeGroup
iORF_168406	N1	Ancestor	0	115	SID4221	656	770	+	3	6_polymorphic
iORF_168407	N1	Ancestor	0	123	SID4221	656	778	+	4	6_polymorphic
iORF_168409	N1	Ancestor	0	42	SID4221	687	728	-	0	6_polymorphic
iORF_168415	N1	Ancestor	0	57	SID4221	748	804	+	4	6_polymorphic
iORF_168417	N1	Ancestor	1	45	SID4221	780	824	+	0	5_SpeGroup
iORF_168418	N1	Ancestor	0	57	SID4221	780	836	+	1	7_ancest
iORF_168419	N1	Ancestor	0	77	SID4221	780	856	+	1	5_SpeGroup
iORF_168420	N1	Ancestor	0	83	SID4221	801	883	-	2	5_SpeGroup
iORF_168426	N1	Ancestor	1	9	SID4221	833	841	-	1	3_pPar
iORF_168428	N1	Ancestor	0	15	SID4221	842	856	+	0	5_SpeGroup
iORF_168480	N1	Ancestor	1	24	SID4222	57	80	-	0	1_conserved
iORF_168499	N1	Ancestor	0	54	SID4222	94	147	+	6	5_SpeGroup
iORF_168431	N1	Ancestor	1	120	SID4222	115	234	-	6	4_divergent
iORF_168433	N1	Ancestor	0	232	SID4222	115	346	-	11	5_SpeGroup
iORF_168435	N1	Ancestor	0	126	SID4222	144	269	-	2	5_SpeGroup
iORF_168438	N1	Ancestor	1	108	SID4222	166	273	+	2	4_divergent
iORF_168439	N1	Ancestor	0	150	SID4222	166	315	+	4	5_SpeGroup
iORF_168441	N1	Ancestor	1	84	SID4222	173	256	+	2	3_pPar
iORF_168447	N1	Ancestor	0	54	SID4222	278	331	+	3	5_SpeGroup
iORF_168448	N1	Ancestor	0	93	SID4222	278	370	+	14	5_SpeGroup
iORF_168449	N1	Ancestor	0	201	SID4222	278	478	+	14	7_ancest
iORF_168450	N1	Ancestor	1	252	SID4222	278	529	+	17	7_ancest
iORF_168452	N1	Ancestor	1	60	SID4222	287	346	-	2	4_divergent
iORF_168455	N1	Ancestor	1	12	SID4222	312	323	+	0	4_divergent
iORF_168456	N1	Ancestor	0	54	SID4222	312	365	+	2	5_SpeGroup
iORF_168458	N1	Ancestor	0	33	SID4222	328	360	+	2	5_SpeGroup
iORF_168463	N1	Ancestor	0	104	SID4222	375	478	+	0	5_SpeGroup
iORF_168464	N1	Ancestor	1	120	SID4222	375	494	+	0	4_divergent
iORF_168465	N1	Ancestor	1	51	SID4222	380	430	-	0	4_divergent
iORF_168466	N1	Ancestor	0	18	SID4222	382	399	+	0	5_SpeGroup
iORF_168468	N1	Ancestor	1	75	SID4222	382	456	+	0	5_SpeGroup
iORF_168469	N1	Ancestor	0	113	SID4222	382	494	+	0	5_SpeGroup
iORF_168470	N1	Ancestor	0	15	SID4222	396	410	-	0	6_polymorphic
iORF_168472	N1	Ancestor	1	39	SID4222	460	498	+	0	3_pPar
iORF_168481	N1	Ancestor	1	174	SID4222	565	738	+	1	3_pPar
iORF_168483	N1	Ancestor	0	81	SID4222	627	707	-	1	5_SpeGroup
iORF_168484	N1	Ancestor	0	15	SID4222	632	646	+	0	6_polymorphic
iORF_168486	N1	Ancestor	1	48	SID4222	701	748	+	0	4_divergent
iORF_168488	N1	Ancestor	0	81	SID4222	701	781	+	0	5_SpeGroup
iORF_168512	N1	Ancestor	0	92	SID4223	8	99	+	1	5_SpeGroup
iORF_168521	N1	Ancestor	1	9	SID4223	47	55	-	0	1_conserved
iORF_168523	N1	Ancestor	1	9	SID4223	56	64	-	0	4_divergent
iORF_168510	N1	Ancestor	1	18	SID4223	165	182	-	0	3_pPar
iORF_168515	N1	Ancestor	1	66	SID4223	219	284	-	2	3_pPar
iORF_168516	N1	Ancestor	1	72	SID4223	230	301	-	2	3_pPar
iORF_168520	N1	Ancestor	0	54	SID4223	376	429	-	1	6_polymorphic
iORF_168543	N1	Ancestor	0	53	SID4224	4	56	-	3	4_divergent
iORF_168538	N1	Ancestor	0	28	SID4224	29	56	-	3	5_SpeGroup
iORF_168541	N1	Ancestor	1	69	SID4224	33	101	+	1	4_divergent
iORF_168542	N1	Ancestor	0	26	SID4224	33	58	+	1	5_SpeGroup
iORF_168546	N1	Ancestor	0	57	SID4224	72	128	-	0	5_SpeGroup
iORF_168547	N1	Ancestor	1	138	SID4224	72	209	-	4	5_SpeGroup
iORF_168548	N1	Ancestor	0	232	SID4224	72	303	-	4	5_SpeGroup
iORF_168549	N1	Ancestor	0	76	SID4224	76	151	-	0	5_SpeGroup
iORF_168551	N1	Ancestor	1	39	SID4224	86	124	-	0	3_pPar
iORF_168524	N1	Ancestor	0	64	SID4224	131	194	-	4	6_polymorphic
iORF_168525	N1	Ancestor	0	79	SID4224	131	209	-	4	6_polymorphic
iORF_168526	N1	Ancestor	0	175	SID4224	139	313	+	7	5_SpeGroup
iORF_168527	N1	Ancestor	1	186	SID4224	139	324	+	7	4_divergent
iORF_168528	N1	Ancestor	1	12	SID4224	158	169	-	0	1_conserved
iORF_168531	N1	Ancestor	1	33	SID4224	170	202	+	4	4_divergent
iORF_168533	N1	Ancestor	1	105	SID4224	199	303	-	0	4_divergent
iORF_168534	N1	Ancestor	0	142	SID4224	199	340	-	3	5_SpeGroup
iORF_168537	N1	Ancestor	1	78	SID4224	263	340	-	3	4_divergent
iORF_168539	N1	Ancestor	0	15	SID4224	310	324	+	0	4_divergent
iORF_168544	N1	Ancestor	0	18	SID4224	391	408	+	0	5_SpeGroup
iORF_168545	N1	Ancestor	1	24	SID4224	391	414	+	0	4_divergent
iORF_168580	N1	Ancestor	1	15	SID4225	32	46	+	0	4_divergent
iORF_168581	N1	Ancestor	0	21	SID4225	32	52	+	0	4_divergent
iORF_168554	N1	Ancestor	1	66	SID4225	163	228	-	0	3_pPar
iORF_168556	N1	Ancestor	1	33	SID4225	169	201	+	0	3_pPar
iORF_168558	N1	Ancestor	0	131	SID4225	185	315	+	18	7_ancest
iORF_168559	N1	Ancestor	0	139	SID4225	185	323	+	18	5_SpeGroup
iORF_168560	N1	Ancestor	1	150	SID4225	185	334	+	18	5_SpeGroup
iORF_168561	N1	Ancestor	1	15	SID4225	225	239	-	0	3_pPar
iORF_168566	N1	Ancestor	0	116	SID4225	236	351	-	18	7_ancest
iORF_168569	N1	Ancestor	0	88	SID4225	264	351	-	11	5_SpeGroup
iORF_168572	N1	Ancestor	1	81	SID4225	271	351	-	6	5_SpeGroup
iORF_168573	N1	Ancestor	0	43	SID4225	273	315	+	6	5_SpeGroup
iORF_168574	N1	Ancestor	1	51	SID4225	273	323	+	6	4_divergent
iORF_168575	N1	Ancestor	0	62	SID4225	273	334	+	6	7_ancest
iORF_168582	N1	Ancestor	1	45	SID4225	354	398	-	0	3_pPar
iORF_168583	N1	Ancestor	1	30	SID4225	374	403	-	0	4_divergent
iORF_168585	N1	Ancestor	1	39	SID4225	392	430	+	0	1_conserved
iORF_168609	N1	Ancestor	1	18	SID4226	3	20	+	0	5_SpeGroup
iORF_168617	N1	Ancestor	0	54	SID4226	3	56	+	1	5_SpeGroup
iORF_168636	N1	Ancestor	0	15	SID4226	6	20	+	0	4_divergent
iORF_168656	N1	Ancestor	0	57	SID4226	9	65	-	1	5_SpeGroup
iORF_168623	N1	Ancestor	1	30	SID4226	31	60	+	1	3_pPar
iORF_168654	N1	Ancestor	0	45	SID4226	82	126	-	0	5_SpeGroup
iORF_168657	N1	Ancestor	1	39	SID4226	88	126	-	0	4_divergent
iORF_168598	N1	Ancestor	0	42	SID4226	108	149	+	0	5_SpeGroup
iORF_168600	N1	Ancestor	0	190	SID4226	130	319	+	3	5_SpeGroup
iORF_168601	N1	Ancestor	0	145	SID4226	138	282	-	3	5_SpeGroup
iORF_168604	N1	Ancestor	1	72	SID4226	152	223	+	1	4_divergent
iORF_168606	N1	Ancestor	0	33	SID4226	194	226	-	0	5_SpeGroup
iORF_168607	N1	Ancestor	1	27	SID4226	200	226	-	0	4_divergent
iORF_168621	N1	Ancestor	1	15	SID4226	301	315	-	0	3_pPar
iORF_168631	N1	Ancestor	0	75	SID4226	428	502	-	0	5_SpeGroup
iORF_168633	N1	Ancestor	0	110	SID4226	468	577	-	2	5_SpeGroup
iORF_168634	N1	Ancestor	0	85	SID4226	488	572	+	2	5_SpeGroup
iORF_168635	N1	Ancestor	1	93	SID4226	488	580	+	2	5_SpeGroup
iORF_168637	N1	Ancestor	1	39	SID4226	539	577	-	1	4_divergent
iORF_168640	N1	Ancestor	1	51	SID4226	577	627	-	0	3_pPar
iORF_168644	N1	Ancestor	1	54	SID4226	627	680	-	1	3_pPar
iORF_168646	N1	Ancestor	1	33	SID4226	651	683	+	5	3_pPar
iORF_168649	N1	Ancestor	1	15	SID4226	685	699	-	0	3_pPar
iORF_168651	N1	Ancestor	1	75	SID4226	696	770	-	1	4_divergent
iORF_168653	N1	Ancestor	0	66	SID4226	705	770	-	0	5_SpeGroup
iORF_168683	N1	Ancestor	0	68	SID4227	37	104	+	2	5_SpeGroup
iORF_168684	N1	Ancestor	0	15	SID4227	37	51	+	1	5_SpeGroup
iORF_168686	N1	Ancestor	1	48	SID4227	37	84	+	1	5_SpeGroup
iORF_168690	N1	Ancestor	1	51	SID4227	73	123	-	1	3_pPar
iORF_168691	N1	Ancestor	1	33	SID4227	77	109	-	1	3_pPar
iORF_168661	N1	Ancestor	1	45	SID4227	126	170	-	1	3_pPar
iORF_168663	N1	Ancestor	1	69	SID4227	128	196	+	2	4_divergent
iORF_168664	N1	Ancestor	1	36	SID4227	139	174	+	0	3_pPar
iORF_168665	N1	Ancestor	0	66	SID4227	148	213	-	1	5_SpeGroup
iORF_168668	N1	Ancestor	0	21	SID4227	179	199	+	1	5_SpeGroup
iORF_168671	N1	Ancestor	1	96	SID4227	183	278	+	1	4_divergent
iORF_168674	N1	Ancestor	1	15	SID4227	196	210	+	0	3_pPar
iORF_168675	N1	Ancestor	1	24	SID4227	271	294	-	0	3_pPar
iORF_168676	N1	Ancestor	1	162	SID4227	275	436	-	0	3_pPar
iORF_168677	N1	Ancestor	1	15	SID4227	287	301	+	0	4_divergent
iORF_168678	N1	Ancestor	0	9	SID4227	293	301	+	0	5_SpeGroup
iORF_168680	N1	Ancestor	1	51	SID4227	298	348	+	0	3_pPar
iORF_168681	N1	Ancestor	0	87	SID4227	341	427	+	0	7_ancest
iORF_168682	N1	Ancestor	1	18	SID4227	363	380	-	0	3_pPar
iORF_168801	N1	Ancestor	1	12	SID4228	651	662	+	0	1_conserved
iORF_168829	N1	Ancestor	1	84	SID4228	963	1046	-	3	4_divergent
iORF_168696	N1	Ancestor	0	12	SID4228	997	1008	-	0	6_polymorphic
iORF_168699	N1	Ancestor	1	171	SID4228	1043	1213	-	8	7_ancest
iORF_168700	N1	Ancestor	0	208	SID4228	1043	1250	-	8	5_SpeGroup
iORF_168701	N1	Ancestor	1	18	SID4228	1045	1062	+	0	3_pPar
iORF_168704	N1	Ancestor	0	115	SID4228	1099	1213	-	8	5_SpeGroup
iORF_168706	N1	Ancestor	1	27	SID4228	1122	1148	+	0	4_divergent
iORF_168707	N1	Ancestor	0	47	SID4228	1122	1168	+	6	5_SpeGroup
iORF_168713	N1	Ancestor	0	79	SID4228	1145	1223	+	8	5_SpeGroup
iORF_168717	N1	Ancestor	0	66	SID4228	1150	1215	+	8	7_ancest
iORF_168718	N1	Ancestor	0	81	SID4228	1170	1250	-	2	5_SpeGroup
iORF_168720	N1	Ancestor	0	34	SID4228	1180	1213	-	2	5_SpeGroup
iORF_168723	N1	Ancestor	0	19	SID4228	1195	1213	-	0	5_SpeGroup
iORF_168724	N1	Ancestor	1	12	SID4228	1210	1221	-	0	4_divergent
iORF_168725	N1	Ancestor	0	41	SID4228	1210	1250	-	0	5_SpeGroup
iORF_168726	N1	Ancestor	1	39	SID4228	1230	1268	+	0	5_SpeGroup
iORF_168729	N1	Ancestor	0	360	SID4228	1255	1614	-	10	5_SpeGroup
iORF_168731	N1	Ancestor	1	24	SID4228	1298	1321	+	0	3_pPar
iORF_168732	N1	Ancestor	1	15	SID4228	1305	1319	-	0	3_pPar
iORF_168733	N1	Ancestor	0	54	SID4228	1316	1369	-	2	5_SpeGroup
iORF_168735	N1	Ancestor	0	59	SID4228	1357	1415	+	2	5_SpeGroup
iORF_168737	N1	Ancestor	1	120	SID4228	1357	1476	+	2	4_divergent
iORF_168739	N1	Ancestor	0	126	SID4228	1372	1497	-	7	5_SpeGroup
iORF_168740	N1	Ancestor	1	243	SID4228	1372	1614	-	8	5_SpeGroup
iORF_168741	N1	Ancestor	1	54	SID4228	1410	1463	-	0	6_polymorphic
iORF_168742	N1	Ancestor	0	45	SID4228	1419	1463	-	0	5_SpeGroup
iORF_168743	N1	Ancestor	0	34	SID4228	1430	1463	-	0	5_SpeGroup
iORF_168745	N1	Ancestor	1	39	SID4228	1473	1511	+	5	4_divergent
iORF_168750	N1	Ancestor	1	18	SID4228	1505	1522	+	0	3_pPar
iORF_168754	N1	Ancestor	1	24	SID4228	1611	1634	-	0	5_SpeGroup
iORF_168757	N1	Ancestor	0	20	SID4228	1637	1656	-	1	5_SpeGroup
iORF_168909	N1	Ancestor	0	75	SID423	40	114	+	2	5_SpeGroup
iORF_168913	N1	Ancestor	1	24	SID423	40	63	+	0	5_SpeGroup
iORF_168916	N1	Ancestor	0	114	SID423	42	155	+	2	5_SpeGroup
iORF_168929	N1	Ancestor	0	18	SID423	46	63	+	0	4_divergent
iORF_168864	N1	Ancestor	1	150	SID423	184	333	+	1	3_pPar
iORF_168876	N1	Ancestor	0	36	SID423	236	271	-	0	5_SpeGroup
iORF_168880	N1	Ancestor	1	54	SID423	249	302	-	0	3_pPar
iORF_168901	N1	Ancestor	1	12	SID423	330	341	-	1	4_divergent
iORF_168904	N1	Ancestor	1	21	SID423	333	353	+	1	3_pPar
iORF_168921	N1	Ancestor	1	54	SID423	416	469	+	0	1_conserved
iORF_168928	N1	Ancestor	1	15	SID423	444	458	-	0	6_polymorphic
iORF_168930	N1	Ancestor	1	18	SID423	466	483	+	2	3_pPar
iORF_168837	N1	Ancestor	1	21	SID4230	81	101	-	1	3_pPar
iORF_168842	N1	Ancestor	1	33	SID4231	3	35	+	0	3_pPar
iORF_168841	N1	Ancestor	0	45	SID4231	22	66	+	0	6_polymorphic
iORF_168860	N1	Ancestor	0	54	SID4231	50	103	-	0	5_SpeGroup
iORF_168854	N1	Ancestor	1	60	SID4231	259	318	-	2	4_divergent
iORF_168855	N1	Ancestor	1	15	SID4231	282	296	-	0	4_divergent
iORF_168856	N1	Ancestor	1	27	SID4231	297	323	-	0	4_divergent
iORF_168857	N1	Ancestor	0	15	SID4231	309	323	-	0	5_SpeGroup
iORF_168875	N1	Ancestor	1	12	SID4232	38	49	-	0	1_conserved
iORF_168877	N1	Ancestor	1	9	SID4232	43	51	+	0	1_conserved
iORF_168878	N1	Ancestor	1	48	SID4232	46	93	-	0	4_divergent
iORF_168879	N1	Ancestor	1	18	SID4232	48	65	+	0	1_conserved
iORF_168885	N1	Ancestor	1	27	SID4232	74	100	-	0	3_pPar
iORF_168886	N1	Ancestor	0	9	SID4232	85	93	-	0	5_SpeGroup
iORF_168873	N1	Ancestor	0	24	SID4232	207	230	+	0	5_SpeGroup
iORF_168874	N1	Ancestor	1	9	SID4232	222	230	+	0	4_divergent
iORF_168895	N1	Ancestor	0	21	SID4233	18	38	-	0	5_SpeGroup
iORF_168896	N1	Ancestor	1	15	SID4233	24	38	-	0	4_divergent
iORF_168899	N1	Ancestor	1	36	SID4233	31	66	-	0	5_SpeGroup
iORF_168900	N1	Ancestor	0	54	SID4233	31	84	-	0	5_SpeGroup
iORF_168905	N1	Ancestor	0	12	SID4233	59	70	+	0	7_ancest
iORF_168906	N1	Ancestor	0	30	SID4233	59	88	+	0	4_divergent
iORF_168908	N1	Ancestor	1	18	SID4233	67	84	-	0	5_SpeGroup
iORF_168911	N1	Ancestor	1	117	SID4233	92	208	-	4	4_divergent
iORF_168912	N1	Ancestor	0	126	SID4233	92	217	-	4	6_polymorphic
iORF_168889	N1	Ancestor	0	33	SID4233	109	141	-	0	5_SpeGroup
iORF_168892	N1	Ancestor	0	15	SID4233	158	172	+	0	6_polymorphic
iORF_168893	N1	Ancestor	1	15	SID4233	158	172	+	2	6_polymorphic
iORF_168894	N1	Ancestor	0	49	SID4233	169	217	-	4	6_polymorphic
iORF_168931	N1	Ancestor	1	45	SID4234	8	52	+	0	3_pPar
iORF_168917	N1	Ancestor	1	75	SID4234	12	86	+	1	3_pPar
iORF_168926	N1	Ancestor	1	51	SID4234	49	99	+	1	4_divergent
iORF_168934	N1	Ancestor	1	24	SID4234	88	111	-	0	3_pPar
iORF_168920	N1	Ancestor	1	18	SID4234	180	197	-	2	3_pPar
iORF_168922	N1	Ancestor	0	15	SID4234	222	236	+	2	5_SpeGroup
iORF_168963	N1	Ancestor	1	36	SID4235	6	41	+	0	1_conserved
iORF_168983	N1	Ancestor	0	94	SID4236	50	143	-	4	4_divergent
iORF_168985	N1	Ancestor	1	75	SID4236	69	143	-	3	4_divergent
iORF_168987	N1	Ancestor	1	12	SID4236	71	82	+	0	1_conserved
iORF_168988	N1	Ancestor	0	28	SID4236	82	109	+	1	6_polymorphic
iORF_168990	N1	Ancestor	1	72	SID4236	82	153	+	3	5_SpeGroup
iORF_168975	N1	Ancestor	1	21	SID4236	113	133	+	2	6_polymorphic
iORF_168978	N1	Ancestor	1	69	SID4236	130	198	-	0	3_pPar
iORF_168979	N1	Ancestor	1	9	SID4236	150	158	-	0	4_divergent
iORF_168980	N1	Ancestor	0	18	SID4236	153	170	+	0	5_SpeGroup
iORF_168981	N1	Ancestor	1	30	SID4236	153	182	+	0	6_polymorphic
iORF_168982	N1	Ancestor	1	9	SID4236	157	165	+	0	4_divergent
iORF_169024	N1	Ancestor	0	64	SID4238	18	81	+	1	5_SpeGroup
iORF_169025	N1	Ancestor	1	75	SID4238	18	92	+	1	4_divergent
iORF_169034	N1	Ancestor	1	12	SID4238	35	46	-	0	3_pPar
iORF_169041	N1	Ancestor	0	86	SID4238	52	137	-	0	6_polymorphic
iORF_169020	N1	Ancestor	1	21	SID4238	117	137	-	0	6_polymorphic
iORF_169030	N1	Ancestor	1	75	SID4238	269	343	-	0	1_conserved
iORF_169031	N1	Ancestor	0	45	SID4238	276	320	+	0	4_divergent
iORF_169032	N1	Ancestor	1	18	SID4238	317	334	+	0	1_conserved
iORF_169033	N1	Ancestor	0	48	SID4238	351	398	-	1	5_SpeGroup
iORF_169035	N1	Ancestor	1	51	SID4238	358	408	+	1	4_divergent
iORF_169037	N1	Ancestor	0	36	SID4238	395	430	-	0	4_divergent
iORF_169042	N1	Ancestor	0	36	SID4238	567	602	-	0	4_divergent
iORF_169043	N1	Ancestor	1	96	SID4238	567	662	-	2	5_SpeGroup
iORF_169044	N1	Ancestor	1	12	SID4238	574	585	-	0	1_conserved
iORF_169045	N1	Ancestor	0	64	SID4238	599	662	-	2	5_SpeGroup
iORF_169046	N1	Ancestor	0	28	SID4238	635	662	-	2	5_SpeGroup
iORF_169047	N1	Ancestor	0	39	SID4238	649	687	+	0	7_ancest
iORF_169048	N1	Ancestor	1	51	SID4238	666	716	-	0	1_conserved
iORF_169049	N1	Ancestor	1	30	SID4238	671	700	-	0	1_conserved
iORF_169053	N1	Ancestor	0	101	SID4238	725	825	-	5	5_SpeGroup
iORF_169055	N1	Ancestor	1	45	SID4238	781	825	-	1	4_divergent
iORF_169056	N1	Ancestor	1	15	SID4238	789	803	-	0	6_polymorphic
iORF_169057	N1	Ancestor	0	12	SID4238	792	803	-	0	6_polymorphic
iORF_169070	N1	Ancestor	0	42	SID4239	22	63	-	0	5_SpeGroup
iORF_169078	N1	Ancestor	1	105	SID4239	73	177	-	2	4_divergent
iORF_169079	N1	Ancestor	0	24	SID4239	77	100	+	1	5_SpeGroup
iORF_169080	N1	Ancestor	1	27	SID4239	77	103	+	1	4_divergent
iORF_169082	N1	Ancestor	0	9	SID4239	89	97	-	1	5_SpeGroup
iORF_169060	N1	Ancestor	0	71	SID4239	107	177	-	1	5_SpeGroup
iORF_169062	N1	Ancestor	0	57	SID4239	117	173	+	1	5_SpeGroup
iORF_169064	N1	Ancestor	1	9	SID4239	165	173	+	0	4_divergent
iORF_169065	N1	Ancestor	1	36	SID4239	170	205	+	0	3_pPar
iORF_169069	N1	Ancestor	1	18	SID4239	212	229	-	0	4_divergent
iORF_169071	N1	Ancestor	0	15	SID4239	215	229	-	0	5_SpeGroup
iORF_169072	N1	Ancestor	0	24	SID4239	216	239	+	0	5_SpeGroup
iORF_169074	N1	Ancestor	0	12	SID4239	222	233	-	0	6_polymorphic
iORF_169102	N1	Ancestor	1	12	SID4240	5	16	-	0	6_polymorphic
iORF_169101	N1	Ancestor	0	75	SID4240	35	109	-	1	5_SpeGroup
iORF_169103	N1	Ancestor	0	10	SID4240	42	51	-	0	5_SpeGroup
iORF_169107	N1	Ancestor	0	24	SID4240	86	109	-	1	5_SpeGroup
iORF_169088	N1	Ancestor	1	36	SID4240	115	150	-	0	4_divergent
iORF_169089	N1	Ancestor	1	30	SID4240	127	156	+	0	4_divergent
iORF_169090	N1	Ancestor	1	15	SID4240	147	161	-	0	5_SpeGroup
iORF_169092	N1	Ancestor	1	27	SID4240	181	207	+	3	3_pPar
iORF_169095	N1	Ancestor	1	60	SID4240	239	298	+	1	4_divergent
iORF_169096	N1	Ancestor	0	71	SID4240	239	309	+	2	5_SpeGroup
iORF_169132	N1	Ancestor	1	42	SID4241	54	95	-	0	1_conserved
iORF_169133	N1	Ancestor	1	24	SID4241	65	88	-	0	1_conserved
iORF_169113	N1	Ancestor	1	57	SID4241	101	157	+	0	4_divergent
iORF_169114	N1	Ancestor	0	9	SID4241	121	129	-	0	4_divergent
iORF_169115	N1	Ancestor	1	87	SID4241	121	207	-	0	4_divergent
iORF_169116	N1	Ancestor	1	30	SID4241	126	155	-	0	3_pPar
iORF_169118	N1	Ancestor	0	72	SID4241	154	225	+	0	5_SpeGroup
iORF_169119	N1	Ancestor	1	87	SID4241	154	240	+	1	4_divergent
iORF_169122	N1	Ancestor	1	87	SID4241	200	286	-	1	4_divergent
iORF_169123	N1	Ancestor	0	136	SID4241	200	335	-	1	5_SpeGroup
iORF_169127	N1	Ancestor	0	12	SID4241	240	251	+	0	5_SpeGroup
iORF_169128	N1	Ancestor	1	39	SID4241	240	278	+	0	4_divergent
iORF_169131	N1	Ancestor	1	87	SID4241	249	335	-	0	4_divergent
iORF_169151	N1	Ancestor	1	9	SID4242	75	83	-	0	1_conserved
iORF_169139	N1	Ancestor	0	66	SID4242	152	217	-	0	6_polymorphic
iORF_169140	N1	Ancestor	1	36	SID4242	169	204	-	0	4_divergent
iORF_169141	N1	Ancestor	1	39	SID4242	176	214	+	0	4_divergent
iORF_169142	N1	Ancestor	0	64	SID4242	176	239	+	0	5_SpeGroup
iORF_169143	N1	Ancestor	0	24	SID4242	181	204	-	0	4_divergent
iORF_169144	N1	Ancestor	1	48	SID4242	192	239	+	0	4_divergent
iORF_169148	N1	Ancestor	0	16	SID4242	236	251	+	0	5_SpeGroup
iORF_169161	N1	Ancestor	0	129	SID4243	26	154	-	0	5_SpeGroup
iORF_169162	N1	Ancestor	1	129	SID4243	26	154	-	1	6_polymorphic
iORF_169170	N1	Ancestor	0	36	SID4243	32	67	+	0	6_polymorphic
iORF_169171	N1	Ancestor	1	39	SID4243	32	70	+	0	6_polymorphic
iORF_169184	N1	Ancestor	1	9	SID4243	88	96	+	0	3_pPar
iORF_169185	N1	Ancestor	0	62	SID4243	93	154	-	1	6_polymorphic
iORF_169186	N1	Ancestor	1	93	SID4243	93	185	-	1	6_polymorphic
iORF_169157	N1	Ancestor	0	47	SID4243	139	185	-	1	6_polymorphic
iORF_169158	N1	Ancestor	0	35	SID4243	151	185	-	1	5_SpeGroup
iORF_169163	N1	Ancestor	1	45	SID4243	264	308	-	1	4_divergent
iORF_169165	N1	Ancestor	1	114	SID4243	272	385	-	0	6_polymorphic
iORF_169166	N1	Ancestor	0	150	SID4243	272	421	-	0	6_polymorphic
iORF_169168	N1	Ancestor	0	33	SID4243	292	324	+	0	4_divergent
iORF_169169	N1	Ancestor	1	18	SID4243	307	324	+	0	5_SpeGroup
iORF_169172	N1	Ancestor	1	111	SID4243	336	446	+	1	4_divergent
iORF_169175	N1	Ancestor	1	9	SID4243	362	370	+	0	4_divergent
iORF_169177	N1	Ancestor	1	33	SID4243	391	423	-	0	5_SpeGroup
iORF_169181	N1	Ancestor	1	9	SID4243	506	514	+	0	1_conserved
iORF_169182	N1	Ancestor	1	30	SID4243	511	540	+	0	4_divergent
iORF_169198	N1	Ancestor	1	15	SID4244	14	28	+	0	3_pPar
iORF_169211	N1	Ancestor	0	72	SID4244	48	119	-	2	5_SpeGroup
iORF_169212	N1	Ancestor	1	111	SID4244	48	158	-	2	5_SpeGroup
iORF_169213	N1	Ancestor	0	200	SID4244	48	247	-	6	5_SpeGroup
iORF_169214	N1	Ancestor	1	66	SID4244	59	124	+	2	3_pPar
iORF_169218	N1	Ancestor	1	27	SID4244	72	98	+	1	3_pPar
iORF_169187	N1	Ancestor	0	24	SID4244	106	129	+	0	6_polymorphic
iORF_169188	N1	Ancestor	0	30	SID4244	106	135	+	0	6_polymorphic
iORF_169189	N1	Ancestor	0	39	SID4244	106	144	+	0	6_polymorphic
iORF_169190	N1	Ancestor	1	84	SID4244	106	189	+	0	6_polymorphic
iORF_169192	N1	Ancestor	0	18	SID4244	116	133	-	0	6_polymorphic
iORF_169193	N1	Ancestor	1	132	SID4244	116	247	-	4	5_SpeGroup
iORF_169194	N1	Ancestor	0	110	SID4244	125	234	+	4	5_SpeGroup
iORF_169195	N1	Ancestor	1	117	SID4244	125	241	+	4	6_polymorphic
iORF_169200	N1	Ancestor	0	18	SID4244	141	158	-	0	5_SpeGroup
iORF_169201	N1	Ancestor	1	24	SID4244	151	174	-	0	3_pPar
iORF_169202	N1	Ancestor	0	89	SID4244	153	241	+	4	5_SpeGroup
iORF_169203	N1	Ancestor	1	114	SID4244	153	266	+	4	4_divergent
iORF_169204	N1	Ancestor	0	33	SID4244	157	189	+	0	6_polymorphic
iORF_169206	N1	Ancestor	0	9	SID4244	249	257	-	0	5_SpeGroup
iORF_169207	N1	Ancestor	0	9	SID4244	254	262	-	0	6_polymorphic
iORF_169208	N1	Ancestor	0	84	SID4244	256	339	+	0	5_SpeGroup
iORF_169210	N1	Ancestor	0	33	SID4244	307	339	+	0	5_SpeGroup
iORF_169313	N1	Ancestor	1	15	SID4245	16	30	+	0	4_divergent
iORF_169325	N1	Ancestor	0	41	SID4245	27	67	+	2	5_SpeGroup
iORF_169326	N1	Ancestor	1	99	SID4245	27	125	+	4	6_polymorphic
iORF_169327	N1	Ancestor	0	109	SID4245	27	135	+	4	5_SpeGroup
iORF_169328	N1	Ancestor	0	143	SID4245	27	169	+	9	6_polymorphic
iORF_169221	N1	Ancestor	0	182	SID4245	38	219	-	10	6_polymorphic
iORF_169225	N1	Ancestor	0	33	SID4245	46	78	+	2	5_SpeGroup
iORF_169226	N1	Ancestor	0	80	SID4245	46	125	+	4	5_SpeGroup
iORF_169227	N1	Ancestor	1	90	SID4245	46	135	+	4	7_ancest
iORF_169228	N1	Ancestor	0	124	SID4245	46	169	+	9	5_SpeGroup
iORF_169239	N1	Ancestor	1	141	SID4245	79	219	-	8	6_polymorphic
iORF_169240	N1	Ancestor	0	66	SID4245	126	191	+	5	6_polymorphic
iORF_169241	N1	Ancestor	0	124	SID4245	126	249	+	6	6_polymorphic
iORF_169242	N1	Ancestor	0	79	SID4245	141	219	-	6	5_SpeGroup
iORF_169243	N1	Ancestor	0	132	SID4245	145	276	-	6	6_polymorphic
iORF_169246	N1	Ancestor	1	99	SID4245	151	249	+	6	6_polymorphic
iORF_169247	N1	Ancestor	0	157	SID4245	151	307	+	18	6_polymorphic
iORF_169249	N1	Ancestor	0	100	SID4245	177	276	-	1	6_polymorphic
iORF_169251	N1	Ancestor	0	102	SID4245	191	292	+	1	5_SpeGroup
iORF_169254	N1	Ancestor	1	33	SID4245	225	257	-	0	3_pPar
iORF_169255	N1	Ancestor	1	33	SID4245	246	278	+	0	4_divergent
iORF_169260	N1	Ancestor	1	18	SID4245	259	276	-	0	4_divergent
iORF_169264	N1	Ancestor	1	15	SID4245	285	299	-	0	6_polymorphic
iORF_169278	N1	Ancestor	0	39	SID4245	409	447	-	0	5_SpeGroup
iORF_169279	N1	Ancestor	1	12	SID4245	436	447	-	0	4_divergent
iORF_169280	N1	Ancestor	1	18	SID4245	446	463	+	0	4_divergent
iORF_169281	N1	Ancestor	0	42	SID4245	446	487	+	0	4_divergent
iORF_169282	N1	Ancestor	1	21	SID4245	460	480	+	0	3_pPar
iORF_169285	N1	Ancestor	0	33	SID4245	480	512	+	0	5_SpeGroup
iORF_169286	N1	Ancestor	1	12	SID4245	491	502	+	0	4_divergent
iORF_169287	N1	Ancestor	0	87	SID4245	491	577	+	0	5_SpeGroup
iORF_169290	N1	Ancestor	1	75	SID4245	554	628	-	0	3_pPar
iORF_169292	N1	Ancestor	0	54	SID4245	561	614	+	0	5_SpeGroup
iORF_169293	N1	Ancestor	0	75	SID4245	561	635	+	0	6_polymorphic
iORF_169294	N1	Ancestor	1	162	SID4245	561	722	+	4	7_ancest
iORF_169295	N1	Ancestor	0	193	SID4245	561	753	+	4	5_SpeGroup
iORF_169296	N1	Ancestor	0	274	SID4245	561	834	+	7	6_polymorphic
iORF_169299	N1	Ancestor	0	12	SID4245	611	622	+	0	5_SpeGroup
iORF_169300	N1	Ancestor	0	443	SID4245	619	1061	+	13	5_SpeGroup
iORF_169301	N1	Ancestor	0	55	SID4245	619	673	+	4	4_divergent
iORF_169304	N1	Ancestor	0	96	SID4245	627	722	+	4	5_SpeGroup
iORF_169305	N1	Ancestor	0	178	SID4245	632	809	-	7	7_ancest
iORF_169308	N1	Ancestor	0	284	SID4245	660	943	-	9	5_SpeGroup
iORF_169309	N1	Ancestor	1	150	SID4245	660	809	-	3	5_SpeGroup
iORF_169314	N1	Ancestor	1	48	SID4245	701	748	+	0	3_pPar
iORF_169316	N1	Ancestor	0	87	SID4245	748	834	+	3	6_polymorphic
iORF_169318	N1	Ancestor	1	288	SID4245	774	1061	+	9	5_SpeGroup
iORF_169319	N1	Ancestor	0	325	SID4245	774	1098	+	9	7_ancest
iORF_169320	N1	Ancestor	0	61	SID4245	774	834	+	3	6_polymorphic
iORF_169322	N1	Ancestor	1	165	SID4245	779	943	-	9	5_SpeGroup
iORF_169323	N1	Ancestor	0	31	SID4245	779	809	-	3	6_polymorphic
iORF_169324	N1	Ancestor	0	310	SID4245	789	1098	+	9	5_SpeGroup
iORF_169222	N1	Ancestor	0	24	SID4245	920	943	-	0	4_divergent
iORF_169229	N1	Ancestor	0	10	SID4245	1000	1009	+	0	4_divergent
iORF_169230	N1	Ancestor	1	99	SID4245	1000	1098	+	0	4_divergent
iORF_169231	N1	Ancestor	1	78	SID4245	1036	1113	-	2	6_polymorphic
iORF_169232	N1	Ancestor	0	27	SID4245	1079	1105	-	0	6_polymorphic
iORF_169233	N1	Ancestor	1	27	SID4245	1079	1105	-	2	6_polymorphic
iORF_169234	N1	Ancestor	0	19	SID4245	1095	1113	-	2	6_polymorphic
iORF_169235	N1	Ancestor	1	15	SID4245	1140	1154	-	0	3_pPar
iORF_169236	N1	Ancestor	1	9	SID4245	1189	1197	-	0	1_conserved
iORF_169361	N1	Ancestor	1	18	SID4246	17	34	-	0	3_pPar
iORF_169382	N1	Ancestor	0	21	SID4246	20	40	+	0	5_SpeGroup
iORF_169362	N1	Ancestor	0	104	SID4246	163	266	-	3	5_SpeGroup
iORF_169363	N1	Ancestor	1	174	SID4246	163	336	-	7	7_ancest
iORF_169368	N1	Ancestor	0	167	SID4246	170	336	-	7	6_polymorphic
iORF_169371	N1	Ancestor	0	80	SID4246	183	262	-	2	5_SpeGroup
iORF_169372	N1	Ancestor	1	84	SID4246	183	266	-	2	5_SpeGroup
iORF_169375	N1	Ancestor	0	65	SID4246	189	253	+	2	5_SpeGroup
iORF_169376	N1	Ancestor	1	138	SID4246	189	326	+	6	5_SpeGroup
iORF_169387	N1	Ancestor	1	66	SID4246	197	262	-	2	4_divergent
iORF_169388	N1	Ancestor	0	140	SID4246	197	336	-	6	7_ancest
iORF_169425	N1	Ancestor	0	26	SID4246	241	266	-	1	5_SpeGroup
iORF_169444	N1	Ancestor	0	74	SID4246	263	336	-	4	5_SpeGroup
iORF_169445	N1	Ancestor	0	70	SID4246	267	336	-	4	6_polymorphic
iORF_169447	N1	Ancestor	0	12	SID4246	306	317	-	0	5_SpeGroup
iORF_169452	N1	Ancestor	1	30	SID4246	337	366	-	0	3_pPar
iORF_169454	N1	Ancestor	1	30	SID4246	339	368	+	0	3_pPar
iORF_169343	N1	Ancestor	1	30	SID4246	1275	1304	-	0	4_divergent
iORF_169345	N1	Ancestor	0	15	SID4246	1281	1295	+	0	6_polymorphic
iORF_169346	N1	Ancestor	1	12	SID4246	1284	1295	+	0	6_polymorphic
iORF_169348	N1	Ancestor	1	30	SID4246	1336	1365	-	0	4_divergent
iORF_169353	N1	Ancestor	1	24	SID4246	1396	1419	+	0	1_conserved
iORF_169397	N1	Ancestor	0	45	SID4246	2221	2265	+	0	5_SpeGroup
iORF_169399	N1	Ancestor	1	141	SID4246	2237	2377	+	0	4_divergent
iORF_169402	N1	Ancestor	1	72	SID4246	2262	2333	-	0	4_divergent
iORF_169403	N1	Ancestor	1	60	SID4246	2294	2353	-	0	7_ancest
iORF_169404	N1	Ancestor	0	87	SID4246	2294	2380	-	14	5_SpeGroup
iORF_169406	N1	Ancestor	0	48	SID4246	2306	2353	-	0	5_SpeGroup
iORF_169409	N1	Ancestor	0	29	SID4246	2352	2380	+	4	5_SpeGroup
iORF_169426	N1	Ancestor	1	18	SID4246	2432	2449	-	0	5_SpeGroup
iORF_169427	N1	Ancestor	1	27	SID4246	2448	2474	+	2	4_divergent
iORF_169429	N1	Ancestor	1	45	SID4246	2457	2501	-	2	4_divergent
iORF_169430	N1	Ancestor	0	79	SID4246	2457	2535	-	2	5_SpeGroup
iORF_169432	N1	Ancestor	1	75	SID4246	2461	2535	-	2	4_divergent
iORF_169434	N1	Ancestor	1	9	SID4246	2478	2486	+	0	1_conserved
iORF_169435	N1	Ancestor	0	84	SID4246	2498	2581	-	0	7_ancest
iORF_169439	N1	Ancestor	1	15	SID4246	2567	2581	-	0	5_SpeGroup
iORF_169508	N1	Ancestor	1	72	SID4247	8	79	+	7	3_pPar
iORF_169509	N1	Ancestor	1	27	SID4247	73	99	+	2	6_polymorphic
iORF_169510	N1	Ancestor	0	28	SID4247	73	100	+	2	6_polymorphic
iORF_169511	N1	Ancestor	0	68	SID4247	73	140	+	2	5_SpeGroup
iORF_169498	N1	Ancestor	1	66	SID4247	130	195	+	1	3_pPar
iORF_169502	N1	Ancestor	1	21	SID4247	198	218	+	0	4_divergent
iORF_169521	N1	Ancestor	1	57	SID4248	3	59	-	0	4_divergent
iORF_169522	N1	Ancestor	0	69	SID4248	3	71	-	0	5_SpeGroup
iORF_169515	N1	Ancestor	1	153	SID4248	16	168	+	0	4_divergent
iORF_169516	N1	Ancestor	0	48	SID4248	16	63	+	0	5_SpeGroup
iORF_169525	N1	Ancestor	1	9	SID4248	63	71	-	0	4_divergent
iORF_169528	N1	Ancestor	1	33	SID4248	93	125	-	0	3_pPar
iORF_169513	N1	Ancestor	0	66	SID4248	103	168	+	0	4_divergent
iORF_169517	N1	Ancestor	0	18	SID4248	181	198	+	0	5_SpeGroup
iORF_169518	N1	Ancestor	1	60	SID4248	181	240	+	0	4_divergent
iORF_169519	N1	Ancestor	1	9	SID4248	195	203	-	0	6_polymorphic
iORF_169520	N1	Ancestor	1	90	SID4248	212	301	-	0	3_pPar
iORF_169552	N1	Ancestor	0	104	SID4249	7	110	-	0	5_SpeGroup
iORF_169547	N1	Ancestor	1	18	SID4249	26	43	-	0	1_conserved
iORF_169550	N1	Ancestor	0	117	SID4249	44	160	-	1	5_SpeGroup
iORF_169551	N1	Ancestor	1	21	SID4249	44	64	-	0	4_divergent
iORF_169553	N1	Ancestor	1	30	SID4249	81	110	-	0	4_divergent
iORF_169559	N1	Ancestor	1	99	SID4249	100	198	+	1	3_pPar
iORF_169533	N1	Ancestor	0	24	SID4249	118	141	-	1	5_SpeGroup
iORF_169534	N1	Ancestor	1	90	SID4249	118	207	-	1	4_divergent
iORF_169535	N1	Ancestor	1	54	SID4249	126	179	-	0	4_divergent
iORF_169536	N1	Ancestor	0	48	SID4249	132	179	-	0	5_SpeGroup
iORF_169538	N1	Ancestor	0	18	SID4249	155	172	+	0	5_SpeGroup
iORF_169540	N1	Ancestor	0	45	SID4249	163	207	-	0	5_SpeGroup
iORF_169543	N1	Ancestor	1	60	SID4249	219	278	+	0	4_divergent
iORF_169546	N1	Ancestor	1	75	SID4249	235	309	+	0	4_divergent
iORF_169686	N1	Ancestor	1	21	SID425	31	51	-	0	1_conserved
iORF_169900	N1	Ancestor	1	63	SID425	87	149	-	0	4_divergent
iORF_169563	N1	Ancestor	0	18	SID4250	14	31	+	1	5_SpeGroup
iORF_169570	N1	Ancestor	1	39	SID4250	20	58	-	1	4_divergent
iORF_169571	N1	Ancestor	0	57	SID4250	20	76	-	1	5_SpeGroup
iORF_169581	N1	Ancestor	0	23	SID4250	36	58	-	1	5_SpeGroup
iORF_169582	N1	Ancestor	1	33	SID4250	57	89	+	0	1_conserved
iORF_169583	N1	Ancestor	0	51	SID4250	63	113	-	0	5_SpeGroup
iORF_169560	N1	Ancestor	1	9	SID4250	105	113	-	0	4_divergent
iORF_169561	N1	Ancestor	0	12	SID4250	116	127	-	2	5_SpeGroup
iORF_169566	N1	Ancestor	1	18	SID4250	151	168	-	0	3_pPar
iORF_169567	N1	Ancestor	1	57	SID4250	153	209	+	1	4_divergent
iORF_169568	N1	Ancestor	0	20	SID4250	182	201	+	1	4_divergent
iORF_169572	N1	Ancestor	1	9	SID4250	220	228	-	0	6_polymorphic
iORF_169604	N1	Ancestor	0	136	SID4251	17	152	+	1	5_SpeGroup
iORF_169610	N1	Ancestor	0	31	SID4251	22	52	-	0	5_SpeGroup
iORF_169621	N1	Ancestor	0	57	SID4251	89	145	+	1	5_SpeGroup
iORF_169585	N1	Ancestor	1	39	SID4251	107	145	+	1	4_divergent
iORF_169586	N1	Ancestor	1	51	SID4251	117	167	-	1	3_pPar
iORF_169592	N1	Ancestor	0	40	SID4251	158	197	+	1	5_SpeGroup
iORF_169595	N1	Ancestor	1	24	SID4251	181	204	-	0	6_polymorphic
iORF_169606	N1	Ancestor	1	33	SID4251	255	287	-	1	6_polymorphic
iORF_169607	N1	Ancestor	0	59	SID4251	255	313	-	1	6_polymorphic
iORF_169608	N1	Ancestor	0	21	SID4251	267	287	-	1	5_SpeGroup
iORF_169625	N1	Ancestor	1	147	SID4252	16	162	+	1	3_pPar
iORF_169650	N1	Ancestor	1	51	SID4252	44	94	+	0	3_pPar
iORF_169671	N1	Ancestor	1	135	SID4252	61	195	-	1	3_pPar
iORF_169677	N1	Ancestor	1	87	SID4252	66	152	-	1	4_divergent
iORF_169681	N1	Ancestor	1	15	SID4252	83	97	-	1	3_pPar
iORF_169622	N1	Ancestor	0	24	SID4252	129	152	-	0	5_SpeGroup
iORF_169623	N1	Ancestor	1	69	SID4252	131	199	+	0	4_divergent
iORF_169628	N1	Ancestor	0	39	SID4252	164	202	+	0	5_SpeGroup
iORF_169630	N1	Ancestor	1	84	SID4252	189	272	+	1	3_pPar
iORF_169632	N1	Ancestor	0	127	SID4252	232	358	-	3	7_ancest
iORF_169633	N1	Ancestor	0	248	SID4252	232	479	-	4	5_SpeGroup
iORF_169634	N1	Ancestor	1	15	SID4252	261	275	-	0	3_pPar
iORF_169635	N1	Ancestor	1	9	SID4252	303	311	-	0	3_pPar
iORF_169636	N1	Ancestor	1	48	SID4252	324	371	+	3	5_SpeGroup
iORF_169637	N1	Ancestor	0	64	SID4252	324	387	+	3	5_SpeGroup
iORF_169638	N1	Ancestor	0	68	SID4252	324	391	+	3	5_SpeGroup
iORF_169640	N1	Ancestor	1	153	SID4252	327	479	-	3	7_ancest
iORF_169641	N1	Ancestor	1	21	SID4252	338	358	-	2	4_divergent
iORF_169643	N1	Ancestor	0	122	SID4252	358	479	-	1	5_SpeGroup
iORF_169644	N1	Ancestor	1	24	SID4252	362	385	-	0	4_divergent
iORF_169645	N1	Ancestor	0	118	SID4252	362	479	-	0	7_ancest
iORF_169646	N1	Ancestor	1	15	SID4252	377	391	+	0	4_divergent
iORF_169647	N1	Ancestor	0	84	SID4252	377	460	+	0	5_SpeGroup
iORF_169648	N1	Ancestor	1	30	SID4252	384	413	+	0	4_divergent
iORF_169652	N1	Ancestor	0	36	SID4252	460	495	+	0	5_SpeGroup
iORF_169653	N1	Ancestor	1	48	SID4252	460	507	+	0	5_SpeGroup
iORF_169654	N1	Ancestor	0	18	SID4252	478	495	+	0	5_SpeGroup
iORF_169655	N1	Ancestor	0	85	SID4252	485	569	+	2	4_divergent
iORF_169656	N1	Ancestor	0	190	SID4252	485	674	+	2	5_SpeGroup
iORF_169657	N1	Ancestor	1	246	SID4252	485	730	+	2	7_ancest
iORF_169659	N1	Ancestor	1	78	SID4252	492	569	+	2	5_SpeGroup
iORF_169660	N1	Ancestor	0	121	SID4252	492	612	+	2	5_SpeGroup
iORF_169661	N1	Ancestor	0	63	SID4252	507	569	+	2	7_ancest
iORF_169663	N1	Ancestor	0	224	SID4252	507	730	+	2	5_SpeGroup
iORF_169664	N1	Ancestor	0	136	SID4252	518	653	-	2	7_ancest
iORF_169665	N1	Ancestor	1	93	SID4252	520	612	+	2	5_SpeGroup
iORF_169666	N1	Ancestor	0	122	SID4252	520	641	+	2	5_SpeGroup
iORF_169667	N1	Ancestor	0	211	SID4252	520	730	+	2	4_divergent
iORF_169668	N1	Ancestor	0	119	SID4252	535	653	-	2	5_SpeGroup
iORF_169669	N1	Ancestor	1	102	SID4252	552	653	-	0	4_divergent
iORF_169673	N1	Ancestor	1	30	SID4252	612	641	+	0	5_SpeGroup
iORF_169675	N1	Ancestor	0	130	SID4252	612	741	+	0	5_SpeGroup
iORF_169679	N1	Ancestor	1	21	SID4252	719	739	-	0	3_pPar
iORF_169680	N1	Ancestor	1	21	SID4252	742	762	-	0	1_conserved
iORF_169693	N1	Ancestor	1	15	SID4253	314	328	+	3	5_SpeGroup
iORF_169694	N1	Ancestor	0	73	SID4253	325	397	-	13	6_polymorphic
iORF_169698	N1	Ancestor	1	12	SID4253	363	374	-	0	3_pPar
iORF_169700	N1	Ancestor	1	114	SID4253	390	503	-	2	7_ancest
iORF_169701	N1	Ancestor	0	118	SID4253	390	507	-	2	6_polymorphic
iORF_169703	N1	Ancestor	0	18	SID4253	397	414	-	0	5_SpeGroup
iORF_169704	N1	Ancestor	0	107	SID4253	397	503	-	0	5_SpeGroup
iORF_169705	N1	Ancestor	1	111	SID4253	397	507	-	0	6_polymorphic
iORF_169706	N1	Ancestor	1	78	SID4253	407	484	+	0	3_pPar
iORF_169708	N1	Ancestor	1	12	SID4253	420	431	+	0	3_pPar
iORF_169709	N1	Ancestor	0	62	SID4253	446	507	-	0	5_SpeGroup
iORF_169710	N1	Ancestor	0	33	SID4253	471	503	-	0	5_SpeGroup
iORF_169717	N1	Ancestor	1	30	SID4254	17	46	+	0	3_pPar
iORF_169719	N1	Ancestor	1	120	SID4254	28	147	+	1	7_ancest
iORF_169720	N1	Ancestor	0	32	SID4254	28	59	+	1	5_SpeGroup
iORF_169723	N1	Ancestor	1	36	SID4254	47	82	-	1	4_divergent
iORF_169724	N1	Ancestor	0	72	SID4254	76	147	+	0	6_polymorphic
iORF_169725	N1	Ancestor	0	58	SID4254	93	150	-	0	6_polymorphic
iORF_169714	N1	Ancestor	0	44	SID4254	107	150	-	0	5_SpeGroup
iORF_169715	N1	Ancestor	1	30	SID4254	121	150	-	0	6_polymorphic
iORF_169756	N1	Ancestor	1	273	SID4256	2	274	-	1	4_divergent
iORF_169785	N1	Ancestor	1	129	SID4256	4	132	+	1	6_polymorphic
iORF_169794	N1	Ancestor	0	51	SID4256	4	54	+	1	6_polymorphic
iORF_169769	N1	Ancestor	0	24	SID4256	23	46	+	0	5_SpeGroup
iORF_169773	N1	Ancestor	0	21	SID4256	26	46	+	0	5_SpeGroup
iORF_169821	N1	Ancestor	1	63	SID4256	85	147	-	0	1_conserved
iORF_169822	N1	Ancestor	0	183	SID4256	92	274	-	0	5_SpeGroup
iORF_169825	N1	Ancestor	0	36	SID4256	97	132	+	0	6_polymorphic
iORF_169759	N1	Ancestor	1	33	SID4256	173	205	+	0	4_divergent
iORF_169760	N1	Ancestor	0	105	SID4256	208	312	-	0	5_SpeGroup
iORF_169761	N1	Ancestor	1	159	SID4256	208	366	-	1	4_divergent
iORF_169762	N1	Ancestor	1	69	SID4256	210	278	+	0	3_pPar
iORF_169764	N1	Ancestor	1	45	SID4256	226	270	+	0	3_pPar
iORF_169767	N1	Ancestor	1	114	SID4256	233	346	+	1	6_polymorphic
iORF_169768	N1	Ancestor	0	172	SID4256	233	404	+	1	5_SpeGroup
iORF_169770	N1	Ancestor	0	99	SID4256	248	346	+	1	6_polymorphic
iORF_169774	N1	Ancestor	1	18	SID4256	282	299	-	0	4_divergent
iORF_169775	N1	Ancestor	0	85	SID4256	282	366	-	1	5_SpeGroup
iORF_169776	N1	Ancestor	1	12	SID4256	296	307	-	0	4_divergent
iORF_169777	N1	Ancestor	0	63	SID4256	296	358	-	1	5_SpeGroup
iORF_169779	N1	Ancestor	0	24	SID4256	306	329	+	1	6_polymorphic
iORF_169780	N1	Ancestor	0	49	SID4256	306	354	+	1	5_SpeGroup
iORF_169781	N1	Ancestor	1	99	SID4256	306	404	+	1	6_polymorphic
iORF_169786	N1	Ancestor	0	40	SID4256	319	358	-	1	5_SpeGroup
iORF_169787	N1	Ancestor	1	39	SID4256	320	358	-	1	5_SpeGroup
iORF_169791	N1	Ancestor	1	9	SID4256	346	354	+	0	4_divergent
iORF_169792	N1	Ancestor	0	15	SID4256	346	360	+	0	5_SpeGroup
iORF_169793	N1	Ancestor	0	54	SID4256	351	404	+	0	6_polymorphic
iORF_169795	N1	Ancestor	1	84	SID4256	397	480	+	0	1_conserved
iORF_169797	N1	Ancestor	1	135	SID4256	405	539	-	1	6_polymorphic
iORF_169799	N1	Ancestor	1	27	SID4256	448	474	-	0	4_divergent
iORF_169800	N1	Ancestor	0	15	SID4256	460	474	-	0	4_divergent
iORF_169803	N1	Ancestor	0	30	SID4256	473	502	+	0	5_SpeGroup
iORF_169806	N1	Ancestor	1	186	SID4256	473	658	+	4	5_SpeGroup
iORF_169807	N1	Ancestor	0	197	SID4256	473	669	+	4	5_SpeGroup
iORF_169808	N1	Ancestor	1	9	SID4256	489	497	+	0	3_pPar
iORF_169810	N1	Ancestor	0	114	SID4256	514	627	-	1	5_SpeGroup
iORF_169811	N1	Ancestor	1	30	SID4256	527	556	-	0	4_divergent
iORF_169812	N1	Ancestor	0	101	SID4256	527	627	-	1	5_SpeGroup
iORF_169813	N1	Ancestor	0	57	SID4256	544	600	-	0	5_SpeGroup
iORF_169814	N1	Ancestor	1	84	SID4256	544	627	-	1	5_SpeGroup
iORF_169817	N1	Ancestor	1	63	SID4256	627	689	-	3	6_polymorphic
iORF_169819	N1	Ancestor	0	48	SID4256	655	702	-	1	5_SpeGroup
iORF_169820	N1	Ancestor	1	9	SID4256	708	716	+	0	1_conserved
iORF_169842	N1	Ancestor	0	66	SID4257	6	71	-	1	6_polymorphic
iORF_169834	N1	Ancestor	0	44	SID4257	157	200	-	3	4_divergent
iORF_169838	N1	Ancestor	1	15	SID4257	272	286	-	0	3_pPar
iORF_169839	N1	Ancestor	1	24	SID4257	275	298	+	0	3_pPar
iORF_169901	N1	Ancestor	0	84	SID4258	73	156	+	0	5_SpeGroup
iORF_169861	N1	Ancestor	1	9	SID4258	181	189	+	0	4_divergent
iORF_169862	N1	Ancestor	1	57	SID4258	189	245	+	3	4_divergent
iORF_169863	N1	Ancestor	0	70	SID4258	189	258	+	6	5_SpeGroup
iORF_169864	N1	Ancestor	1	243	SID4258	199	441	-	10	4_divergent
iORF_169866	N1	Ancestor	1	15	SID4258	215	229	+	0	1_conserved
iORF_169868	N1	Ancestor	0	56	SID4258	255	310	-	4	7_ancest
iORF_169869	N1	Ancestor	0	187	SID4258	255	441	-	7	5_SpeGroup
iORF_169870	N1	Ancestor	1	51	SID4258	260	310	-	1	4_divergent
iORF_169871	N1	Ancestor	0	182	SID4258	260	441	-	4	7_ancest
iORF_169872	N1	Ancestor	0	18	SID4258	270	287	+	0	6_polymorphic
iORF_169874	N1	Ancestor	1	75	SID4258	288	362	+	2	4_divergent
iORF_169875	N1	Ancestor	0	143	SID4258	288	430	+	3	5_SpeGroup
iORF_169879	N1	Ancestor	0	41	SID4258	303	343	-	1	5_SpeGroup
iORF_169880	N1	Ancestor	1	126	SID4258	305	430	+	3	4_divergent
iORF_169886	N1	Ancestor	0	18	SID4258	365	382	-	1	6_polymorphic
iORF_169888	N1	Ancestor	1	12	SID4258	393	404	-	0	1_conserved
iORF_169889	N1	Ancestor	0	27	SID4258	442	468	-	0	4_divergent
iORF_169894	N1	Ancestor	1	33	SID4258	518	550	-	1	3_pPar
iORF_169895	N1	Ancestor	1	15	SID4258	528	542	-	0	6_polymorphic
iORF_169899	N1	Ancestor	0	12	SID4258	565	576	-	0	5_SpeGroup
iORF_169912	N1	Ancestor	1	9	SID4259	24	32	-	0	3_pPar
iORF_169925	N1	Ancestor	1	39	SID4259	34	72	+	0	4_divergent
iORF_169935	N1	Ancestor	0	43	SID4259	51	93	-	4	5_SpeGroup
iORF_169940	N1	Ancestor	1	33	SID4259	61	93	-	4	6_polymorphic
iORF_169945	N1	Ancestor	0	48	SID4259	69	116	+	4	6_polymorphic
iORF_169946	N1	Ancestor	0	63	SID4259	69	131	+	4	6_polymorphic
iORF_169947	N1	Ancestor	0	110	SID4259	69	178	+	4	6_polymorphic
iORF_169956	N1	Ancestor	0	9	SID4259	85	93	-	0	6_polymorphic
iORF_169903	N1	Ancestor	0	141	SID4259	113	253	-	2	5_SpeGroup
iORF_169904	N1	Ancestor	1	9	SID4259	141	149	+	0	1_conserved
iORF_169905	N1	Ancestor	1	30	SID4259	149	178	+	0	6_polymorphic
iORF_169906	N1	Ancestor	0	52	SID4259	149	200	+	1	5_SpeGroup
iORF_169907	N1	Ancestor	0	137	SID4259	190	326	-	11	6_polymorphic
iORF_169908	N1	Ancestor	0	18	SID4259	232	249	-	0	5_SpeGroup
iORF_169910	N1	Ancestor	0	159	SID4259	248	406	+	10	5_SpeGroup
iORF_169916	N1	Ancestor	1	81	SID4259	301	381	-	9	3_pPar
iORF_169919	N1	Ancestor	1	102	SID4259	305	406	+	10	4_divergent
iORF_169931	N1	Ancestor	0	63	SID4259	424	486	+	5	5_SpeGroup
iORF_169932	N1	Ancestor	1	93	SID4259	424	516	+	5	4_divergent
iORF_169936	N1	Ancestor	1	9	SID4259	528	536	-	0	1_conserved
iORF_169942	N1	Ancestor	1	21	SID4259	635	655	-	0	1_conserved
iORF_169943	N1	Ancestor	1	42	SID4259	659	700	+	0	4_divergent
iORF_169944	N1	Ancestor	1	24	SID4259	686	709	-	0	3_pPar
iORF_169948	N1	Ancestor	1	9	SID4259	731	739	-	0	3_pPar
iORF_170310	N1	Ancestor	0	46	SID426	5	50	-	4	5_SpeGroup
iORF_170548	N1	Ancestor	1	42	SID426	9	50	-	4	4_divergent
iORF_170274	N1	Ancestor	1	51	SID426	35	85	+	5	6_polymorphic
iORF_170296	N1	Ancestor	0	9	SID426	39	47	+	0	5_SpeGroup
iORF_170335	N1	Ancestor	0	37	SID426	49	85	+	5	4_divergent
iORF_169976	N1	Ancestor	0	57	SID4260	46	102	+	0	5_SpeGroup
iORF_169977	N1	Ancestor	0	61	SID4260	46	106	+	0	5_SpeGroup
iORF_169978	N1	Ancestor	0	78	SID4260	46	123	+	0	5_SpeGroup
iORF_169979	N1	Ancestor	1	90	SID4260	46	135	+	0	7_ancest
iORF_169982	N1	Ancestor	1	135	SID4260	73	207	-	0	5_SpeGroup
iORF_169959	N1	Ancestor	0	30	SID4260	106	135	+	0	4_divergent
iORF_169963	N1	Ancestor	1	24	SID4260	159	182	-	0	4_divergent
iORF_169964	N1	Ancestor	0	45	SID4260	163	207	-	0	5_SpeGroup
iORF_169967	N1	Ancestor	1	87	SID4260	206	292	+	0	3_pPar
iORF_169968	N1	Ancestor	1	45	SID4260	255	299	-	0	3_pPar
iORF_169970	N1	Ancestor	1	21	SID4260	399	419	-	0	3_pPar
iORF_169972	N1	Ancestor	0	48	SID4260	407	454	-	0	5_SpeGroup
iORF_169973	N1	Ancestor	1	75	SID4260	407	481	-	0	4_divergent
iORF_169975	N1	Ancestor	1	30	SID4260	427	456	+	0	1_conserved
iORF_169983	N1	Ancestor	0	15	SID4261	103	117	-	0	5_SpeGroup
iORF_169985	N1	Ancestor	0	9	SID4261	107	115	-	0	7_ancest
iORF_169986	N1	Ancestor	1	87	SID4261	107	193	-	0	5_SpeGroup
iORF_169990	N1	Ancestor	0	61	SID4261	133	193	-	0	5_SpeGroup
iORF_169992	N1	Ancestor	0	39	SID4261	169	207	-	0	5_SpeGroup
iORF_169993	N1	Ancestor	1	51	SID4261	174	224	-	0	4_divergent
iORF_169994	N1	Ancestor	0	96	SID4261	197	292	+	1	5_SpeGroup
iORF_169998	N1	Ancestor	1	87	SID4261	206	292	+	1	4_divergent
iORF_169999	N1	Ancestor	0	9	SID4261	237	245	+	0	5_SpeGroup
iORF_170000	N1	Ancestor	1	45	SID4261	237	281	+	1	6_polymorphic
iORF_170001	N1	Ancestor	0	108	SID4261	237	344	+	5	6_polymorphic
iORF_170006	N1	Ancestor	0	126	SID4261	289	414	-	4	6_polymorphic
iORF_170008	N1	Ancestor	1	57	SID4261	303	359	-	4	4_divergent
iORF_170009	N1	Ancestor	0	39	SID4261	321	359	-	0	5_SpeGroup
iORF_170014	N1	Ancestor	1	30	SID4261	387	416	-	0	6_polymorphic
iORF_170051	N1	Ancestor	1	63	SID4262	7	69	+	3	6_polymorphic
iORF_170053	N1	Ancestor	0	73	SID4262	7	79	+	4	6_polymorphic
iORF_170031	N1	Ancestor	0	42	SID4262	38	79	+	1	6_polymorphic
iORF_170032	N1	Ancestor	1	9	SID4262	132	140	-	0	6_polymorphic
iORF_170033	N1	Ancestor	0	36	SID4262	132	167	-	3	6_polymorphic
iORF_170038	N1	Ancestor	1	42	SID4262	143	184	-	1	4_divergent
iORF_170043	N1	Ancestor	0	67	SID4262	222	288	+	1	5_SpeGroup
iORF_170044	N1	Ancestor	0	74	SID4262	222	295	+	1	6_polymorphic
iORF_170045	N1	Ancestor	1	171	SID4262	222	392	+	1	6_polymorphic
iORF_170046	N1	Ancestor	1	138	SID4262	276	413	-	1	6_polymorphic
iORF_170047	N1	Ancestor	0	80	SID4262	292	371	+	0	4_divergent
iORF_170048	N1	Ancestor	1	117	SID4262	292	408	+	0	4_divergent
iORF_170050	N1	Ancestor	0	83	SID4262	331	413	-	0	4_divergent
iORF_170052	N1	Ancestor	0	33	SID4262	376	408	+	0	5_SpeGroup
iORF_170054	N1	Ancestor	1	21	SID4262	413	433	-	0	3_pPar
iORF_170057	N1	Ancestor	0	85	SID4262	476	560	-	0	6_polymorphic
iORF_170058	N1	Ancestor	1	90	SID4262	476	565	-	0	4_divergent
iORF_170059	N1	Ancestor	1	39	SID4262	514	552	-	0	3_pPar
iORF_170060	N1	Ancestor	1	9	SID4262	534	542	-	0	6_polymorphic
iORF_170061	N1	Ancestor	0	27	SID4262	534	560	-	0	6_polymorphic
iORF_170062	N1	Ancestor	1	9	SID4262	552	560	-	0	6_polymorphic
iORF_170236	N1	Ancestor	1	9	SID4263	6	14	-	0	1_conserved
iORF_170087	N1	Ancestor	0	57	SID4263	125	181	+	10	6_polymorphic
iORF_170088	N1	Ancestor	0	115	SID4263	125	239	+	10	5_SpeGroup
iORF_170121	N1	Ancestor	0	33	SID4263	147	179	-	0	6_polymorphic
iORF_170137	N1	Ancestor	0	15	SID4263	160	174	-	0	5_SpeGroup
iORF_170143	N1	Ancestor	1	18	SID4263	164	181	+	0	6_polymorphic
iORF_170159	N1	Ancestor	1	57	SID4263	183	239	+	0	5_SpeGroup
iORF_170164	N1	Ancestor	1	9	SID4263	188	196	+	0	1_conserved
iORF_170084	N1	Ancestor	0	42	SID4263	1183	1224	+	0	5_SpeGroup
iORF_170085	N1	Ancestor	1	102	SID4263	1183	1284	+	0	4_divergent
iORF_170093	N1	Ancestor	1	129	SID4263	1281	1409	-	8	6_polymorphic
iORF_170094	N1	Ancestor	0	164	SID4263	1281	1444	-	8	6_polymorphic
iORF_170095	N1	Ancestor	0	180	SID4263	1296	1475	+	1	7_ancest
iORF_170096	N1	Ancestor	1	201	SID4263	1296	1496	+	2	6_polymorphic
iORF_170097	N1	Ancestor	0	233	SID4263	1296	1528	+	3	6_polymorphic
iORF_170103	N1	Ancestor	1	93	SID4263	1352	1444	-	0	6_polymorphic
iORF_170104	N1	Ancestor	0	127	SID4263	1352	1478	-	0	6_polymorphic
iORF_170107	N1	Ancestor	0	33	SID4263	1396	1428	-	0	7_ancest
iORF_170109	N1	Ancestor	0	32	SID4263	1415	1446	+	0	6_polymorphic
iORF_170110	N1	Ancestor	0	82	SID4263	1415	1496	+	1	6_polymorphic
iORF_170111	N1	Ancestor	1	114	SID4263	1415	1528	+	2	6_polymorphic
iORF_170112	N1	Ancestor	0	130	SID4263	1415	1544	+	2	6_polymorphic
iORF_170114	N1	Ancestor	1	54	SID4263	1425	1478	-	0	6_polymorphic
iORF_170116	N1	Ancestor	0	27	SID4263	1502	1528	+	1	6_polymorphic
iORF_170119	N1	Ancestor	1	54	SID4263	1525	1578	-	2	6_polymorphic
iORF_170120	N1	Ancestor	0	53	SID4263	1526	1578	-	2	6_polymorphic
iORF_170123	N1	Ancestor	1	9	SID4263	1575	1583	-	0	3_pPar
iORF_170124	N1	Ancestor	0	24	SID4263	1602	1625	-	0	6_polymorphic
iORF_170125	N1	Ancestor	0	24	SID4263	1625	1648	-	1	5_SpeGroup
iORF_170218	N1	Ancestor	0	65	SID4263	2980	3044	-	2	6_polymorphic
iORF_170220	N1	Ancestor	0	23	SID4263	2997	3019	-	0	6_polymorphic
iORF_170221	N1	Ancestor	1	48	SID4263	2997	3044	-	0	6_polymorphic
iORF_170225	N1	Ancestor	0	79	SID4263	3007	3085	-	11	5_SpeGroup
iORF_170231	N1	Ancestor	0	31	SID4263	3047	3077	+	2	5_SpeGroup
iORF_170234	N1	Ancestor	1	12	SID4263	3069	3080	-	2	3_pPar
iORF_170235	N1	Ancestor	1	24	SID4263	3082	3105	-	0	5_SpeGroup
iORF_170303	N1	Ancestor	1	30	SID4264	34	63	-	0	1_conserved
iORF_170311	N1	Ancestor	1	105	SID4264	68	172	-	1	4_divergent
iORF_170312	N1	Ancestor	0	137	SID4264	68	204	-	1	5_SpeGroup
iORF_170292	N1	Ancestor	1	69	SID4264	136	204	-	1	4_divergent
iORF_170294	N1	Ancestor	1	27	SID4264	171	197	+	1	4_divergent
iORF_170295	N1	Ancestor	1	15	SID4264	222	236	-	0	1_conserved
iORF_170298	N1	Ancestor	0	21	SID4264	278	298	+	0	4_divergent
iORF_170302	N1	Ancestor	0	39	SID4264	309	347	-	0	5_SpeGroup
iORF_170305	N1	Ancestor	0	39	SID4264	377	415	-	1	5_SpeGroup
iORF_170306	N1	Ancestor	0	29	SID4264	379	407	+	1	5_SpeGroup
iORF_170308	N1	Ancestor	1	12	SID4264	404	415	-	0	4_divergent
iORF_170344	N1	Ancestor	1	18	SID4265	7	24	+	0	1_conserved
iORF_170331	N1	Ancestor	1	30	SID4265	28	57	-	0	1_conserved
iORF_170341	N1	Ancestor	0	65	SID4265	48	112	+	1	4_divergent
iORF_170342	N1	Ancestor	1	114	SID4265	48	161	+	1	6_polymorphic
iORF_170346	N1	Ancestor	1	36	SID4265	77	112	+	0	5_SpeGroup
iORF_170348	N1	Ancestor	1	102	SID4265	88	189	-	0	6_polymorphic
iORF_170314	N1	Ancestor	0	67	SID4265	123	189	-	0	6_polymorphic
iORF_170316	N1	Ancestor	1	15	SID4265	138	152	-	0	4_divergent
iORF_170317	N1	Ancestor	0	9	SID4265	188	196	+	0	6_polymorphic
iORF_170318	N1	Ancestor	1	12	SID4265	188	199	+	0	6_polymorphic
iORF_170320	N1	Ancestor	0	102	SID4265	188	289	+	5	5_SpeGroup
iORF_170326	N1	Ancestor	1	18	SID4265	235	252	+	0	4_divergent
iORF_170328	N1	Ancestor	0	51	SID4265	239	289	+	5	6_polymorphic
iORF_170333	N1	Ancestor	0	18	SID4265	283	300	+	2	5_SpeGroup
iORF_170515	N1	Ancestor	0	164	SID4266	79	242	-	4	6_polymorphic
iORF_170522	N1	Ancestor	1	87	SID4266	96	182	+	0	3_pPar
iORF_170352	N1	Ancestor	0	138	SID4266	105	242	-	4	6_polymorphic
iORF_170365	N1	Ancestor	1	72	SID4266	155	226	-	4	6_polymorphic
iORF_170380	N1	Ancestor	0	26	SID4266	201	226	-	4	6_polymorphic
iORF_170381	N1	Ancestor	1	42	SID4266	201	242	-	4	6_polymorphic
iORF_170387	N1	Ancestor	0	42	SID4266	2199	2240	-	0	5_SpeGroup
iORF_170390	N1	Ancestor	1	9	SID4266	2301	2309	-	0	4_divergent
iORF_170391	N1	Ancestor	1	33	SID4266	2320	2352	-	0	6_polymorphic
iORF_170394	N1	Ancestor	1	48	SID4266	2370	2417	-	0	6_polymorphic
iORF_170395	N1	Ancestor	0	51	SID4266	2370	2420	-	0	6_polymorphic
iORF_170396	N1	Ancestor	0	15	SID4266	2378	2392	-	0	5_SpeGroup
iORF_170496	N1	Ancestor	1	15	SID4266	4071	4085	-	0	3_pPar
iORF_170498	N1	Ancestor	1	33	SID4266	4087	4119	+	0	3_pPar
iORF_170500	N1	Ancestor	1	15	SID4266	4095	4109	-	0	3_pPar
iORF_170501	N1	Ancestor	1	21	SID4266	4134	4154	-	0	6_polymorphic
iORF_170538	N1	Ancestor	1	39	SID4267	65	103	+	1	4_divergent
iORF_170539	N1	Ancestor	0	18	SID4267	65	82	+	0	5_SpeGroup
iORF_170525	N1	Ancestor	1	33	SID4267	153	185	+	0	4_divergent
iORF_170526	N1	Ancestor	0	51	SID4267	155	205	+	0	5_SpeGroup
iORF_170527	N1	Ancestor	1	21	SID4267	159	179	-	0	4_divergent
iORF_170528	N1	Ancestor	1	144	SID4267	182	325	-	6	4_divergent
iORF_170529	N1	Ancestor	0	161	SID4267	182	342	-	6	5_SpeGroup
iORF_170531	N1	Ancestor	1	54	SID4267	228	281	+	3	4_divergent
iORF_170532	N1	Ancestor	0	119	SID4267	228	346	+	6	5_SpeGroup
iORF_170533	N1	Ancestor	0	71	SID4267	255	325	-	6	5_SpeGroup
iORF_170535	N1	Ancestor	1	60	SID4267	259	318	+	6	4_divergent
iORF_170536	N1	Ancestor	0	30	SID4267	285	314	+	2	5_SpeGroup
iORF_170547	N1	Ancestor	1	60	SID4268	5	64	+	0	1_conserved
iORF_170549	N1	Ancestor	0	18	SID4268	54	71	-	0	5_SpeGroup
iORF_170550	N1	Ancestor	1	123	SID4268	61	183	+	2	4_divergent
iORF_170551	N1	Ancestor	0	159	SID4268	61	219	+	2	6_polymorphic
iORF_170540	N1	Ancestor	0	54	SID4268	120	173	-	1	5_SpeGroup
iORF_170541	N1	Ancestor	0	95	SID4268	147	241	+	1	5_SpeGroup
iORF_170543	N1	Ancestor	1	21	SID4268	199	219	+	0	4_divergent
iORF_170546	N1	Ancestor	1	51	SID4268	238	288	-	0	1_conserved
iORF_170564	N1	Ancestor	0	86	SID4269	7	92	-	7	6_polymorphic
iORF_170563	N1	Ancestor	1	15	SID4269	50	64	+	0	4_divergent
iORF_170565	N1	Ancestor	0	14	SID4269	69	82	+	1	6_polymorphic
iORF_170566	N1	Ancestor	0	14	SID4269	69	82	+	2	6_polymorphic
iORF_170568	N1	Ancestor	0	79	SID4269	92	170	-	0	6_polymorphic
iORF_170556	N1	Ancestor	1	51	SID4269	120	170	-	0	6_polymorphic
iORF_170557	N1	Ancestor	0	51	SID4269	154	204	-	0	5_SpeGroup
iORF_170559	N1	Ancestor	0	30	SID4269	182	211	-	0	6_polymorphic
iORF_170560	N1	Ancestor	1	21	SID4269	187	207	+	0	3_pPar
iORF_170675	N1	Ancestor	1	48	SID427	27	74	-	0	4_divergent
iORF_170685	N1	Ancestor	0	41	SID427	34	74	-	0	6_polymorphic
iORF_170721	N1	Ancestor	0	12	SID427	63	74	-	0	6_polymorphic
iORF_170614	N1	Ancestor	1	15	SID427	114	128	+	0	3_pPar
iORF_170632	N1	Ancestor	0	9	SID427	142	150	-	0	5_SpeGroup
iORF_170647	N1	Ancestor	0	36	SID427	166	201	+	6	6_polymorphic
iORF_170650	N1	Ancestor	0	21	SID427	170	190	+	0	5_SpeGroup
iORF_170652	N1	Ancestor	1	18	SID427	173	190	+	0	5_SpeGroup
iORF_170654	N1	Ancestor	1	12	SID427	183	194	-	0	4_divergent
iORF_170656	N1	Ancestor	0	36	SID427	191	226	-	0	5_SpeGroup
iORF_170657	N1	Ancestor	1	33	SID427	194	226	-	0	4_divergent
iORF_170660	N1	Ancestor	1	45	SID427	201	245	+	0	4_divergent
iORF_170667	N1	Ancestor	1	42	SID427	223	264	-	0	3_pPar
iORF_170670	N1	Ancestor	1	30	SID427	242	271	+	0	4_divergent
iORF_170671	N1	Ancestor	1	12	SID427	249	260	-	0	1_conserved
iORF_170676	N1	Ancestor	1	30	SID427	257	286	-	0	3_pPar
iORF_170688	N1	Ancestor	1	27	SID427	332	358	+	0	3_pPar
iORF_170594	N1	Ancestor	1	189	SID4270	93	281	-	6	6_polymorphic
iORF_170596	N1	Ancestor	0	15	SID4270	96	110	+	0	4_divergent
iORF_170569	N1	Ancestor	0	91	SID4270	191	281	-	1	5_SpeGroup
iORF_170571	N1	Ancestor	0	41	SID4270	208	248	+	0	5_SpeGroup
iORF_170572	N1	Ancestor	0	64	SID4270	208	271	+	1	5_SpeGroup
iORF_170573	N1	Ancestor	0	156	SID4270	208	363	+	3	5_SpeGroup
iORF_170574	N1	Ancestor	1	201	SID4270	208	408	+	3	7_ancest
iORF_170577	N1	Ancestor	0	25	SID4270	257	281	-	1	5_SpeGroup
iORF_170579	N1	Ancestor	0	120	SID4270	289	408	+	2	5_SpeGroup
iORF_170580	N1	Ancestor	0	126	SID4270	289	414	+	2	5_SpeGroup
iORF_170581	N1	Ancestor	1	30	SID4270	295	324	-	1	3_pPar
iORF_170582	N1	Ancestor	1	9	SID4270	308	316	+	1	3_pPar
iORF_170583	N1	Ancestor	0	42	SID4270	396	437	-	5	5_SpeGroup
iORF_170588	N1	Ancestor	1	24	SID4270	430	453	+	0	3_pPar
iORF_170615	N1	Ancestor	1	15	SID4271	184	198	-	2	4_divergent
iORF_170617	N1	Ancestor	1	12	SID4271	210	221	+	0	5_SpeGroup
iORF_170618	N1	Ancestor	0	69	SID4271	223	291	+	0	7_ancest
iORF_170619	N1	Ancestor	0	54	SID4271	239	292	+	0	5_SpeGroup
iORF_170620	N1	Ancestor	0	141	SID4271	239	379	+	3	7_ancest
iORF_170621	N1	Ancestor	0	9	SID4271	269	277	-	0	5_SpeGroup
iORF_170622	N1	Ancestor	0	102	SID4271	278	379	+	3	5_SpeGroup
iORF_170624	N1	Ancestor	0	117	SID4271	301	417	+	3	7_ancest
iORF_170625	N1	Ancestor	0	135	SID4271	301	435	+	3	5_SpeGroup
iORF_170626	N1	Ancestor	1	48	SID4271	332	379	+	3	4_divergent
iORF_170631	N1	Ancestor	1	78	SID4271	414	491	+	0	1_conserved
iORF_170634	N1	Ancestor	1	81	SID4271	447	527	-	0	5_SpeGroup
iORF_170642	N1	Ancestor	0	81	SID4271	631	711	-	3	5_SpeGroup
iORF_170644	N1	Ancestor	1	45	SID4271	667	711	-	0	4_divergent
iORF_170646	N1	Ancestor	0	80	SID4271	683	762	-	0	5_SpeGroup
iORF_170648	N1	Ancestor	1	39	SID4271	724	762	-	0	4_divergent
iORF_170649	N1	Ancestor	1	18	SID4271	762	779	-	0	1_conserved
iORF_170651	N1	Ancestor	1	21	SID4271	813	833	-	0	3_pPar
iORF_170669	N1	Ancestor	1	24	SID4272	5	28	+	0	1_conserved
iORF_170672	N1	Ancestor	0	81	SID4272	67	147	-	0	5_SpeGroup
iORF_170673	N1	Ancestor	1	114	SID4272	67	180	-	2	6_polymorphic
iORF_170677	N1	Ancestor	0	102	SID4272	79	180	-	2	6_polymorphic
iORF_170659	N1	Ancestor	0	50	SID4272	131	180	-	2	6_polymorphic
iORF_170661	N1	Ancestor	0	22	SID4272	159	180	-	2	6_polymorphic
iORF_170686	N1	Ancestor	1	111	SID4273	48	158	+	5	6_polymorphic
iORF_170687	N1	Ancestor	0	38	SID4273	48	85	+	1	6_polymorphic
iORF_170689	N1	Ancestor	1	57	SID4273	58	114	+	1	6_polymorphic
iORF_170690	N1	Ancestor	0	101	SID4273	58	158	+	5	6_polymorphic
iORF_170692	N1	Ancestor	0	24	SID4273	91	114	+	0	6_polymorphic
iORF_170679	N1	Ancestor	1	21	SID4273	97	117	-	0	3_pPar
iORF_170681	N1	Ancestor	0	12	SID4273	162	173	+	0	5_SpeGroup
iORF_170682	N1	Ancestor	1	54	SID4273	174	227	+	0	3_pPar
iORF_170698	N1	Ancestor	0	36	SID4274	34	69	-	0	6_polymorphic
iORF_170699	N1	Ancestor	1	96	SID4274	92	187	-	0	3_pPar
iORF_170694	N1	Ancestor	1	27	SID4274	117	143	-	0	4_divergent
iORF_170696	N1	Ancestor	1	57	SID4274	133	189	+	0	3_pPar
iORF_170710	N1	Ancestor	0	27	SID4275	40	66	-	0	4_divergent
iORF_170711	N1	Ancestor	1	39	SID4275	40	78	-	3	5_SpeGroup
iORF_170712	N1	Ancestor	1	81	SID4275	42	122	+	3	3_pPar
iORF_170715	N1	Ancestor	1	57	SID4275	61	117	+	3	3_pPar
iORF_170717	N1	Ancestor	0	9	SID4275	70	78	-	0	6_polymorphic
iORF_170702	N1	Ancestor	1	27	SID4275	142	168	+	0	3_pPar
iORF_170720	N1	Ancestor	1	24	SID4276	23	46	+	0	4_divergent
iORF_170723	N1	Ancestor	0	75	SID4276	51	125	+	4	5_SpeGroup
iORF_170725	N1	Ancestor	0	84	SID4276	55	138	+	4	6_polymorphic
iORF_170727	N1	Ancestor	1	102	SID4276	55	156	+	5	6_polymorphic
iORF_170734	N1	Ancestor	0	135	SID4278	13	147	+	0	6_polymorphic
iORF_170735	N1	Ancestor	1	138	SID4278	13	150	+	0	6_polymorphic
iORF_170750	N1	Ancestor	1	18	SID4278	65	82	-	0	1_conserved
iORF_170737	N1	Ancestor	1	81	SID4278	127	207	-	0	1_conserved
iORF_170738	N1	Ancestor	0	24	SID4278	147	170	+	0	5_SpeGroup
iORF_170740	N1	Ancestor	1	33	SID4278	188	220	+	0	3_pPar
iORF_170752	N1	Ancestor	1	45	SID4279	5	49	+	0	3_pPar
iORF_170755	N1	Ancestor	1	33	SID4279	76	108	-	0	3_pPar
iORF_170757	N1	Ancestor	1	15	SID4279	84	98	-	0	3_pPar
iORF_170794	N1	Ancestor	0	99	SID428	25	123	-	0	5_SpeGroup
iORF_170798	N1	Ancestor	1	33	SID428	27	59	+	0	3_pPar
iORF_171078	N1	Ancestor	1	39	SID428	56	94	+	0	1_conserved
iORF_171097	N1	Ancestor	1	21	SID428	65	85	-	0	1_conserved
iORF_171115	N1	Ancestor	0	125	SID428	67	191	+	1	4_divergent
iORF_171118	N1	Ancestor	1	156	SID428	67	222	+	1	4_divergent
iORF_170777	N1	Ancestor	1	33	SID428	114	146	-	0	1_conserved
iORF_170781	N1	Ancestor	0	60	SID428	130	189	-	1	5_SpeGroup
iORF_170784	N1	Ancestor	0	47	SID428	143	189	-	1	5_SpeGroup
iORF_170787	N1	Ancestor	1	48	SID428	156	203	-	1	5_SpeGroup
iORF_170788	N1	Ancestor	1	27	SID428	163	189	-	1	5_SpeGroup
iORF_170789	N1	Ancestor	0	41	SID428	163	203	-	1	4_divergent
iORF_170790	N1	Ancestor	0	39	SID428	165	203	-	1	5_SpeGroup
iORF_170791	N1	Ancestor	1	24	SID428	188	211	+	0	3_pPar
iORF_170792	N1	Ancestor	0	21	SID428	202	222	+	0	4_divergent
iORF_170758	N1	Ancestor	0	45	SID4280	112	156	+	2	5_SpeGroup
iORF_170760	N1	Ancestor	1	27	SID4280	153	179	+	0	3_pPar
iORF_170762	N1	Ancestor	0	60	SID4280	187	246	-	5	6_polymorphic
iORF_170763	N1	Ancestor	0	126	SID4280	187	312	-	5	5_SpeGroup
iORF_170765	N1	Ancestor	0	48	SID4280	212	259	-	5	6_polymorphic
iORF_170778	N1	Ancestor	1	54	SID4281	28	81	+	0	3_pPar
iORF_170782	N1	Ancestor	0	15	SID4281	44	58	-	0	6_polymorphic
iORF_170785	N1	Ancestor	1	42	SID4281	57	98	+	2	6_polymorphic
iORF_170786	N1	Ancestor	0	76	SID4281	57	132	+	2	6_polymorphic
iORF_170771	N1	Ancestor	0	55	SID4281	101	155	+	2	5_SpeGroup
iORF_170772	N1	Ancestor	1	30	SID4281	107	136	-	0	3_pPar
iORF_170804	N1	Ancestor	0	90	SID4283	76	165	-	0	7_ancest
iORF_170805	N1	Ancestor	1	99	SID4283	78	176	+	0	3_pPar
iORF_170795	N1	Ancestor	1	12	SID4283	86	97	-	0	3_pPar
iORF_170796	N1	Ancestor	1	72	SID4283	94	165	-	0	4_divergent
iORF_170797	N1	Ancestor	0	45	SID4283	121	165	-	0	5_SpeGroup
iORF_170819	N1	Ancestor	0	63	SID4284	3	65	+	5	6_polymorphic
iORF_170807	N1	Ancestor	0	29	SID4284	11	39	+	1	6_polymorphic
iORF_170809	N1	Ancestor	1	45	SID4284	11	55	+	5	6_polymorphic
iORF_170815	N1	Ancestor	0	41	SID4284	15	55	+	5	6_polymorphic
iORF_170816	N1	Ancestor	1	51	SID4284	15	65	+	5	5_SpeGroup
iORF_170820	N1	Ancestor	1	99	SID4284	33	131	-	4	6_polymorphic
iORF_170823	N1	Ancestor	1	48	SID4284	76	123	+	0	6_polymorphic
iORF_170824	N1	Ancestor	0	73	SID4284	76	148	+	0	6_polymorphic
iORF_170825	N1	Ancestor	0	18	SID4284	80	97	+	0	6_polymorphic
iORF_170827	N1	Ancestor	0	46	SID4284	86	131	-	0	6_polymorphic
iORF_170810	N1	Ancestor	0	12	SID4284	112	123	+	0	6_polymorphic
iORF_170812	N1	Ancestor	1	36	SID4284	125	160	-	0	1_conserved
iORF_170813	N1	Ancestor	1	12	SID4284	130	141	+	0	3_pPar
iORF_170818	N1	Ancestor	1	12	SID4284	175	186	+	0	1_conserved
iORF_171059	N1	Ancestor	1	219	SID4285	52	270	-	5	4_divergent
iORF_171069	N1	Ancestor	1	30	SID4285	70	99	+	4	4_divergent
iORF_171070	N1	Ancestor	0	85	SID4285	70	154	+	5	5_SpeGroup
iORF_171076	N1	Ancestor	0	40	SID4285	84	123	-	2	5_SpeGroup
iORF_170848	N1	Ancestor	1	12	SID4285	139	150	+	1	4_divergent
iORF_170849	N1	Ancestor	0	51	SID4285	139	189	+	1	5_SpeGroup
iORF_170864	N1	Ancestor	0	36	SID4285	151	186	+	0	7_ancest
iORF_170900	N1	Ancestor	0	78	SID4285	183	260	-	0	6_polymorphic
iORF_170906	N1	Ancestor	0	30	SID4285	192	221	-	0	7_ancest
iORF_170908	N1	Ancestor	1	42	SID4285	195	236	+	0	3_pPar
iORF_170917	N1	Ancestor	1	18	SID4285	214	231	+	0	6_polymorphic
iORF_170918	N1	Ancestor	0	27	SID4285	214	240	+	0	5_SpeGroup
iORF_170920	N1	Ancestor	1	24	SID4285	224	247	-	0	3_pPar
iORF_170925	N1	Ancestor	1	33	SID4285	228	260	-	0	6_polymorphic
iORF_170927	N1	Ancestor	1	27	SID4285	240	266	+	0	3_pPar
iORF_170846	N1	Ancestor	1	12	SID4285	1434	1445	-	0	6_polymorphic
iORF_170850	N1	Ancestor	1	24	SID4285	1460	1483	+	0	6_polymorphic
iORF_170851	N1	Ancestor	1	12	SID4285	1464	1475	-	0	3_pPar
iORF_170852	N1	Ancestor	1	30	SID4285	1470	1499	+	0	6_polymorphic
iORF_170857	N1	Ancestor	1	15	SID4285	1496	1510	+	0	3_pPar
iORF_170860	N1	Ancestor	1	48	SID4285	1519	1566	-	0	4_divergent
iORF_170861	N1	Ancestor	0	43	SID4285	1524	1566	-	0	5_SpeGroup
iORF_170862	N1	Ancestor	1	36	SID4285	1565	1600	+	5	4_divergent
iORF_170863	N1	Ancestor	0	108	SID4285	1565	1672	+	6	5_SpeGroup
iORF_170867	N1	Ancestor	0	12	SID4285	1606	1617	-	0	5_SpeGroup
iORF_170868	N1	Ancestor	1	138	SID4285	1606	1743	-	6	4_divergent
iORF_170870	N1	Ancestor	0	75	SID4285	1669	1743	-	5	5_SpeGroup
iORF_170873	N1	Ancestor	0	92	SID4285	1676	1767	+	6	6_polymorphic
iORF_170874	N1	Ancestor	1	117	SID4285	1676	1792	+	6	6_polymorphic
iORF_170875	N1	Ancestor	0	27	SID4285	1680	1706	+	4	6_polymorphic
iORF_170878	N1	Ancestor	0	15	SID4285	1778	1792	+	0	6_polymorphic
iORF_170880	N1	Ancestor	0	9	SID4285	1794	1802	+	1	5_SpeGroup
iORF_170978	N1	Ancestor	1	12	SID4285	3233	3244	-	2	4_divergent
iORF_170985	N1	Ancestor	1	12	SID4285	3287	3298	+	0	4_divergent
iORF_170986	N1	Ancestor	1	33	SID4285	3298	3330	+	0	4_divergent
iORF_170987	N1	Ancestor	0	81	SID4285	3298	3378	+	0	5_SpeGroup
iORF_170988	N1	Ancestor	0	21	SID4285	3306	3326	+	0	5_SpeGroup
iORF_170989	N1	Ancestor	0	39	SID4285	3309	3347	-	0	5_SpeGroup
iORF_170990	N1	Ancestor	1	42	SID4285	3309	3350	-	0	4_divergent
iORF_170991	N1	Ancestor	0	18	SID4285	3323	3340	-	0	6_polymorphic
iORF_170992	N1	Ancestor	1	63	SID4285	3327	3389	+	0	3_pPar
iORF_170994	N1	Ancestor	1	21	SID4285	3337	3357	-	0	6_polymorphic
iORF_170995	N1	Ancestor	0	103	SID4285	3337	3439	-	2	5_SpeGroup
iORF_170997	N1	Ancestor	1	18	SID4285	3359	3376	-	0	6_polymorphic
iORF_170999	N1	Ancestor	0	61	SID4285	3379	3439	-	2	6_polymorphic
iORF_171001	N1	Ancestor	0	25	SID4285	3395	3419	-	2	6_polymorphic
iORF_171002	N1	Ancestor	1	45	SID4285	3395	3439	-	2	6_polymorphic
iORF_171005	N1	Ancestor	0	25	SID4285	3423	3447	+	0	5_SpeGroup
iORF_171027	N1	Ancestor	1	15	SID4285	3818	3832	-	0	6_polymorphic
iORF_171028	N1	Ancestor	0	27	SID4285	3849	3875	-	2	5_SpeGroup
iORF_171029	N1	Ancestor	0	135	SID4285	3849	3983	-	3	7_ancest
iORF_171032	N1	Ancestor	1	24	SID4285	3865	3888	-	0	3_pPar
iORF_171034	N1	Ancestor	1	30	SID4285	3887	3916	+	0	3_pPar
iORF_171036	N1	Ancestor	0	78	SID4285	3903	3980	-	1	5_SpeGroup
iORF_171038	N1	Ancestor	1	48	SID4285	3920	3967	+	1	3_pPar
iORF_171041	N1	Ancestor	1	12	SID4285	3936	3947	+	0	1_conserved
iORF_171042	N1	Ancestor	1	36	SID4285	3952	3987	+	1	6_polymorphic
iORF_171044	N1	Ancestor	1	24	SID4285	4022	4045	-	0	3_pPar
iORF_171093	N1	Ancestor	0	173	SID4286	5	177	+	8	5_SpeGroup
iORF_171095	N1	Ancestor	0	39	SID4286	5	43	+	0	6_polymorphic
iORF_171096	N1	Ancestor	1	93	SID4286	5	97	+	2	6_polymorphic
iORF_171091	N1	Ancestor	0	15	SID4286	27	41	-	0	6_polymorphic
iORF_171094	N1	Ancestor	0	125	SID4286	45	169	-	8	5_SpeGroup
iORF_171079	N1	Ancestor	0	78	SID4286	100	177	+	6	6_polymorphic
iORF_171080	N1	Ancestor	0	85	SID4286	100	184	+	6	6_polymorphic
iORF_171082	N1	Ancestor	1	54	SID4286	131	184	+	6	6_polymorphic
iORF_171083	N1	Ancestor	1	36	SID4286	134	169	-	6	4_divergent
iORF_171085	N1	Ancestor	1	30	SID4286	148	177	+	6	6_polymorphic
iORF_171086	N1	Ancestor	0	30	SID4286	155	184	+	6	5_SpeGroup
iORF_171098	N1	Ancestor	0	30	SID4287	101	130	+	0	5_SpeGroup
iORF_171099	N1	Ancestor	1	42	SID4287	101	142	+	0	4_divergent
iORF_171131	N1	Ancestor	1	75	SID4287	200	274	+	1	3_pPar
iORF_171133	N1	Ancestor	1	45	SID4287	333	377	+	1	4_divergent
iORF_171135	N1	Ancestor	0	134	SID4287	333	466	+	1	5_SpeGroup
iORF_171138	N1	Ancestor	1	54	SID4287	427	480	+	1	3_pPar
iORF_171140	N1	Ancestor	1	30	SID4287	437	466	+	0	6_polymorphic
iORF_171141	N1	Ancestor	0	60	SID4287	437	496	+	1	6_polymorphic
iORF_171143	N1	Ancestor	1	51	SID4287	593	643	+	0	3_pPar
iORF_171106	N1	Ancestor	1	36	SID4287	1118	1153	-	0	3_pPar
iORF_171107	N1	Ancestor	1	27	SID4287	1143	1169	+	0	5_SpeGroup
iORF_171108	N1	Ancestor	0	33	SID4287	1143	1175	+	0	6_polymorphic
iORF_171109	N1	Ancestor	0	18	SID4287	1152	1169	+	0	6_polymorphic
iORF_171112	N1	Ancestor	0	63	SID4287	1185	1247	+	0	5_SpeGroup
iORF_171113	N1	Ancestor	1	63	SID4287	1185	1247	+	1	6_polymorphic
iORF_171114	N1	Ancestor	0	87	SID4287	1185	1271	+	1	6_polymorphic
iORF_171116	N1	Ancestor	0	39	SID4287	1189	1227	+	0	5_SpeGroup
iORF_171117	N1	Ancestor	1	33	SID4287	1195	1227	+	0	4_divergent
iORF_171120	N1	Ancestor	1	84	SID4287	1279	1362	-	0	6_polymorphic
iORF_171123	N1	Ancestor	0	90	SID4287	1298	1387	+	0	5_SpeGroup
iORF_171124	N1	Ancestor	0	60	SID4287	1303	1362	-	0	6_polymorphic
iORF_171125	N1	Ancestor	1	15	SID4287	1321	1335	+	0	3_pPar
iORF_171126	N1	Ancestor	1	120	SID4287	1380	1499	-	2	3_pPar
iORF_171127	N1	Ancestor	0	15	SID4287	1415	1429	-	0	6_polymorphic
iORF_171129	N1	Ancestor	1	12	SID4287	1418	1429	-	0	6_polymorphic
iORF_171130	N1	Ancestor	1	66	SID4287	1420	1485	+	2	3_pPar
iORF_171163	N1	Ancestor	1	24	SID4288	115	138	-	0	6_polymorphic
iORF_171165	N1	Ancestor	1	15	SID4288	162	176	+	2	6_polymorphic
iORF_171191	N1	Ancestor	1	15	SID4289	26	40	+	0	6_polymorphic
iORF_171194	N1	Ancestor	0	73	SID4289	26	98	+	0	6_polymorphic
iORF_171214	N1	Ancestor	1	60	SID4289	46	105	+	0	3_pPar
iORF_171170	N1	Ancestor	1	105	SID4289	127	231	-	1	6_polymorphic
iORF_171171	N1	Ancestor	1	12	SID4289	145	156	+	0	3_pPar
iORF_171174	N1	Ancestor	1	39	SID4289	162	200	+	0	6_polymorphic
iORF_171175	N1	Ancestor	0	84	SID4289	162	245	+	1	6_polymorphic
iORF_171182	N1	Ancestor	0	36	SID4289	196	231	-	1	6_polymorphic
iORF_171196	N1	Ancestor	1	102	SID4289	296	397	-	11	5_SpeGroup
iORF_171198	N1	Ancestor	0	9	SID4289	309	317	+	0	5_SpeGroup
iORF_171200	N1	Ancestor	0	81	SID4289	317	397	-	11	6_polymorphic
iORF_171201	N1	Ancestor	1	45	SID4289	328	372	+	3	1_conserved
iORF_171212	N1	Ancestor	1	15	SID4289	432	446	-	0	3_pPar
iORF_171213	N1	Ancestor	1	30	SID4289	443	472	-	0	3_pPar
iORF_171279	N1	Ancestor	0	99	SID429	12	110	+	0	5_SpeGroup
iORF_171462	N1	Ancestor	1	51	SID429	60	110	+	0	4_divergent
iORF_171537	N1	Ancestor	0	99	SID429	91	189	-	8	5_SpeGroup
iORF_171293	N1	Ancestor	1	51	SID429	141	191	+	8	3_pPar
iORF_171294	N1	Ancestor	1	45	SID429	145	189	-	8	4_divergent
iORF_171298	N1	Ancestor	0	12	SID429	174	185	-	0	6_polymorphic
iORF_171299	N1	Ancestor	1	24	SID429	174	197	-	0	6_polymorphic
iORF_171267	N1	Ancestor	0	43	SID4290	66	108	+	0	7_ancest
iORF_171268	N1	Ancestor	1	144	SID4290	66	209	+	0	3_pPar
iORF_171277	N1	Ancestor	0	116	SID4290	94	209	+	0	7_ancest
iORF_171215	N1	Ancestor	1	15	SID4290	105	119	-	0	4_divergent
iORF_171216	N1	Ancestor	0	97	SID4290	105	201	-	0	5_SpeGroup
iORF_171217	N1	Ancestor	1	78	SID4290	124	201	-	0	4_divergent
iORF_171220	N1	Ancestor	0	27	SID4290	233	259	-	0	4_divergent
iORF_171221	N1	Ancestor	1	39	SID4290	233	271	-	1	7_ancest
iORF_171224	N1	Ancestor	0	33	SID4290	242	274	+	1	5_SpeGroup
iORF_171250	N1	Ancestor	0	9	SID4290	487	495	-	0	6_polymorphic
iORF_171251	N1	Ancestor	0	58	SID4290	492	549	-	0	6_polymorphic
iORF_171253	N1	Ancestor	1	201	SID4290	492	692	-	2	6_polymorphic
iORF_171254	N1	Ancestor	0	15	SID4290	527	541	-	0	5_SpeGroup
iORF_171256	N1	Ancestor	0	157	SID4290	536	692	-	2	6_polymorphic
iORF_171258	N1	Ancestor	0	54	SID4290	587	640	+	1	6_polymorphic
iORF_171259	N1	Ancestor	0	90	SID4290	587	676	+	2	6_polymorphic
iORF_171263	N1	Ancestor	1	57	SID4290	652	708	+	0	3_pPar
iORF_171264	N1	Ancestor	1	45	SID4290	656	700	-	0	6_polymorphic
iORF_171269	N1	Ancestor	0	12	SID4290	693	704	+	0	6_polymorphic
iORF_171272	N1	Ancestor	0	15	SID4290	728	742	+	1	6_polymorphic
iORF_171273	N1	Ancestor	1	27	SID4290	728	754	+	1	6_polymorphic
iORF_171275	N1	Ancestor	1	18	SID4290	751	768	-	0	6_polymorphic
iORF_171276	N1	Ancestor	0	27	SID4290	768	794	-	0	6_polymorphic
iORF_171289	N1	Ancestor	0	122	SID4291	20	141	-	2	6_polymorphic
iORF_171295	N1	Ancestor	0	51	SID4291	57	107	+	0	5_SpeGroup
iORF_171296	N1	Ancestor	1	66	SID4291	76	141	-	2	6_polymorphic
iORF_171297	N1	Ancestor	0	24	SID4291	76	99	-	0	6_polymorphic
iORF_171278	N1	Ancestor	1	24	SID4291	104	127	+	0	3_pPar
iORF_171280	N1	Ancestor	1	33	SID4291	111	143	+	2	6_polymorphic
iORF_171281	N1	Ancestor	0	56	SID4291	111	166	+	2	6_polymorphic
iORF_171282	N1	Ancestor	0	67	SID4291	111	177	+	2	6_polymorphic
iORF_171283	N1	Ancestor	0	25	SID4291	117	141	-	2	6_polymorphic
iORF_171287	N1	Ancestor	1	15	SID4291	163	177	+	0	6_polymorphic
iORF_171288	N1	Ancestor	1	42	SID4291	186	227	+	0	3_pPar
iORF_171291	N1	Ancestor	1	24	SID4291	232	255	+	0	3_pPar
iORF_171305	N1	Ancestor	0	60	SID4292	90	149	+	0	5_SpeGroup
iORF_171323	N1	Ancestor	0	21	SID4292	125	145	-	0	6_polymorphic
iORF_171329	N1	Ancestor	1	18	SID4292	174	191	-	0	3_pPar
iORF_171332	N1	Ancestor	1	102	SID4292	235	336	+	0	3_pPar
iORF_171334	N1	Ancestor	1	24	SID4292	246	269	-	0	3_pPar
iORF_171335	N1	Ancestor	1	48	SID4292	287	334	-	0	1_conserved
iORF_171336	N1	Ancestor	1	141	SID4292	333	473	+	0	1_conserved
iORF_171340	N1	Ancestor	0	66	SID4292	392	457	-	0	6_polymorphic
iORF_171341	N1	Ancestor	1	30	SID4292	441	470	-	0	1_conserved
iORF_171343	N1	Ancestor	1	9	SID4292	505	513	-	0	3_pPar
iORF_171344	N1	Ancestor	1	15	SID4292	512	526	+	0	3_pPar
iORF_171345	N1	Ancestor	1	51	SID4292	515	565	-	0	6_polymorphic
iORF_171347	N1	Ancestor	1	9	SID4292	523	531	+	0	3_pPar
iORF_171356	N1	Ancestor	1	33	SID4292	608	640	-	0	4_divergent
iORF_171357	N1	Ancestor	1	33	SID4292	610	642	+	0	4_divergent
iORF_171358	N1	Ancestor	0	41	SID4292	610	650	+	0	6_polymorphic
iORF_171359	N1	Ancestor	0	180	SID4292	622	801	-	1	5_SpeGroup
iORF_171363	N1	Ancestor	1	51	SID4292	705	755	-	1	4_divergent
iORF_171365	N1	Ancestor	0	81	SID4292	780	860	-	2	5_SpeGroup
iORF_171366	N1	Ancestor	0	133	SID4292	780	912	-	3	5_SpeGroup
iORF_171367	N1	Ancestor	0	170	SID4292	800	969	-	4	5_SpeGroup
iORF_171368	N1	Ancestor	1	105	SID4292	808	912	-	3	4_divergent
iORF_171372	N1	Ancestor	1	72	SID4292	823	894	+	1	3_pPar
iORF_171375	N1	Ancestor	0	9	SID4292	891	899	-	0	5_SpeGroup
iORF_171377	N1	Ancestor	1	45	SID4292	898	942	+	2	4_divergent
iORF_171378	N1	Ancestor	0	65	SID4292	898	962	+	2	5_SpeGroup
iORF_171379	N1	Ancestor	1	45	SID4292	925	969	-	1	4_divergent
iORF_171381	N1	Ancestor	0	114	SID4292	950	1063	+	2	5_SpeGroup
iORF_171382	N1	Ancestor	1	57	SID4292	959	1015	-	2	3_pPar
iORF_171302	N1	Ancestor	1	96	SID4292	968	1063	+	2	4_divergent
iORF_171312	N1	Ancestor	1	30	SID4292	1072	1101	-	0	1_conserved
iORF_171313	N1	Ancestor	1	15	SID4292	1098	1112	-	0	1_conserved
iORF_171321	N1	Ancestor	0	15	SID4292	1198	1212	-	0	6_polymorphic
iORF_171322	N1	Ancestor	1	12	SID4292	1201	1212	-	0	6_polymorphic
iORF_171384	N1	Ancestor	1	39	SID4293	4	42	+	2	3_pPar
iORF_171383	N1	Ancestor	1	18	SID4293	29	46	+	0	3_pPar
iORF_171386	N1	Ancestor	1	33	SID4293	65	97	+	0	3_pPar
iORF_171392	N1	Ancestor	0	33	SID4294	3	35	-	1	5_SpeGroup
iORF_171394	N1	Ancestor	0	21	SID4294	66	86	-	2	5_SpeGroup
iORF_171395	N1	Ancestor	0	24	SID4294	66	89	-	2	5_SpeGroup
iORF_171396	N1	Ancestor	0	15	SID4294	72	86	-	1	7_ancest
iORF_171397	N1	Ancestor	1	18	SID4294	72	89	-	1	5_SpeGroup
iORF_171399	N1	Ancestor	1	12	SID4294	88	99	+	0	6_polymorphic
iORF_171401	N1	Ancestor	0	82	SID4294	88	169	+	2	6_polymorphic
iORF_171402	N1	Ancestor	0	128	SID4294	88	215	+	2	6_polymorphic
iORF_171403	N1	Ancestor	0	46	SID4294	96	141	+	1	5_SpeGroup
iORF_171404	N1	Ancestor	0	56	SID4294	96	151	+	1	5_SpeGroup
iORF_171406	N1	Ancestor	1	120	SID4294	96	215	+	2	5_SpeGroup
iORF_171388	N1	Ancestor	0	18	SID4294	121	138	-	0	5_SpeGroup
iORF_171389	N1	Ancestor	1	15	SID4294	166	180	+	0	6_polymorphic
iORF_171390	N1	Ancestor	0	24	SID4294	208	231	-	0	5_SpeGroup
iORF_171430	N1	Ancestor	0	24	SID4295	41	64	-	0	5_SpeGroup
iORF_171431	N1	Ancestor	1	24	SID4295	41	64	-	1	4_divergent
iORF_171434	N1	Ancestor	1	72	SID4295	43	114	+	1	4_divergent
iORF_171457	N1	Ancestor	1	54	SID4295	84	137	-	0	3_pPar
iORF_171463	N1	Ancestor	0	21	SID4295	94	114	+	0	5_SpeGroup
iORF_171432	N1	Ancestor	1	117	SID4295	406	522	+	1	4_divergent
iORF_171433	N1	Ancestor	0	129	SID4295	406	534	+	1	5_SpeGroup
iORF_171436	N1	Ancestor	1	9	SID4295	419	427	-	0	1_conserved
iORF_171478	N1	Ancestor	0	9	SID4297	26	34	+	0	5_SpeGroup
iORF_171466	N1	Ancestor	1	12	SID4297	108	119	+	0	3_pPar
iORF_171467	N1	Ancestor	0	9	SID4297	142	150	-	0	6_polymorphic
iORF_171468	N1	Ancestor	0	43	SID4297	155	197	-	3	5_SpeGroup
iORF_171470	N1	Ancestor	0	18	SID4297	180	197	-	2	7_ancest
iORF_171471	N1	Ancestor	1	45	SID4297	182	226	+	2	4_divergent
iORF_171474	N1	Ancestor	0	36	SID4297	191	226	+	0	5_SpeGroup
iORF_171476	N1	Ancestor	0	86	SID4297	223	308	-	0	5_SpeGroup
iORF_171477	N1	Ancestor	0	25	SID4297	261	285	-	0	5_SpeGroup
iORF_171479	N1	Ancestor	0	57	SID4297	284	340	+	0	5_SpeGroup
iORF_171480	N1	Ancestor	0	27	SID4297	293	319	+	0	5_SpeGroup
iORF_171481	N1	Ancestor	1	24	SID4297	322	345	-	0	1_conserved
iORF_171497	N1	Ancestor	0	118	SID4298	3	120	+	1	5_SpeGroup
iORF_171531	N1	Ancestor	0	24	SID4298	6	29	+	0	6_polymorphic
iORF_171532	N1	Ancestor	1	30	SID4298	6	35	+	0	5_SpeGroup
iORF_171510	N1	Ancestor	0	142	SID4298	32	173	-	4	6_polymorphic
iORF_171511	N1	Ancestor	0	266	SID4298	32	297	-	7	6_polymorphic
iORF_171524	N1	Ancestor	0	63	SID4298	43	105	+	0	5_SpeGroup
iORF_171526	N1	Ancestor	1	78	SID4298	43	120	+	1	7_ancest
iORF_171533	N1	Ancestor	0	47	SID4298	65	111	+	1	5_SpeGroup
iORF_171534	N1	Ancestor	1	48	SID4298	65	112	+	1	4_divergent
iORF_171536	N1	Ancestor	0	150	SID4298	96	245	-	7	5_SpeGroup
iORF_171487	N1	Ancestor	1	189	SID4298	109	297	-	7	6_polymorphic
iORF_171489	N1	Ancestor	0	173	SID4298	125	297	-	6	6_polymorphic
iORF_171490	N1	Ancestor	0	39	SID4298	135	173	-	3	6_polymorphic
iORF_171491	N1	Ancestor	1	111	SID4298	135	245	-	6	7_ancest
iORF_171492	N1	Ancestor	1	21	SID4298	172	192	+	0	1_conserved
iORF_171493	N1	Ancestor	0	119	SID4298	179	297	-	3	7_ancest
iORF_171494	N1	Ancestor	0	236	SID4298	179	414	-	6	5_SpeGroup
iORF_171498	N1	Ancestor	0	56	SID4298	211	266	+	3	5_SpeGroup
iORF_171500	N1	Ancestor	1	69	SID4298	211	279	+	3	4_divergent
iORF_171502	N1	Ancestor	0	51	SID4298	229	279	+	2	5_SpeGroup
iORF_171503	N1	Ancestor	0	9	SID4298	237	245	-	0	5_SpeGroup
iORF_171512	N1	Ancestor	0	102	SID4298	313	414	-	3	7_ancest
iORF_171513	N1	Ancestor	0	33	SID4298	322	354	+	2	6_polymorphic
iORF_171516	N1	Ancestor	1	21	SID4298	334	354	+	2	6_polymorphic
iORF_171518	N1	Ancestor	1	27	SID4298	342	368	-	3	1_conserved
iORF_171519	N1	Ancestor	1	57	SID4298	358	414	-	1	4_divergent
iORF_171521	N1	Ancestor	1	39	SID4298	381	419	+	0	4_divergent
iORF_171522	N1	Ancestor	1	48	SID4298	407	454	-	0	5_SpeGroup
iORF_171523	N1	Ancestor	0	63	SID4298	407	469	-	0	5_SpeGroup
iORF_171527	N1	Ancestor	0	39	SID4298	416	454	-	0	5_SpeGroup
iORF_171528	N1	Ancestor	1	21	SID4298	423	443	+	0	3_pPar
iORF_173599	N1	Ancestor	1	9	SID43	282	290	+	0	3_pPar
iORF_173607	N1	Ancestor	1	27	SID43	287	313	-	0	6_polymorphic
iORF_173942	N1	Ancestor	0	12	SID43	312	323	+	0	4_divergent
iORF_174076	N1	Ancestor	1	33	SID43	330	362	+	1	4_divergent
iORF_174077	N1	Ancestor	0	105	SID43	330	434	+	1	5_SpeGroup
iORF_174113	N1	Ancestor	1	15	SID43	333	347	-	1	6_polymorphic
iORF_174120	N1	Ancestor	0	12	SID43	336	347	-	1	5_SpeGroup
iORF_172042	N1	Ancestor	1	63	SID430	99	161	+	0	3_pPar
iORF_171602	N1	Ancestor	0	102	SID430	127	228	-	14	5_SpeGroup
iORF_171603	N1	Ancestor	1	177	SID430	127	303	-	15	5_SpeGroup
iORF_171607	N1	Ancestor	1	39	SID430	134	172	-	2	3_pPar
iORF_171613	N1	Ancestor	0	160	SID430	144	303	-	15	5_SpeGroup
iORF_171615	N1	Ancestor	0	49	SID430	146	194	+	2	4_divergent
iORF_171618	N1	Ancestor	1	96	SID430	146	241	+	14	6_polymorphic
iORF_171619	N1	Ancestor	0	108	SID430	148	255	+	14	6_polymorphic
iORF_171647	N1	Ancestor	1	18	SID430	238	255	+	0	6_polymorphic
iORF_171648	N1	Ancestor	1	15	SID430	252	266	+	0	1_conserved
iORF_171656	N1	Ancestor	1	57	SID430	277	333	+	1	4_divergent
iORF_171667	N1	Ancestor	0	12	SID430	322	333	+	0	5_SpeGroup
iORF_171681	N1	Ancestor	1	15	SID430	400	414	-	0	4_divergent
iORF_171578	N1	Ancestor	1	138	SID4300	7	144	+	0	3_pPar
iORF_171575	N1	Ancestor	1	27	SID4300	76	102	-	0	3_pPar
iORF_171576	N1	Ancestor	0	27	SID4300	78	104	+	0	6_polymorphic
iORF_171577	N1	Ancestor	1	36	SID4300	78	113	+	0	6_polymorphic
iORF_171557	N1	Ancestor	0	51	SID4300	101	151	+	0	6_polymorphic
iORF_171558	N1	Ancestor	1	21	SID4300	122	142	-	0	1_conserved
iORF_171559	N1	Ancestor	1	9	SID4300	126	134	+	0	1_conserved
iORF_171561	N1	Ancestor	0	58	SID4300	135	192	+	1	6_polymorphic
iORF_171562	N1	Ancestor	1	63	SID4300	135	197	+	1	6_polymorphic
iORF_171564	N1	Ancestor	0	9	SID4300	189	197	+	0	6_polymorphic
iORF_171616	N1	Ancestor	1	54	SID4301	5	58	-	5	4_divergent
iORF_171605	N1	Ancestor	1	42	SID4301	30	71	+	1	4_divergent
iORF_171606	N1	Ancestor	0	48	SID4301	30	77	+	1	7_ancest
iORF_171608	N1	Ancestor	1	120	SID4301	33	152	-	16	4_divergent
iORF_171609	N1	Ancestor	0	124	SID4301	33	156	-	16	5_SpeGroup
iORF_171626	N1	Ancestor	0	27	SID4301	68	94	+	0	5_SpeGroup
iORF_171630	N1	Ancestor	1	15	SID4301	91	105	+	0	4_divergent
iORF_171591	N1	Ancestor	0	37	SID4301	142	178	-	5	5_SpeGroup
iORF_171592	N1	Ancestor	1	18	SID4301	175	192	-	0	6_polymorphic
iORF_171593	N1	Ancestor	0	87	SID4301	175	261	-	1	6_polymorphic
iORF_171594	N1	Ancestor	1	9	SID4301	179	187	-	0	3_pPar
iORF_171596	N1	Ancestor	0	89	SID4301	189	277	-	2	6_polymorphic
iORF_171597	N1	Ancestor	0	110	SID4301	189	298	-	3	5_SpeGroup
iORF_171598	N1	Ancestor	0	81	SID4301	197	277	-	1	5_SpeGroup
iORF_171599	N1	Ancestor	0	81	SID4301	197	277	-	2	6_polymorphic
iORF_171600	N1	Ancestor	1	102	SID4301	197	298	-	3	5_SpeGroup
iORF_171601	N1	Ancestor	0	36	SID4301	230	265	+	0	6_polymorphic
iORF_171604	N1	Ancestor	0	143	SID4301	262	404	+	5	5_SpeGroup
iORF_171610	N1	Ancestor	0	17	SID4301	354	370	-	1	6_polymorphic
iORF_171612	N1	Ancestor	1	9	SID4301	362	370	-	1	4_divergent
iORF_171638	N1	Ancestor	0	166	SID4302	17	182	+	3	6_polymorphic
iORF_171639	N1	Ancestor	0	171	SID4302	17	187	+	3	6_polymorphic
iORF_171646	N1	Ancestor	0	156	SID4302	32	187	+	3	5_SpeGroup
iORF_171651	N1	Ancestor	1	24	SID4302	81	104	+	0	3_pPar
iORF_171653	N1	Ancestor	0	18	SID4302	84	101	-	0	5_SpeGroup
iORF_171654	N1	Ancestor	1	102	SID4302	86	187	+	3	5_SpeGroup
iORF_171657	N1	Ancestor	1	9	SID4302	93	101	-	0	4_divergent
iORF_171634	N1	Ancestor	0	9	SID4302	115	123	-	0	4_divergent
iORF_171635	N1	Ancestor	1	117	SID4302	115	231	-	4	4_divergent
iORF_171636	N1	Ancestor	1	33	SID4302	132	164	+	3	6_polymorphic
iORF_171637	N1	Ancestor	0	34	SID4302	132	165	+	3	6_polymorphic
iORF_171640	N1	Ancestor	0	18	SID4302	170	187	+	0	6_polymorphic
iORF_171644	N1	Ancestor	1	9	SID4302	188	196	+	0	1_conserved
iORF_171658	N1	Ancestor	0	48	SID4303	113	160	-	1	6_polymorphic
iORF_171659	N1	Ancestor	1	57	SID4303	130	186	-	1	6_polymorphic
iORF_171660	N1	Ancestor	1	63	SID4303	137	199	+	1	4_divergent
iORF_171661	N1	Ancestor	0	33	SID4303	154	186	-	0	5_SpeGroup
iORF_171663	N1	Ancestor	0	30	SID4303	157	186	-	0	6_polymorphic
iORF_171664	N1	Ancestor	0	21	SID4303	179	199	+	0	5_SpeGroup
iORF_171673	N1	Ancestor	1	33	SID4304	2	34	-	0	3_pPar
iORF_171690	N1	Ancestor	0	36	SID4304	80	115	-	0	4_divergent
iORF_171691	N1	Ancestor	1	81	SID4304	80	160	-	0	4_divergent
iORF_171692	N1	Ancestor	1	60	SID4304	82	141	+	0	4_divergent
iORF_171674	N1	Ancestor	1	60	SID4304	142	201	-	4	4_divergent
iORF_171675	N1	Ancestor	0	21	SID4304	144	164	+	0	5_SpeGroup
iORF_171676	N1	Ancestor	1	18	SID4304	147	164	+	0	4_divergent
iORF_171678	N1	Ancestor	0	74	SID4304	161	234	-	5	5_SpeGroup
iORF_171679	N1	Ancestor	0	33	SID4304	169	201	-	4	5_SpeGroup
iORF_171685	N1	Ancestor	1	21	SID4304	214	234	-	1	5_SpeGroup
iORF_171686	N1	Ancestor	0	45	SID4304	214	258	-	2	5_SpeGroup
iORF_171688	N1	Ancestor	1	12	SID4304	247	258	-	0	6_polymorphic
iORF_171706	N1	Ancestor	1	9	SID4305	79	87	-	0	3_pPar
iORF_171693	N1	Ancestor	0	72	SID4305	102	173	-	6	5_SpeGroup
iORF_171696	N1	Ancestor	1	129	SID4305	112	240	-	2	4_divergent
iORF_171698	N1	Ancestor	1	30	SID4305	172	201	+	0	1_conserved
iORF_171699	N1	Ancestor	1	9	SID4305	215	223	-	0	3_pPar
iORF_171700	N1	Ancestor	0	12	SID4305	224	235	+	0	5_SpeGroup
iORF_171869	N1	Ancestor	1	33	SID4307	106	138	+	0	4_divergent
iORF_171870	N1	Ancestor	0	39	SID4307	106	144	+	0	5_SpeGroup
iORF_171871	N1	Ancestor	1	57	SID4307	141	197	+	0	3_pPar
iORF_171872	N1	Ancestor	1	21	SID4307	153	173	-	0	4_divergent
iORF_171877	N1	Ancestor	0	12	SID4307	232	243	-	0	5_SpeGroup
iORF_171878	N1	Ancestor	0	9	SID4307	237	245	+	0	5_SpeGroup
iORF_171879	N1	Ancestor	1	27	SID4307	237	263	+	0	4_divergent
iORF_171880	N1	Ancestor	1	66	SID4307	240	305	-	3	4_divergent
iORF_171881	N1	Ancestor	0	30	SID4307	242	271	+	0	5_SpeGroup
iORF_171882	N1	Ancestor	1	9	SID4307	263	271	+	0	6_polymorphic
iORF_171883	N1	Ancestor	0	53	SID4307	263	315	+	3	7_ancest
iORF_171884	N1	Ancestor	0	26	SID4307	280	305	-	3	7_ancest
iORF_171885	N1	Ancestor	0	28	SID4307	289	316	-	2	6_polymorphic
iORF_171886	N1	Ancestor	1	45	SID4307	344	388	+	3	6_polymorphic
iORF_171889	N1	Ancestor	1	36	SID4307	359	394	-	3	6_polymorphic
iORF_171890	N1	Ancestor	0	39	SID4307	359	397	-	4	6_polymorphic
iORF_171891	N1	Ancestor	0	53	SID4307	359	411	-	4	5_SpeGroup
iORF_171892	N1	Ancestor	1	18	SID4307	394	411	-	1	4_divergent
iORF_171900	N1	Ancestor	1	27	SID4307	478	504	-	0	3_pPar
iORF_171901	N1	Ancestor	1	63	SID4307	501	563	-	1	6_polymorphic
iORF_171904	N1	Ancestor	1	51	SID4307	503	553	+	1	3_pPar
iORF_171905	N1	Ancestor	0	63	SID4307	527	589	-	0	5_SpeGroup
iORF_171906	N1	Ancestor	0	36	SID4307	554	589	-	0	5_SpeGroup
iORF_171908	N1	Ancestor	1	9	SID4307	571	579	-	0	4_divergent
iORF_171909	N1	Ancestor	0	9	SID4307	573	581	+	0	5_SpeGroup
iORF_171910	N1	Ancestor	1	12	SID4307	573	584	+	0	5_SpeGroup
iORF_171912	N1	Ancestor	1	21	SID4307	578	598	+	0	5_SpeGroup
iORF_171913	N1	Ancestor	1	9	SID4307	581	589	-	0	5_SpeGroup
iORF_171927	N1	Ancestor	0	18	SID4307	672	689	+	0	6_polymorphic
iORF_171937	N1	Ancestor	0	126	SID4307	786	911	-	9	6_polymorphic
iORF_171938	N1	Ancestor	1	96	SID4307	816	911	-	5	6_polymorphic
iORF_172007	N1	Ancestor	1	30	SID4309	62	91	+	0	1_conserved
iORF_172038	N1	Ancestor	0	335	SID4309	88	422	-	10	5_SpeGroup
iORF_171952	N1	Ancestor	1	105	SID4309	134	238	+	3	5_SpeGroup
iORF_171953	N1	Ancestor	0	191	SID4309	134	324	+	10	5_SpeGroup
iORF_171955	N1	Ancestor	1	48	SID4309	137	184	-	0	4_divergent
iORF_171957	N1	Ancestor	0	60	SID4309	141	200	+	0	5_SpeGroup
iORF_171969	N1	Ancestor	1	18	SID4309	153	170	-	0	3_pPar
iORF_171987	N1	Ancestor	1	36	SID4309	190	225	+	0	3_pPar
iORF_171989	N1	Ancestor	1	192	SID4309	231	422	-	8	4_divergent
iORF_171991	N1	Ancestor	0	24	SID4309	245	268	-	0	5_SpeGroup
iORF_171992	N1	Ancestor	1	69	SID4309	245	313	-	6	4_divergent
iORF_171994	N1	Ancestor	0	9	SID4309	272	280	+	0	5_SpeGroup
iORF_171995	N1	Ancestor	1	21	SID4309	416	436	+	0	3_pPar
iORF_171956	N1	Ancestor	1	45	SID4309	1362	1406	+	0	1_conserved
iORF_171981	N1	Ancestor	1	9	SID4309	1657	1665	+	0	1_conserved
iORF_171982	N1	Ancestor	1	12	SID4309	1662	1673	+	0	4_divergent
iORF_171983	N1	Ancestor	0	102	SID4309	1670	1771	-	1	6_polymorphic
iORF_171984	N1	Ancestor	1	9	SID4309	1721	1729	-	0	6_polymorphic
iORF_171986	N1	Ancestor	1	39	SID4309	1733	1771	-	0	6_polymorphic
iORF_172090	N1	Ancestor	1	174	SID4310	61	234	-	1	3_pPar
iORF_172069	N1	Ancestor	1	84	SID4310	147	230	-	1	4_divergent
iORF_172071	N1	Ancestor	0	54	SID4310	177	230	-	1	5_SpeGroup
iORF_172073	N1	Ancestor	0	9	SID4310	242	250	-	0	6_polymorphic
iORF_172199	N1	Ancestor	1	42	SID4311	10	51	-	1	4_divergent
iORF_172115	N1	Ancestor	0	27	SID4311	12	38	+	0	6_polymorphic
iORF_172119	N1	Ancestor	0	46	SID4311	16	61	-	1	5_SpeGroup
iORF_172144	N1	Ancestor	1	27	SID4311	35	61	-	1	5_SpeGroup
iORF_172145	N1	Ancestor	0	58	SID4311	35	92	-	3	5_SpeGroup
iORF_172148	N1	Ancestor	0	13	SID4311	39	51	-	1	5_SpeGroup
iORF_172154	N1	Ancestor	1	45	SID4311	48	92	-	2	5_SpeGroup
iORF_172172	N1	Ancestor	0	32	SID4311	61	92	-	2	5_SpeGroup
iORF_172182	N1	Ancestor	1	108	SID4311	71	178	+	0	4_divergent
iORF_172183	N1	Ancestor	0	123	SID4311	71	193	+	0	4_divergent
iORF_172114	N1	Ancestor	1	45	SID4311	106	150	-	0	4_divergent
iORF_172118	N1	Ancestor	1	12	SID4311	129	140	-	0	3_pPar
iORF_172120	N1	Ancestor	1	12	SID4311	175	186	+	0	3_pPar
iORF_172123	N1	Ancestor	0	21	SID4311	210	230	-	0	5_SpeGroup
iORF_172133	N1	Ancestor	1	9	SID4311	270	278	+	0	4_divergent
iORF_172134	N1	Ancestor	0	22	SID4311	270	291	+	0	5_SpeGroup
iORF_172259	N1	Ancestor	1	42	SID4312	21	62	-	0	4_divergent
iORF_172266	N1	Ancestor	1	39	SID4312	46	84	-	0	4_divergent
iORF_172267	N1	Ancestor	0	40	SID4312	46	85	-	0	6_polymorphic
iORF_172278	N1	Ancestor	0	22	SID4312	64	85	-	0	6_polymorphic
iORF_172286	N1	Ancestor	1	72	SID4312	87	158	-	0	6_polymorphic
iORF_172234	N1	Ancestor	1	57	SID4312	1733	1789	+	0	5_SpeGroup
iORF_172235	N1	Ancestor	0	58	SID4312	1733	1790	+	0	6_polymorphic
iORF_172236	N1	Ancestor	0	71	SID4312	1733	1803	+	2	5_SpeGroup
iORF_172238	N1	Ancestor	1	87	SID4312	1738	1824	-	3	5_SpeGroup
iORF_172240	N1	Ancestor	0	75	SID4312	1760	1834	-	4	5_SpeGroup
iORF_172241	N1	Ancestor	0	76	SID4312	1760	1835	-	6	5_SpeGroup
iORF_172242	N1	Ancestor	0	58	SID4312	1767	1824	-	3	4_divergent
iORF_172243	N1	Ancestor	1	69	SID4312	1767	1835	-	6	5_SpeGroup
iORF_172246	N1	Ancestor	0	18	SID4312	1832	1849	-	3	5_SpeGroup
iORF_172250	N1	Ancestor	0	14	SID4312	1842	1855	+	1	5_SpeGroup
iORF_172251	N1	Ancestor	1	63	SID4312	1842	1904	+	1	4_divergent
iORF_172252	N1	Ancestor	0	27	SID4312	1849	1875	-	0	5_SpeGroup
iORF_172253	N1	Ancestor	1	24	SID4312	1852	1875	-	0	4_divergent
iORF_172254	N1	Ancestor	1	12	SID4312	1858	1869	+	0	1_conserved
iORF_172326	N1	Ancestor	1	66	SID4313	43	108	-	0	4_divergent
iORF_172343	N1	Ancestor	0	45	SID4313	74	118	+	0	6_polymorphic
iORF_172344	N1	Ancestor	0	27	SID4313	82	108	-	0	5_SpeGroup
iORF_172295	N1	Ancestor	1	87	SID4313	137	223	-	2	3_pPar
iORF_172298	N1	Ancestor	1	189	SID4313	157	345	-	18	4_divergent
iORF_172299	N1	Ancestor	0	280	SID4313	157	436	-	18	5_SpeGroup
iORF_172302	N1	Ancestor	0	9	SID4313	202	210	+	0	5_SpeGroup
iORF_172303	N1	Ancestor	1	33	SID4313	222	254	+	0	1_conserved
iORF_172304	N1	Ancestor	1	15	SID4313	232	246	+	0	4_divergent
iORF_172311	N1	Ancestor	1	39	SID4313	317	355	+	0	3_pPar
iORF_172312	N1	Ancestor	1	15	SID4313	339	353	-	0	6_polymorphic
iORF_172314	N1	Ancestor	0	61	SID4313	352	412	+	0	5_SpeGroup
iORF_172315	N1	Ancestor	1	90	SID4313	352	441	+	0	5_SpeGroup
iORF_172316	N1	Ancestor	0	106	SID4313	352	457	+	0	7_ancest
iORF_172317	N1	Ancestor	0	202	SID4313	352	553	+	0	5_SpeGroup
iORF_172318	N1	Ancestor	1	78	SID4313	359	436	-	0	5_SpeGroup
iORF_172320	N1	Ancestor	0	49	SID4313	381	429	-	0	5_SpeGroup
iORF_172321	N1	Ancestor	0	12	SID4313	388	399	-	0	5_SpeGroup
iORF_172323	N1	Ancestor	0	15	SID4313	398	412	+	0	5_SpeGroup
iORF_172327	N1	Ancestor	0	22	SID4313	415	436	-	0	5_SpeGroup
iORF_172329	N1	Ancestor	1	45	SID4313	465	509	-	0	1_conserved
iORF_172330	N1	Ancestor	0	87	SID4313	467	553	+	0	5_SpeGroup
iORF_172331	N1	Ancestor	1	39	SID4313	476	514	-	0	3_pPar
iORF_172333	N1	Ancestor	1	105	SID4313	496	600	-	0	3_pPar
iORF_172334	N1	Ancestor	1	81	SID4313	527	607	-	0	4_divergent
iORF_172335	N1	Ancestor	0	15	SID4313	590	604	+	0	5_SpeGroup
iORF_172338	N1	Ancestor	1	12	SID4313	606	617	+	0	3_pPar
iORF_172340	N1	Ancestor	1	51	SID4313	634	684	+	1	3_pPar
iORF_172408	N1	Ancestor	1	54	SID4315	6	59	+	2	3_pPar
iORF_172407	N1	Ancestor	1	45	SID4315	49	93	+	0	5_SpeGroup
iORF_172419	N1	Ancestor	1	69	SID4315	90	158	-	3	3_pPar
iORF_172377	N1	Ancestor	1	51	SID4315	103	153	-	3	3_pPar
iORF_172379	N1	Ancestor	1	18	SID4315	146	163	-	0	3_pPar
iORF_172381	N1	Ancestor	1	9	SID4315	163	171	-	0	1_conserved
iORF_172383	N1	Ancestor	0	59	SID4315	170	228	+	4	5_SpeGroup
iORF_172386	N1	Ancestor	0	15	SID4315	181	195	+	0	5_SpeGroup
iORF_172387	N1	Ancestor	1	48	SID4315	181	228	+	4	4_divergent
iORF_172418	N1	Ancestor	1	15	SID4315	579	593	-	2	3_pPar
iORF_172440	N1	Ancestor	0	90	SID4316	51	140	+	3	5_SpeGroup
iORF_172442	N1	Ancestor	1	36	SID4316	66	101	-	3	4_divergent
iORF_172443	N1	Ancestor	0	9	SID4316	66	74	-	0	5_SpeGroup
iORF_172445	N1	Ancestor	0	48	SID4316	71	118	-	3	5_SpeGroup
iORF_172446	N1	Ancestor	1	24	SID4316	95	118	-	0	4_divergent
iORF_172422	N1	Ancestor	1	36	SID4316	105	140	+	0	5_SpeGroup
iORF_172423	N1	Ancestor	1	63	SID4316	121	183	-	5	4_divergent
iORF_172424	N1	Ancestor	0	66	SID4316	121	186	-	5	5_SpeGroup
iORF_172428	N1	Ancestor	0	27	SID4316	145	171	+	5	6_polymorphic
iORF_172429	N1	Ancestor	1	33	SID4316	145	177	+	5	6_polymorphic
iORF_172437	N1	Ancestor	1	30	SID4316	256	285	-	0	3_pPar
iORF_172438	N1	Ancestor	1	48	SID4316	289	336	-	0	3_pPar
iORF_172469	N1	Ancestor	1	15	SID4317	3	17	-	0	1_conserved
iORF_172476	N1	Ancestor	1	75	SID4317	9	83	+	1	4_divergent
iORF_172477	N1	Ancestor	0	19	SID4317	9	27	+	0	5_SpeGroup
iORF_172483	N1	Ancestor	0	28	SID4317	18	45	-	1	5_SpeGroup
iORF_172497	N1	Ancestor	0	33	SID4317	51	83	+	0	5_SpeGroup
iORF_172498	N1	Ancestor	1	123	SID4317	54	176	-	0	4_divergent
iORF_172448	N1	Ancestor	1	60	SID4317	80	139	-	0	6_polymorphic
iORF_172450	N1	Ancestor	1	12	SID4317	110	121	+	0	3_pPar
iORF_172453	N1	Ancestor	1	30	SID4317	154	183	+	0	3_pPar
iORF_172457	N1	Ancestor	1	45	SID4317	173	217	-	1	3_pPar
iORF_172458	N1	Ancestor	0	15	SID4317	216	230	+	0	7_ancest
iORF_172459	N1	Ancestor	0	33	SID4317	216	248	+	0	5_SpeGroup
iORF_172462	N1	Ancestor	1	87	SID4317	224	310	+	1	4_divergent
iORF_172463	N1	Ancestor	0	158	SID4317	224	381	+	3	5_SpeGroup
iORF_172464	N1	Ancestor	1	18	SID4317	231	248	+	0	4_divergent
iORF_172467	N1	Ancestor	0	84	SID4317	283	366	+	2	5_SpeGroup
iORF_172468	N1	Ancestor	1	99	SID4317	283	381	+	2	7_ancest
iORF_172470	N1	Ancestor	0	32	SID4317	307	338	-	1	5_SpeGroup
iORF_172471	N1	Ancestor	1	33	SID4317	307	339	-	2	6_polymorphic
iORF_172472	N1	Ancestor	1	21	SID4317	314	334	-	0	4_divergent
iORF_172475	N1	Ancestor	1	24	SID4317	333	356	+	2	4_divergent
iORF_172478	N1	Ancestor	1	39	SID4317	375	413	-	0	4_divergent
iORF_172479	N1	Ancestor	0	157	SID4317	375	531	-	1	5_SpeGroup
iORF_172482	N1	Ancestor	1	102	SID4317	430	531	-	1	4_divergent
iORF_172484	N1	Ancestor	0	12	SID4317	453	464	-	0	5_SpeGroup
iORF_172485	N1	Ancestor	0	192	SID4317	453	644	-	3	5_SpeGroup
iORF_172487	N1	Ancestor	1	21	SID4317	464	484	-	0	3_pPar
iORF_172492	N1	Ancestor	1	99	SID4317	530	628	+	0	3_pPar
iORF_172493	N1	Ancestor	1	9	SID4317	536	544	-	0	4_divergent
iORF_172494	N1	Ancestor	1	75	SID4317	570	644	-	3	4_divergent
iORF_172495	N1	Ancestor	1	42	SID4317	581	622	-	0	1_conserved
iORF_172512	N1	Ancestor	0	18	SID4318	28	45	-	0	6_polymorphic
iORF_172519	N1	Ancestor	0	21	SID4318	66	86	-	0	6_polymorphic
iORF_172528	N1	Ancestor	1	48	SID4319	58	105	-	1	3_pPar
iORF_172565	N1	Ancestor	1	75	SID4320	50	124	+	3	6_polymorphic
iORF_172566	N1	Ancestor	0	144	SID4320	50	193	+	10	6_polymorphic
iORF_172580	N1	Ancestor	1	96	SID4320	66	161	-	3	4_divergent
iORF_172581	N1	Ancestor	1	36	SID4320	69	104	+	2	3_pPar
iORF_172587	N1	Ancestor	0	81	SID4320	81	161	-	3	5_SpeGroup
iORF_172554	N1	Ancestor	0	60	SID4320	136	195	-	7	5_SpeGroup
iORF_172555	N1	Ancestor	1	27	SID4320	196	222	-	4	1_conserved
iORF_172556	N1	Ancestor	0	39	SID4320	242	280	+	0	6_polymorphic
iORF_172558	N1	Ancestor	1	18	SID4320	280	297	+	0	1_conserved
iORF_172559	N1	Ancestor	1	54	SID4320	324	377	-	0	3_pPar
iORF_172562	N1	Ancestor	1	27	SID4320	476	502	+	0	4_divergent
iORF_172564	N1	Ancestor	0	78	SID4320	476	553	+	1	5_SpeGroup
iORF_172567	N1	Ancestor	1	9	SID4320	499	507	+	1	4_divergent
iORF_172568	N1	Ancestor	0	65	SID4320	499	563	+	2	7_ancest
iORF_172573	N1	Ancestor	1	9	SID4320	555	563	+	1	3_pPar
iORF_172575	N1	Ancestor	1	48	SID4320	618	665	-	0	3_pPar
iORF_172576	N1	Ancestor	1	9	SID4320	627	635	+	0	4_divergent
iORF_172577	N1	Ancestor	0	42	SID4320	627	668	+	0	6_polymorphic
iORF_172578	N1	Ancestor	0	105	SID4320	627	731	+	2	6_polymorphic
iORF_172579	N1	Ancestor	0	24	SID4320	631	654	+	0	5_SpeGroup
iORF_172583	N1	Ancestor	0	55	SID4320	693	747	-	3	5_SpeGroup
iORF_172585	N1	Ancestor	1	39	SID4320	709	747	-	2	7_ancest
iORF_172586	N1	Ancestor	0	63	SID4320	709	771	-	2	5_SpeGroup
iORF_172595	N1	Ancestor	1	126	SID4320	844	969	-	3	4_divergent
iORF_172596	N1	Ancestor	1	60	SID4320	879	938	-	3	6_polymorphic
iORF_172599	N1	Ancestor	0	15	SID4320	924	938	-	0	5_SpeGroup
iORF_172531	N1	Ancestor	0	48	SID4320	990	1037	-	0	5_SpeGroup
iORF_172533	N1	Ancestor	1	54	SID4320	1028	1081	+	0	1_conserved
iORF_172536	N1	Ancestor	1	48	SID4320	1081	1128	+	0	6_polymorphic
iORF_172537	N1	Ancestor	0	175	SID4320	1081	1255	+	6	6_polymorphic
iORF_172540	N1	Ancestor	1	72	SID4320	1138	1209	+	0	5_SpeGroup
iORF_172541	N1	Ancestor	0	118	SID4320	1138	1255	+	6	5_SpeGroup
iORF_172542	N1	Ancestor	0	19	SID4320	1178	1196	+	0	5_SpeGroup
iORF_172543	N1	Ancestor	0	61	SID4320	1178	1238	+	6	7_ancest
iORF_172544	N1	Ancestor	1	78	SID4320	1178	1255	+	6	6_polymorphic
iORF_172546	N1	Ancestor	1	9	SID4320	1206	1214	+	0	4_divergent
iORF_172547	N1	Ancestor	0	10	SID4320	1206	1215	+	0	5_SpeGroup
iORF_172548	N1	Ancestor	1	27	SID4320	1239	1265	-	0	3_pPar
iORF_172549	N1	Ancestor	0	9	SID4320	1250	1258	-	0	6_polymorphic
iORF_172550	N1	Ancestor	1	24	SID4320	1250	1273	-	0	4_divergent
iORF_172551	N1	Ancestor	1	33	SID4320	1272	1304	+	1	5_SpeGroup
iORF_172649	N1	Ancestor	0	21	SID4321	51	71	+	0	5_SpeGroup
iORF_172676	N1	Ancestor	1	45	SID4321	85	129	-	0	4_divergent
iORF_172604	N1	Ancestor	1	15	SID4321	107	121	-	0	4_divergent
iORF_172610	N1	Ancestor	0	66	SID4321	150	215	+	0	5_SpeGroup
iORF_172622	N1	Ancestor	0	66	SID4321	334	399	+	0	5_SpeGroup
iORF_172624	N1	Ancestor	1	132	SID4321	334	465	+	0	4_divergent
iORF_172625	N1	Ancestor	1	15	SID4321	353	367	+	0	3_pPar
iORF_172628	N1	Ancestor	0	86	SID4321	373	458	-	0	7_ancest
iORF_172635	N1	Ancestor	0	9	SID4321	406	414	-	0	6_polymorphic
iORF_172642	N1	Ancestor	1	21	SID4321	438	458	-	0	4_divergent
iORF_172650	N1	Ancestor	0	43	SID4321	481	523	+	3	5_SpeGroup
iORF_172651	N1	Ancestor	0	62	SID4321	487	548	-	4	5_SpeGroup
iORF_172655	N1	Ancestor	1	51	SID4321	498	548	-	4	4_divergent
iORF_172656	N1	Ancestor	0	9	SID4321	524	532	+	1	5_SpeGroup
iORF_172743	N1	Ancestor	1	63	SID4322	5	67	-	1	6_polymorphic
iORF_172760	N1	Ancestor	0	64	SID4322	9	72	-	1	6_polymorphic
iORF_172712	N1	Ancestor	1	9	SID4322	19	27	+	0	5_SpeGroup
iORF_172717	N1	Ancestor	0	129	SID4322	24	152	+	1	5_SpeGroup
iORF_172718	N1	Ancestor	1	171	SID4322	24	194	+	1	5_SpeGroup
iORF_172719	N1	Ancestor	0	15	SID4322	24	38	+	0	6_polymorphic
iORF_172721	N1	Ancestor	0	25	SID4322	24	48	+	0	6_polymorphic
iORF_172725	N1	Ancestor	0	120	SID4322	28	147	+	1	5_SpeGroup
iORF_172738	N1	Ancestor	0	28	SID4322	40	67	-	1	6_polymorphic
iORF_172739	N1	Ancestor	1	33	SID4322	40	72	-	1	6_polymorphic
iORF_172769	N1	Ancestor	0	96	SID4322	99	194	+	0	5_SpeGroup
iORF_172703	N1	Ancestor	1	63	SID4322	122	184	-	0	3_pPar
iORF_172704	N1	Ancestor	1	21	SID4322	142	162	-	0	5_SpeGroup
iORF_172705	N1	Ancestor	1	24	SID4322	149	172	+	0	4_divergent
iORF_172710	N1	Ancestor	1	51	SID4322	172	222	+	0	3_pPar
iORF_172720	N1	Ancestor	1	12	SID4322	233	244	-	0	1_conserved
iORF_172726	N1	Ancestor	1	18	SID4322	303	320	+	0	1_conserved
iORF_172850	N1	Ancestor	0	126	SID4323	64	189	+	1	6_polymorphic
iORF_172851	N1	Ancestor	0	27	SID4323	64	90	+	0	6_polymorphic
iORF_172861	N1	Ancestor	0	105	SID4323	73	177	+	1	6_polymorphic
iORF_172862	N1	Ancestor	0	117	SID4323	73	189	+	1	6_polymorphic
iORF_172863	N1	Ancestor	0	131	SID4323	73	203	+	1	6_polymorphic
iORF_172864	N1	Ancestor	1	18	SID4323	73	90	+	0	5_SpeGroup
iORF_172775	N1	Ancestor	1	42	SID4323	119	160	+	1	4_divergent
iORF_172776	N1	Ancestor	0	71	SID4323	119	189	+	1	5_SpeGroup
iORF_172778	N1	Ancestor	0	132	SID4323	157	288	-	0	6_polymorphic
iORF_172781	N1	Ancestor	1	114	SID4323	175	288	-	0	5_SpeGroup
iORF_172782	N1	Ancestor	1	18	SID4323	186	203	+	0	6_polymorphic
iORF_172789	N1	Ancestor	1	24	SID4323	243	266	+	0	4_divergent
iORF_172791	N1	Ancestor	0	45	SID4323	244	288	-	0	5_SpeGroup
iORF_172795	N1	Ancestor	1	30	SID4323	285	314	-	0	3_pPar
iORF_172806	N1	Ancestor	1	24	SID4323	340	363	+	0	4_divergent
iORF_172807	N1	Ancestor	1	75	SID4323	353	427	-	1	4_divergent
iORF_172811	N1	Ancestor	1	24	SID4323	384	407	-	0	1_conserved
iORF_172812	N1	Ancestor	0	36	SID4323	392	427	-	1	5_SpeGroup
iORF_172816	N1	Ancestor	1	27	SID4323	412	438	+	1	3_pPar
iORF_172825	N1	Ancestor	0	15	SID4323	468	482	-	0	5_SpeGroup
iORF_172827	N1	Ancestor	1	60	SID4323	472	531	+	0	4_divergent
iORF_172828	N1	Ancestor	0	90	SID4323	472	561	+	0	5_SpeGroup
iORF_172835	N1	Ancestor	1	18	SID4323	544	561	+	0	6_polymorphic
iORF_172836	N1	Ancestor	0	15	SID4323	547	561	+	0	6_polymorphic
iORF_172838	N1	Ancestor	1	66	SID4323	551	616	+	3	4_divergent
```
