## Supplementary Table 2 for "The high turnover of ribosome-associated transcripts from *de novo* ORFs produces gene-like characteristics available for *de novo* gene emergence in wild yeast populations" (part 1 of 4)

```
########################################################################
#Table_S2_metaexp.txt
#=======================================================================
#Table S2 contains expression and sequence properties for genes and iORFs.
#Only iORFs longer or equal to 60 nt were considered in expression analysis. 
#
#columns description
#=======================================================================
#-strain : strain name used for expression analysis
#-lineage : strain lineage
#-feat_name : iORF or Gene name
#-size_aa : protein size  (number of residues)
#-mean_dis : intrinsic disorder
#-sig : significantly translated (1) or not (0)
#-cons : iORFs conservation groups
#in all haplotypes.
#-age : iORF age based on the ancestral reconstruction
#Age 1 (A-BC div) :node N2 = 1 and node N1= 1 or 0
#Age 2 (B-C div) : node N2=0 and node N1=1
#Age 3 after divergence: node N1=0 and node N2=0
#-HE_LE_gene : gene classification in the Highly (HE) or Lowly (LE) 
#expressed group 
#-RPF_start : number of RPF read counts in the first 60 nt of the iORFT1 or
# gene, normalized for libraries depth differences.  
#-TOT_start : number of Total mRNA read counts in the first 60 nt of the iORFT1 or
# gene, normalized for libraries depth differences.  
#-TE : translation efficiency in the first 60 nt in log2
#-gc : GC percent
#-gene_dist : distance to the closest gene (in nt)
#-snp_rate: SNP rate
#
#strain	lineage	id	size_aa	mean_dis	sig	sig_rt	cons	age	HE_LE_gene	RPF_start	TOT_start	TE_start	gc	dist_gene	snp_rate
MSH-587-1	SpC	SA03;ORF_100007	47	0.0162	0	0	Div	1	-	NA	NA	NA	42	137	0.033
MSH-587-1	SpC	SA03;ORF_100013	57	0.144	0	0	Div	2	-	NA	NA	NA	47	118	0.033
MSH-587-1	SpC	SA03;ORF_100018	52	0.3182	0	0	Div	2	-	NA	NA	NA	48	120	0.033
MSH-587-1	SpC	SA03;ORF_100020	35	0.1431	0	0	Div	2	-	NA	NA	NA	50	164	0.033
MSH-587-1	SpC	SA03;ORF_100027	32	0.0637	0	0	Div	2	-	NA	NA	NA	40	35	0.033
MSH-587-1	SpC	SA03;ORF_100044	74	0.1221	0	0	DivG	3	-	NA	NA	NA	40	98	0.0918
MSH-587-1	SpC	SA03;ORF_100047	39	0.0957	0	1	Div	2	-	NA	NA	NA	40	22	0.0918
MSH-587-1	SpC	SA03;ORF_100061	27	0.2685	0	0	DivG	3	-	NA	NA	NA	43	201	0.0918
MSH-587-1	SpC	SA03;ORF_100067	28	0.1471	0	0	Div	2	-	NA	NA	NA	39	284	0.0918
MSH-587-1	SpC	SA03;ORF_100069	33	0.017	0	0	Spar	2	-	NA	NA	NA	35	304	0.0918
MSH-587-1	SpC	SA03;ORF_100073	29	0.0053	0	0	DivG	2	-	NA	NA	NA	38	336	0.0918
MSH-587-1	SpC	SA03;ORF_100077	38	0.1525	0	0	Div	1	-	NA	NA	NA	46	367	0.0918
MSH-587-1	SpC	SA03;ORF_100083	35	0.1263	0	1	Div	2	-	NA	NA	NA	44	438	0.0918
MSH-587-1	SpC	SA03;ORF_100104	33	0.0068	0	0	Div	2	-	NA	NA	NA	28	67	0.0918
MSH-587-1	SpC	SA03;ORF_100109	27	0.0098	0	0	DivG	3	-	NA	NA	NA	36	397	0.0918
MSH-587-1	SpC	SA03;ORF_100116	85	0.1397	0	0	DivG	3	-	NA	NA	NA	39	89	0.0918
MSH-587-1	SpC	SA03;ORF_10012	75	0.0289	0	0	Pol	3	-	NA	NA	NA	34	33	0.0886
MSH-587-1	SpC	SA03;ORF_100126	22	0.0057	0	0	Spar	1	-	NA	NA	NA	32	181	0.0918
MSH-587-1	SpC	SA03;ORF_10013	31	0.0236	0	0	Pol	1	-	NA	NA	NA	41	158	0.0886
MSH-587-1	SpC	SA03;ORF_100132	25	0.0041	0	0	DivG	3	-	NA	NA	NA	35	129	0.0918
MSH-587-1	SpC	SA03;ORF_100145	24	0.0528	0	0	Pol	1	-	NA	NA	NA	31	18	0.0303
MSH-587-1	SpC	SA03;ORF_10016	20	0.5799	0	0	Spar	1	-	NA	NA	NA	29	99	0.0886
MSH-587-1	SpC	SA03;ORF_100160	44	0.0026	0	0	DivG	3	-	NA	NA	NA	36	75	0.0779
MSH-587-1	SpC	SA03;ORF_100164	22	0.2875	0	0	Pol	2	-	NA	NA	NA	43	107	0.0779
MSH-587-1	SpC	SA03;ORF_10017	47	0.01	0	0	Spar	1	-	NA	NA	NA	28	8	0.0886
MSH-587-1	SpC	SA03;ORF_100176	55	0.019	0	0	DivG	3	-	NA	NA	NA	36	44	0.0779
MSH-587-1	SpC	SA03;ORF_100216	27	0.3808	0	0	Div	2	-	NA	NA	NA	50	133	0.1045
MSH-587-1	SpC	SA03;ORF_100223	21	0.1033	0	0	Div	2	-	NA	NA	NA	42	179	0.1045
MSH-587-1	SpC	SA03;ORF_100227	22	0.3165	0	0	DivG	2	-	NA	NA	NA	41	200	0.1045
MSH-587-1	SpC	SA03;ORF_100230	41	0.042	0	0	Div	2	-	NA	NA	NA	41	216	0.1045
MSH-587-1	SpC	SA03;ORF_100231	53	0.2412	0	0	DivG	1	-	NA	NA	NA	40	220	0.1045
MSH-587-1	SpC	SA03;ORF_100249	35	0.0014	0	0	Div	1	-	NA	NA	NA	36	317	0.1045
MSH-587-1	SpC	SA03;ORF_100277	23	0.1462	0	0	DivG	3	-	NA	NA	NA	32	601	0.1045
MSH-587-1	SpC	SA03;ORF_10029	25	0.1895	0	0	Div	2	-	NA	NA	NA	38	38	0.0886
MSH-587-1	SpC	SA03;ORF_100290	24	0.2733	0	0	Div	1	-	NA	NA	NA	39	62	0.1045
MSH-587-1	SpC	SA03;ORF_100312	27	0.0654	0	0	Spar	1	-	NA	NA	NA	37	130	0.0714
MSH-587-1	SpC	SA03;ORF_100318	42	0.1112	0	0	Pol	2	-	NA	NA	NA	34	174	0.0714
MSH-587-1	SpC	SA03;ORF_100326	22	0.5454	0	0	Pol	2	-	NA	NA	NA	32	224	0.0714
MSH-587-1	SpC	SA03;ORF_100334	38	0.0198	1	1	DivG	2	-	10.6907	43.1297	-2.0123	38	245	0.0714
MSH-587-1	SpC	SA03;ORF_100351	27	0.0049	0	0	Pol	1	-	NA	NA	NA	42	39	0.0714
MSH-587-1	SpC	SA03;ORF_100365	26	0.0056	0	0	Pol	1	-	NA	NA	NA	31	159	0.0714
MSH-587-1	SpC	SA03;ORF_100369	22	0.0086	0	0	DivG	2	-	NA	NA	NA	22	194	0.0714
MSH-587-1	SpC	SA03;ORF_100384	69	0.01	0	0	Div	2	-	NA	NA	NA	37	238	0.0714
MSH-587-1	SpC	SA03;ORF_100405	46	0.0938	0	0	Div	2	-	NA	NA	NA	33	173	0.0714
MSH-587-1	SpC	SA03;ORF_100494	25	0.3693	0	0	Spar	1	-	NA	NA	NA	40	44	0.0714
MSH-587-1	SpC	SA03;ORF_100497	25	0.1133	0	0	Div	2	-	NA	NA	NA	38	63	0.0714
MSH-587-1	SpC	SA03;ORF_100522	27	0	0	0	Div	2	-	NA	NA	NA	29	50	0.1048
MSH-587-1	SpC	SA03;ORF_100555	25	8e-04	0	0	DivG	3	-	NA	NA	NA	24	34	0.0861
MSH-587-1	SpC	SA03;ORF_100569	31	0.0409	0	0	Div	1	-	NA	NA	NA	33	109	0.0573
MSH-587-1	SpC	SA03;ORF_100594	23	0.0023	0	0	Div	1	-	NA	NA	NA	32	176	0.0607
MSH-587-1	SpC	SA03;ORF_100606	29	0.0204	0	0	Pol	1	-	NA	NA	NA	50	67	0.0607
MSH-587-1	SpC	SA03;ORF_10062	56	0.0481	0	0	Pol	2	-	NA	NA	NA	40	647	0.0886
MSH-587-1	SpC	SA03;ORF_101301	36	0.1079	0	0	Spar	1	-	NA	NA	NA	41	16	0.0553
MSH-587-1	SpC	SA03;ORF_101302	20	0.1043	0	0	Spar	1	-	NA	NA	NA	43	39	0.0553
MSH-587-1	SpC	SA03;ORF_101310	23	0.0256	0	0	Pol	1	-	NA	NA	NA	31	53	0.0553
MSH-587-1	SpC	SA03;ORF_101321	31	0.085	0	0	Pol	1	-	NA	NA	NA	46	117	0.0736
MSH-587-1	SpC	SA03;ORF_101327	30	0.0021	0	0	Div	2	-	NA	NA	NA	29	102	0.0736
MSH-587-1	SpC	SA03;ORF_101399	45	0.0887	0	0	DivG	2	-	NA	NA	NA	43	200	0.0981
MSH-587-1	SpC	SA03;ORF_101412	25	0.0185	0	0	Div	1	-	NA	NA	NA	35	27	0.0981
MSH-587-1	SpC	SA03;ORF_101419	43	0.0208	0	0	Pol	3	-	NA	NA	NA	45	391	0.0981
MSH-587-1	SpC	SA03;ORF_101427	36	0.4825	0	0	Div	2	-	NA	NA	NA	45	428	0.0981
MSH-587-1	SpC	SA03;ORF_101428	21	0.1799	0	0	Div	1	-	NA	NA	NA	42	453	0.0981
MSH-587-1	SpC	SA03;ORF_101465	34	0.5359	0	0	Div	1	-	NA	NA	NA	30	268	0.0981
MSH-587-1	SpC	SA03;ORF_101475	23	0.0681	0	0	Pol	1	-	NA	NA	NA	44	104	0.0975
MSH-587-1	SpC	SA03;ORF_101505	53	0.0064	0	0	Div	1	-	NA	NA	NA	35	236	0.0622
MSH-587-1	SpC	SA03;ORF_101510	21	0.2933	0	0	Spar	1	-	NA	NA	NA	32	323	0.0622
MSH-587-1	SpC	SA03;ORF_101518	24	0.34	0	0	Spar	1	-	NA	NA	NA	35	437	0.0622
MSH-587-1	SpC	SA03;ORF_101526	92	0.0673	0	0	DivG	3	-	NA	NA	NA	41	178	0.0622
MSH-587-1	SpC	SA03;ORF_101528	55	0.2315	0	0	DivG	3	-	NA	NA	NA	43	285	0.0622
MSH-587-1	SpC	SA03;ORF_101530	45	0.4324	0	0	DivG	3	-	NA	NA	NA	46	304	0.0622
MSH-587-1	SpC	SA03;ORF_101552	41	0.171	0	0	Spar	1	-	NA	NA	NA	33	81	0.0622
MSH-587-1	SpC	SA03;ORF_101555	22	0.3719	0	0	Spar	1	-	NA	NA	NA	32	83	0.0622
MSH-587-1	SpC	SA03;ORF_101557	30	0.0025	0	0	Spar	1	-	NA	NA	NA	38	49	0.0622
MSH-587-1	SpC	SA03;ORF_101724	52	0.0305	0	0	Pol	2	-	NA	NA	NA	32	381	0.0898
MSH-587-1	SpC	SA03;ORF_101725	22	0.1195	0	0	Div	2	-	NA	NA	NA	35	91	0.0777
MSH-587-1	SpC	SA03;ORF_101728	29	0.0024	0	0	DivG	3	-	NA	NA	NA	37	437	0.0898
MSH-587-1	SpC	SA03;ORF_101757	30	0.246	0	0	DivG	3	-	NA	NA	NA	48	211	0.0898
MSH-587-1	SpC	SA03;ORF_101761	28	0.4635	0	0	DivG	3	-	NA	NA	NA	56	156	0.0898
MSH-587-1	SpC	SA03;ORF_101930	23	0.3003	0	0	Div	1	-	NA	NA	NA	43	6	0.0775
MSH-587-1	SpC	SA03;ORF_102007	20	0.0039	0	0	Cons	1	-	NA	NA	NA	21	34	0.0661
MSH-587-1	SpC	SA03;ORF_102069	71	0.0706	0	0	DivG	3	-	NA	NA	NA	38	86	0.0611
MSH-587-1	SpC	SA03;ORF_102075	26	0.0481	0	0	Div	1	-	NA	NA	NA	42	114	0.0611
MSH-587-1	SpC	SA03;ORF_102091	37	0.1268	0	0	DivG	3	-	NA	NA	NA	43	217	0.0611
MSH-587-1	SpC	SA03;ORF_102099	41	0.0788	0	0	Spar	1	-	NA	NA	NA	50	221	0.0611
MSH-587-1	SpC	SA03;ORF_102101	22	0.4267	0	0	Div	2	-	NA	NA	NA	48	240	0.0611
MSH-587-1	SpC	SA03;ORF_102119	26	0.0271	0	0	Spar	1	-	NA	NA	NA	35	112	0.0363
MSH-587-1	SpC	SA03;ORF_102121	24	0.093	0	0	Div	2	-	NA	NA	NA	41	82	0.0777
MSH-587-1	SpC	SA03;ORF_102124	21	9e-04	0	0	Spar	1	-	NA	NA	NA	33	131	0.0363
MSH-587-1	SpC	SA03;ORF_102132	26	0.1401	0	0	DivG	3	-	NA	NA	NA	25	24	0.0363
MSH-587-1	SpC	SA03;ORF_102149	44	0.0087	0	0	Spar	1	-	NA	NA	NA	38	14	0.0412
MSH-587-1	SpC	SA03;ORF_102154	23	0.633	0	0	Div	2	-	NA	NA	NA	29	116	0.0412
MSH-587-1	SpC	SA03;ORF_102176	36	0.1913	0	0	Pol	1	-	NA	NA	NA	37	191	0.0745
MSH-587-1	SpC	SA03;ORF_102178	25	0.0028	0	0	Pol	3	-	NA	NA	NA	40	214	0.0745
MSH-587-1	SpC	SA03;ORF_102185	39	0.0416	0	0	Pol	1	-	NA	NA	NA	44	149	0.0745
MSH-587-1	SpC	SA03;ORF_102187	24	0.359	0	0	Pol	1	-	NA	NA	NA	47	190	0.0745
MSH-587-1	SpC	SA03;ORF_102203	37	0.0049	0	0	Div	2	-	NA	NA	NA	37	20	0.0745
MSH-587-1	SpC	SA03;ORF_102207	22	0.4506	0	0	Div	2	-	NA	NA	NA	38	32	0.0745
MSH-587-1	SpC	SA03;ORF_102224	24	1e-04	0	0	Div	2	-	NA	NA	NA	24	46	0.0841
MSH-587-1	SpC	SA03;ORF_102259	33	0.0403	0	0	Pol	1	-	NA	NA	NA	32	97	0.1055
MSH-587-1	SpC	SA03;ORF_102276	20	0.2431	0	0	Spar	1	-	NA	NA	NA	32	140	0.1055
MSH-587-1	SpC	SA03;ORF_102289	46	0.1046	0	0	DivG	3	-	NA	NA	NA	39	71	0.1055
MSH-587-1	SpC	SA03;ORF_102314	30	0.0016	0	1	DivG	3	-	NA	NA	NA	31	108	0.0841
MSH-587-1	SpC	SA03;ORF_102339	30	0.0465	1	0	Spar	1	-	10.6096	12.3725	-0.2218	34	107	0.0841
MSH-587-1	SpC	SA03;ORF_102340	48	0.2902	0	0	Div	2	-	NA	NA	NA	33	38	0.0841
MSH-587-1	SpC	SA03;ORF_102396	34	0.0196	0	0	Div	1	-	NA	NA	NA	29	1	0.0841
MSH-587-1	SpC	SA03;ORF_102415	27	0.0537	0	0	Spar	1	-	NA	NA	NA	40	25	0.1096
MSH-587-1	SpC	SA03;ORF_102430	27	0.1613	0	0	DivG	3	-	NA	NA	NA	35	79	0.1096
MSH-587-1	SpC	SA03;ORF_102442	34	0.0479	0	0	Cons	1	-	NA	NA	NA	43	3	0.0556
MSH-587-1	SpC	SA03;ORF_102460	20	4e-04	0	0	DivG	3	-	NA	NA	NA	NA	11	0.0866
MSH-587-1	SpC	SA03;ORF_102463	30	0.0019	0	0	Div	3	-	NA	NA	NA	35	19	0.0866
MSH-587-1	SpC	SA03;ORF_102503	47	0.1357	0	0	Cons	1	-	NA	NA	NA	37	52	0.0423
MSH-587-1	SpC	SA03;ORF_102527	28	0.0032	0	0	Div	1	-	NA	NA	NA	33	3	0.0854
MSH-587-1	SpC	SA03;ORF_102533	53	0.0421	1	1	DivG	3	-	9.0627	7.624	0.2494	38	8	0.0854
MSH-587-1	SpC	SA03;ORF_102536	26	0.5814	0	0	Div	3	-	NA	NA	NA	38	79	0.0854
MSH-587-1	SpC	SA03;ORF_102546	28	0.0455	0	0	Div	3	-	NA	NA	NA	39	21	0.0854
MSH-587-1	SpC	SA03;ORF_102556	30	0.0061	0	0	Div	2	-	NA	NA	NA	29	57	0.0723
MSH-587-1	SpC	SA03;ORF_102571	32	0.6542	0	0	DivG	3	-	NA	NA	NA	40	20	0.0505
MSH-587-1	SpC	SA03;ORF_1026	33	0.1303	0	0	DivG	3	-	NA	NA	NA	37	121	0.0597
MSH-587-1	SpC	SA03;ORF_102606	41	0.0169	0	0	DivG	3	-	NA	NA	NA	43	33	0.0324
MSH-587-1	SpC	SA03;ORF_102619	40	0.0041	0	0	Div	2	-	NA	NA	NA	24	90	0.0723
MSH-587-1	SpC	SA03;ORF_102635	47	0.0044	0	0	Pol	1	-	NA	NA	NA	32	113	0.0874
MSH-587-1	SpC	SA03;ORF_102655	115	0.3696	1	1	DivG	3	-	47.548	24.658	0.9473	46	224	0.0874
MSH-587-1	SpC	SA03;ORF_102669	31	0.012	0	0	Pol	3	-	NA	NA	NA	31	60	0.0874
MSH-587-1	SpC	SA03;ORF_102671	23	0.7568	0	0	Spar	1	-	NA	NA	NA	57	308	0.0874
MSH-587-1	SpC	SA03;ORF_102683	38	0.0166	0	0	Div	1	-	NA	NA	NA	38	139	0.0874
MSH-587-1	SpC	SA03;ORF_102700	47	0.0121	0	0	DivG	1	-	NA	NA	NA	33	93	0.0874
MSH-587-1	SpC	SA03;ORF_102708	33	0.0531	0	0	DivG	3	-	NA	NA	NA	33	107	0.0833
MSH-587-1	SpC	SA03;ORF_102745	20	0.0338	0	0	Div	2	-	NA	NA	NA	43	218	0.0906
MSH-587-1	SpC	SA03;ORF_102776	42	0.0812	0	0	DivG	3	-	NA	NA	NA	30	107	0.0751
MSH-587-1	SpC	SA03;ORF_102806	66	0.1466	0	0	Pol	2	-	NA	NA	NA	38	109	0.059
MSH-587-1	SpC	SA03;ORF_102807	21	0.5964	0	0	DivG	3	-	NA	NA	NA	48	119	0.059
MSH-587-1	SpC	SA03;ORF_102817	25	0.1263	0	0	Div	1	-	NA	NA	NA	32	172	0.059
MSH-587-1	SpC	SA03;ORF_102820	37	0.0237	0	0	Div	1	-	NA	NA	NA	34	78	0.059
MSH-587-1	SpC	SA03;ORF_102825	20	0.1758	0	0	Pol	1	-	NA	NA	NA	32	52	0.059
MSH-587-1	SpC	SA03;ORF_102847	35	0.2101	0	0	Div	1	-	NA	NA	NA	28	54	0.0622
MSH-587-1	SpC	SA03;ORF_102898	79	0.0263	0	0	DivG	2	-	NA	NA	NA	40	38	0.0503
MSH-587-1	SpC	SA03;ORF_1029	45	0.1924	0	0	Spar	1	-	NA	NA	NA	41	72	0.0597
MSH-587-1	SpC	SA03;ORF_102913	33	5e-04	0	0	DivG	2	-	NA	NA	NA	29	64	0.0565
MSH-587-1	SpC	SA03;ORF_102920	27	0.4788	0	0	DivG	3	-	NA	NA	NA	27	22	0.0565
MSH-587-1	SpC	SA03;ORF_102945	26	0.4713	0	0	Spar	1	-	NA	NA	NA	44	41	0.0486
MSH-587-1	SpC	SA03;ORF_102961	29	0.6715	0	0	Spar	1	-	NA	NA	NA	46	73	0.0486
MSH-587-1	SpC	SA03;ORF_103031	36	0.6489	0	0	Div	1	-	NA	NA	NA	50	201	0.0486
MSH-587-1	SpC	SA03;ORF_10308	24	0.0394	0	0	Div	2	-	NA	NA	NA	33	96	0.078
MSH-587-1	SpC	SA03;ORF_103093	24	0.0016	0	0	Spar	2	-	NA	NA	NA	43	140	0.0486
MSH-587-1	SpC	SA03;ORF_103094	20	0.0021	0	0	Spar	1	-	NA	NA	NA	44	144	0.0486
MSH-587-1	SpC	SA03;ORF_103153	38	0.0556	0	0	DivG	3	-	NA	NA	NA	36	58	0.098
MSH-587-1	SpC	SA03;ORF_103159	29	0.4744	0	0	DivG	3	-	NA	NA	NA	38	81	0.098
MSH-587-1	SpC	SA03;ORF_103163	27	0.1013	0	0	DivG	3	-	NA	NA	NA	45	25	0.063
MSH-587-1	SpC	SA03;ORF_103201	36	0.0575	0	0	Div	2	-	NA	NA	NA	41	149	0.064
MSH-587-1	SpC	SA03;ORF_103208	20	0.5075	0	0	Spar	1	-	NA	NA	NA	48	3	0.098
MSH-587-1	SpC	SA03;ORF_103223	56	0.1353	0	0	Pol	1	-	NA	NA	NA	42	48	0.064
MSH-587-1	SpC	SA03;ORF_103228	21	0.1575	0	0	Cons	1	-	NA	NA	NA	52	93	0.0738
MSH-587-1	SpC	SA03;ORF_103234	38	0.0268	0	0	Div	1	-	NA	NA	NA	42	172	0.0738
MSH-587-1	SpC	SA03;ORF_103260	40	0.0014	0	0	Div	2	-	NA	NA	NA	35	31	0.0739
MSH-587-1	SpC	SA03;ORF_103265	28	0.0131	0	0	Spar	1	-	NA	NA	NA	32	51	0.0739
MSH-587-1	SpC	SA03;ORF_103308	21	0.0093	0	0	DivG	3	-	NA	NA	NA	53	88	0.0353
MSH-587-1	SpC	SA03;ORF_103331	68	0.1574	0	0	DivG	3	-	NA	NA	NA	37	3	0.0353
MSH-587-1	SpC	SA03;ORF_103355	21	0.0172	0	0	Div	1	-	NA	NA	NA	44	93	0.098
MSH-587-1	SpC	SA03;ORF_103367	27	0.0256	0	0	Spar	1	-	NA	NA	NA	38	198	0.075
MSH-587-1	SpC	SA03;ORF_103378	24	0.0075	0	0	Spar	1	-	NA	NA	NA	43	250	0.075
MSH-587-1	SpC	SA03;ORF_103383	22	0.8997	0	0	Div	1	-	NA	NA	NA	39	207	0.075
MSH-587-1	SpC	SA03;ORF_103389	39	0.03	0	0	Div	1	-	NA	NA	NA	41	110	0.075
MSH-587-1	SpC	SA03;ORF_103395	23	0.0044	0	0	Spar	1	-	NA	NA	NA	43	90	0.075
MSH-587-1	SpC	SA03;ORF_103429	44	0.1218	1	1	DivG	3	-	9.8746	33.9809	-1.7829	39	319	0.0932
MSH-587-1	SpC	SA03;ORF_103430	33	0.0563	0	0	Pol	1	-	NA	NA	NA	39	38	0.0932
MSH-587-1	SpC	SA03;ORF_103446	46	0.1045	0	0	Pol	1	-	NA	NA	NA	34	54	0.0932
MSH-587-1	SpC	SA03;ORF_103451	29	0.0935	0	0	Pol	2	-	NA	NA	NA	33	178	0.0932
MSH-587-1	SpC	SA03;ORF_103455	47	0.2629	0	0	Pol	2	-	NA	NA	NA	29	121	0.0932
MSH-587-1	SpC	SA03;ORF_103486	33	0.0038	0	0	Div	1	-	NA	NA	NA	36	54	0.0909
MSH-587-1	SpC	SA03;ORF_103489	23	0.2149	0	0	Div	2	-	NA	NA	NA	32	45	0.0909
MSH-587-1	SpC	SA03;ORF_103680	24	0.1428	0	0	Spar	1	-	NA	NA	NA	44	245	0.0499
MSH-587-1	SpC	SA03;ORF_103691	26	0.0093	0	0	Pol	2	-	NA	NA	NA	35	72	0.0499
MSH-587-1	SpC	SA03;ORF_103700	34	0.3446	0	0	Spar	1	-	NA	NA	NA	40	72	0.0499
MSH-587-1	SpC	SA03;ORF_103726	31	0.0358	0	0	DivG	3	-	NA	NA	NA	44	302	0.0738
MSH-587-1	SpC	SA03;ORF_103732	75	0.1489	0	0	Div	1	-	NA	NA	NA	40	151	0.0738
MSH-587-1	SpC	SA03;ORF_103741	42	0.0266	0	0	Spar	1	-	NA	NA	NA	40	151	0.0738
MSH-587-1	SpC	SA03;ORF_103763	38	0.0039	0	0	Spar	1	-	NA	NA	NA	34	53	0.0738
MSH-587-1	SpC	SA03;ORF_1038	51	0.0059	0	0	Div	1	-	NA	NA	NA	38	5	0.0597
MSH-587-1	SpC	SA03;ORF_10402	36	0.0175	0	0	DivG	2	-	NA	NA	NA	43	308	0.1433
MSH-587-1	SpC	SA03;ORF_104193	27	0.0053	0	0	Spar	1	-	NA	NA	NA	36	154	0.0809
MSH-587-1	SpC	SA03;ORF_104202	34	0.066	0	0	DivG	1	-	NA	NA	NA	38	264	0.0809
MSH-587-1	SpC	SA03;ORF_104209	21	0.0029	0	0	Div	1	-	NA	NA	NA	23	16	0.0464
MSH-587-1	SpC	SA03;ORF_104217	48	0.0889	0	0	DivG	3	-	NA	NA	NA	27	224	0.0809
MSH-587-1	SpC	SA03;ORF_104240	28	0.1339	0	0	DivG	1	-	NA	NA	NA	29	80	0.0809
MSH-587-1	SpC	SA03;ORF_104253	25	0.6499	0	0	DivG	1	-	NA	NA	NA	32	119	0.0676
MSH-587-1	SpC	SA03;ORF_104253	25	0.6499	0	0	DivG	1	-	NA	NA	NA	32	119	0.0676
MSH-587-1	SpC	SA03;ORF_104266	25	0.0153	0	0	DivG	2	-	NA	NA	NA	33	45	0.0676
MSH-587-1	SpC	SA03;ORF_104293	31	0.0166	0	0	DivG	2	-	NA	NA	NA	33	38	0.0952
MSH-587-1	SpC	SA03;ORF_104302	34	0.4613	0	0	Div	1	-	NA	NA	NA	43	30	0.0686
MSH-587-1	SpC	SA03;ORF_104338	20	0.6438	0	0	Spar	1	-	NA	NA	NA	40	27	0.1154
MSH-587-1	SpC	SA03;ORF_104355	58	0.5062	0	0	Spar	1	-	NA	NA	NA	49	85	0.0438
MSH-587-1	SpC	SA03;ORF_104356	39	0.0681	0	0	Spar	1	-	NA	NA	NA	52	130	0.0438
MSH-587-1	SpC	SA03;ORF_104361	29	0.1421	0	0	DivG	3	-	NA	NA	NA	54	111	0.0438
MSH-587-1	SpC	SA03;ORF_104362	22	0.0018	0	0	Spar	1	-	NA	NA	NA	28	29	0.0438
MSH-587-1	SpC	SA03;ORF_104368	71	0.0102	0	0	Div	2	-	NA	NA	NA	31	55	0.0438
MSH-587-1	SpC	SA03;ORF_104395	24	0.0666	0	0	Spar	1	-	NA	NA	NA	44	1171	0.082
MSH-587-1	SpC	SA03;ORF_104415	47	0.1987	0	0	Pol	3	-	NA	NA	NA	35	128	0.082
MSH-587-1	SpC	SA03;ORF_104459	51	0.0082	0	0	DivG	3	-	NA	NA	NA	39	1285	0.082
MSH-587-1	SpC	SA03;ORF_104460	26	0.4623	0	0	DivG	1	-	NA	NA	NA	38	1356	0.082
MSH-587-1	SpC	SA03;ORF_104486	33	0.3779	0	0	Spar	1	-	NA	NA	NA	35	1071	0.082
MSH-587-1	SpC	SA03;ORF_104489	52	0.2665	0	0	Pol	1	-	NA	NA	NA	42	201	0.082
MSH-587-1	SpC	SA03;ORF_104506	23	0.2777	0	0	DivG	3	-	NA	NA	NA	42	892	0.082
MSH-587-1	SpC	SA03;ORF_104537	22	1e-04	0	0	Div	1	-	NA	NA	NA	36	647	0.082
MSH-587-1	SpC	SA03;ORF_104540	41	0.0256	0	0	DivG	3	-	NA	NA	NA	36	558	0.082
MSH-587-1	SpC	SA03;ORF_104565	34	0.0564	0	0	Div	1	-	NA	NA	NA	46	370	0.082
MSH-587-1	SpC	SA03;ORF_104572	36	0.0353	0	0	Pol	3	-	NA	NA	NA	48	345	0.082
MSH-587-1	SpC	SA03;ORF_104578	38	0.2464	0	0	DivG	1	-	NA	NA	NA	50	332	0.082
MSH-587-1	SpC	SA03;ORF_10458	21	0.033	0	0	DivG	3	-	NA	NA	NA	33	100	0.0754
MSH-587-1	SpC	SA03;ORF_104582	39	0.2917	0	1	DivG	1	-	NA	NA	NA	49	291	0.082
MSH-587-1	SpC	SA03;ORF_104592	34	0.0783	0	0	Pol	1	-	NA	NA	NA	43	143	0.082
MSH-587-1	SpC	SA03;ORF_104597	27	0.3878	0	0	Div	1	-	NA	NA	NA	45	92	0.082
MSH-587-1	SpC	SA03;ORF_104600	26	0.0155	0	0	Spar	1	-	NA	NA	NA	46	90	0.082
MSH-587-1	SpC	SA03;ORF_104601	25	0.0639	0	0	Div	1	-	NA	NA	NA	38	46	0.082
MSH-587-1	SpC	SA03;ORF_104607	24	0.0023	0	0	Pol	3	-	NA	NA	NA	48	311	0.082
MSH-587-1	SpC	SA03;ORF_104628	32	0.109	0	0	DivG	2	-	NA	NA	NA	42	438	0.082
MSH-587-1	SpC	SA03;ORF_10467	30	0.0135	0	0	Pol	2	-	NA	NA	NA	35	19	0.0662
MSH-587-1	SpC	SA03;ORF_104695	31	0.1404	0	0	Div	2	-	NA	NA	NA	47	109	0.0929
MSH-587-1	SpC	SA03;ORF_104727	44	0.0015	0	0	Pol	1	-	NA	NA	NA	39	45	0.0929
MSH-587-1	SpC	SA03;ORF_104752	22	0.0073	0	0	Pol	1	-	NA	NA	NA	35	309	0.0929
MSH-587-1	SpC	SA03;ORF_104774	32	0.0528	0	0	Spar	1	-	NA	NA	NA	37	111	0.0929
MSH-587-1	SpC	SA03;ORF_104781	23	0.2342	0	0	Div	1	-	NA	NA	NA	36	95	0.0929
MSH-587-1	SpC	SA03;ORF_104788	25	0.0016	0	0	Div	1	-	NA	NA	NA	41	57	0.1143
MSH-587-1	SpC	SA03;ORF_104825	42	0.0681	0	0	Div	1	-	NA	NA	NA	35	33	0.0904
MSH-587-1	SpC	SA03;ORF_104932	30	0.005	0	0	Spar	1	-	NA	NA	NA	39	12	0.0478
MSH-587-1	SpC	SA03;ORF_104943	33	0.0681	0	0	Spar	1	-	NA	NA	NA	37	147	0.0478
MSH-587-1	SpC	SA03;ORF_104948	33	0.1528	0	0	Spar	1	-	NA	NA	NA	33	178	0.0478
MSH-587-1	SpC	SA03;ORF_105	24	0.0019	0	0	Div	2	-	NA	NA	NA	25	33	0.0851
MSH-587-1	SpC	SA03;ORF_105004	43	0.2904	1	1	Div	2	-	37.7849	232.2469	-2.6198	39	10	0.0478
MSH-587-1	SpC	SA03;ORF_105008	29	0.1232	0	0	Div	2	-	NA	NA	NA	31	126	0.0328
MSH-587-1	SpC	SA03;ORF_105019	20	0.1437	0	0	Div	1	-	NA	NA	NA	37	115	0.0328
MSH-587-1	SpC	SA03;ORF_105025	20	0.8239	0	0	Div	2	-	NA	NA	NA	37	37	0.0597
MSH-587-1	SpC	SA03;ORF_105041	45	0.1572	0	0	Cons	1	-	NA	NA	NA	39	127	0.0532
MSH-587-1	SpC	SA03;ORF_105043	21	0.1363	0	0	Spar	1	-	NA	NA	NA	42	136	0.0532
MSH-587-1	SpC	SA03;ORF_105045	44	0.0126	0	0	Cons	1	-	NA	NA	NA	39	146	0.0532
MSH-587-1	SpC	SA03;ORF_105047	30	0.1381	0	0	Cons	1	-	NA	NA	NA	39	180	0.0532
MSH-587-1	SpC	SA03;ORF_105052	62	0.0143	0	0	Spar	1	-	NA	NA	NA	34	47	0.0532
MSH-587-1	SpC	SA03;ORF_10511	28	0.6154	0	0	Pol	1	-	NA	NA	NA	36	140	0.0795
MSH-587-1	SpC	SA03;ORF_105129	23	0.3929	0	0	Pol	1	-	NA	NA	NA	42	22	0.0945
MSH-587-1	SpC	SA03;ORF_105152	21	0.0018	0	0	Pol	2	-	NA	NA	NA	30	50	0.0446
MSH-587-1	SpC	SA03;ORF_105191	32	0.2676	0	0	Spar	1	-	NA	NA	NA	37	34	0.07
MSH-587-1	SpC	SA03;ORF_105202	20	0.5016	0	0	DivG	3	-	NA	NA	NA	43	42	0.07
MSH-587-1	SpC	SA03;ORF_105203	57	0.0197	0	0	Spar	1	-	NA	NA	NA	43	58	0.07
MSH-587-1	SpC	SA03;ORF_105208	29	0.0025	0	0	Div	1	-	NA	NA	NA	40	4	0.0435
MSH-587-1	SpC	SA03;ORF_105240	21	0.2192	0	0	Cons	1	-	NA	NA	NA	44	107	0.0556
MSH-587-1	SpC	SA03;ORF_105248	31	0.0061	0	0	Div	2	-	NA	NA	NA	33	142	0.0556
MSH-587-1	SpC	SA03;ORF_105251	40	0.0294	0	0	Spar	1	-	NA	NA	NA	37	93	0.0556
MSH-587-1	SpC	SA03;ORF_105259	57	0.4403	0	0	Pol	2	-	NA	NA	NA	42	39	0.0556
MSH-587-1	SpC	SA03;ORF_105267	27	0.004	0	0	Div	2	-	NA	NA	NA	43	8	0.0556
MSH-587-1	SpC	SA03;ORF_10528	63	0.0424	0	0	DivG	2	-	NA	NA	NA	48	107	0.0795
MSH-587-1	SpC	SA03;ORF_10534	27	0.1121	0	0	Div	2	-	NA	NA	NA	46	174	0.0795
MSH-587-1	SpC	SA03;ORF_10538	47	0.1837	0	0	Pol	2	-	NA	NA	NA	44	41	0.0795
MSH-587-1	SpC	SA03;ORF_10551	27	0.0022	0	0	Div	1	-	NA	NA	NA	26	48	0.0754
MSH-587-1	SpC	SA03;ORF_1057	35	0.044	0	0	Pol	1	-	NA	NA	NA	31	48	0.1
MSH-587-1	SpC	SA03;ORF_10581	35	0.0078	0	0	Spar	1	-	NA	NA	NA	34	68	0.0751
MSH-587-1	SpC	SA03;ORF_106075	30	0.0125	0	0	Div	3	-	NA	NA	NA	33	8	0.109
MSH-587-1	SpC	SA03;ORF_106129	30	0.0178	0	0	DivG	3	-	NA	NA	NA	43	183	0.0935
MSH-587-1	SpC	SA03;ORF_106132	26	0.0131	0	0	Div	2	-	NA	NA	NA	44	189	0.0935
MSH-587-1	SpC	SA03;ORF_106137	28	0.0097	0	0	Div	2	-	NA	NA	NA	31	23	0.0935
MSH-587-1	SpC	SA03;ORF_106150	24	0.1894	0	0	Div	1	-	NA	NA	NA	35	257	0.0935
MSH-587-1	SpC	SA03;ORF_106160	21	0.4385	0	0	DivG	1	-	NA	NA	NA	42	109	0.0858
MSH-587-1	SpC	SA03;ORF_106189	31	0.0078	0	0	Div	1	-	NA	NA	NA	40	125	0.0858
MSH-587-1	SpC	SA03;ORF_106195	29	0.033	0	0	Pol	1	-	NA	NA	NA	26	19	0.0615
MSH-587-1	SpC	SA03;ORF_1062	24	0.012	0	0	DivG	1	-	NA	NA	NA	33	62	0.1
MSH-587-1	SpC	SA03;ORF_106205	32	0.0371	0	0	Spar	1	-	NA	NA	NA	28	68	0.0615
MSH-587-1	SpC	SA03;ORF_106209	27	0.0015	0	0	Cons	1	-	NA	NA	NA	32	88	0.0615
MSH-587-1	SpC	SA03;ORF_106216	32	0.01	0	0	Div	1	-	NA	NA	NA	37	72	0.0898
MSH-587-1	SpC	SA03;ORF_106226	41	0.0421	0	0	Pol	3	-	NA	NA	NA	37	238	0.0858
MSH-587-1	SpC	SA03;ORF_106234	108	0.0637	0	0	Pol	3	-	NA	NA	NA	33	23	0.0858
MSH-587-1	SpC	SA03;ORF_106239	20	0.0472	1	0	Spar	1	-	20.2529	44.4803	-1.135	33	12	0.0649
MSH-587-1	SpC	SA03;ORF_106255	25	0.5523	0	0	Spar	1	-	NA	NA	NA	47	288	0.0649
MSH-587-1	SpC	SA03;ORF_106303	31	0.0533	0	0	Pol	3	-	NA	NA	NA	48	71	0.0127
MSH-587-1	SpC	SA03;ORF_106313	34	0.0233	0	0	Pol	1	-	NA	NA	NA	30	100	0.0858
MSH-587-1	SpC	SA03;ORF_106337	30	0.0018	0	0	Spar	1	-	NA	NA	NA	30	120	0.0811
MSH-587-1	SpC	SA03;ORF_106352	57	0.0552	0	0	DivG	2	-	NA	NA	NA	43	133	0.0811
MSH-587-1	SpC	SA03;ORF_106376	43	0.0946	0	0	Div	2	-	NA	NA	NA	42	40	0.0811
MSH-587-1	SpC	SA03;ORF_1064	29	0.0044	0	0	DivG	1	-	NA	NA	NA	33	39	0.1
MSH-587-1	SpC	SA03;ORF_106405	27	6e-04	0	0	Spar	1	-	NA	NA	NA	30	98	0.0811
MSH-587-1	SpC	SA03;ORF_106414	24	0.0018	0	0	Div	1	-	NA	NA	NA	32	33	0.096
MSH-587-1	SpC	SA03;ORF_106474	33	0.1473	1	0	Spar	1	-	5.1825	10.7606	-1.0541	38	59	0.092
MSH-587-1	SpC	SA03;ORF_106477	30	0.1019	0	0	DivG	3	-	NA	NA	NA	30	271	0.092
MSH-587-1	SpC	SA03;ORF_10649	27	0	0	0	DivG	1	-	NA	NA	NA	32	17	0.0685
MSH-587-1	SpC	SA03;ORF_106497	59	0.0042	0	0	DivG	3	-	NA	NA	NA	39	89	0.092
MSH-587-1	SpC	SA03;ORF_106698	46	0.1038	0	0	Div	1	-	NA	NA	NA	36	22	0.0622
MSH-587-1	SpC	SA03;ORF_106708	30	0.2244	0	0	Div	1	-	NA	NA	NA	37	27	0.0622
MSH-587-1	SpC	SA03;ORF_106719	21	0.054	0	0	Div	1	-	NA	NA	NA	33	30	0.0622
MSH-587-1	SpC	SA03;ORF_106747	26	0.3011	0	0	Spar	1	-	NA	NA	NA	42	101	0.0444
MSH-587-1	SpC	SA03;ORF_106753	21	0.7465	0	0	Cons	1	-	NA	NA	NA	41	121	0.0444
MSH-587-1	SpC	SA03;ORF_106757	27	0.0576	0	0	Spar	1	-	NA	NA	NA	43	39	0.0444
MSH-587-1	SpC	SA03;ORF_106759	38	0.0056	0	0	DivG	2	-	NA	NA	NA	38	3	0.0444
MSH-587-1	SpC	SA03;ORF_106865	40	0.6501	0	0	Div	1	-	NA	NA	NA	41	160	0.0551
MSH-587-1	SpC	SA03;ORF_106869	29	8e-04	0	0	Pol	1	-	NA	NA	NA	41	211	0.0551
MSH-587-1	SpC	SA03;ORF_106873	47	0.4829	0	0	Div	1	-	NA	NA	NA	50	297	0.0551
MSH-587-1	SpC	SA03;ORF_106876	20	0.0556	0	0	DivG	3	-	NA	NA	NA	48	311	0.0551
MSH-587-1	SpC	SA03;ORF_106882	43	0.0094	0	0	DivG	3	-	NA	NA	NA	46	403	0.0551
MSH-587-1	SpC	SA03;ORF_106893	120	0.2006	0	0	DivG	3	-	NA	NA	NA	53	95	0.0551
MSH-587-1	SpC	SA03;ORF_106913	24	0.0107	0	0	Cons	1	-	NA	NA	NA	52	67	0.0551
MSH-587-1	SpC	SA03;ORF_106926	28	0.3954	0	0	Pol	2	-	NA	NA	NA	37	33	0.06
MSH-587-1	SpC	SA03;ORF_106946	41	0.0189	0	0	DivG	2	-	NA	NA	NA	33	26	0.0588
MSH-587-1	SpC	SA03;ORF_106958	29	0.678	0	0	Div	2	-	NA	NA	NA	38	4	0.0588
MSH-587-1	SpC	SA03;ORF_106979	24	0.2606	0	0	Spar	1	-	NA	NA	NA	36	126	0.0897
MSH-587-1	SpC	SA03;ORF_106988	32	0.2202	0	0	Div	2	-	NA	NA	NA	29	21	0.0897
MSH-587-1	SpC	SA03;ORF_106996	55	0.0376	0	0	Div	2	-	NA	NA	NA	38	7	0.0897
MSH-587-1	SpC	SA03;ORF_107008	25	0.0084	0	0	Cons	1	-	NA	NA	NA	33	53	0.0284
MSH-587-1	SpC	SA03;ORF_107031	34	0.0094	0	0	Spar	1	-	NA	NA	NA	33	127	0.0575
MSH-587-1	SpC	SA03;ORF_107033	32	0.0957	0	0	Div	1	-	NA	NA	NA	30	45	0.0505
MSH-587-1	SpC	SA03;ORF_107039	26	0.5917	0	0	Div	1	-	NA	NA	NA	32	79	0.0505
MSH-587-1	SpC	SA03;ORF_107055	60	0.3104	0	0	Pol	2	-	NA	NA	NA	38	267	0.0575
MSH-587-1	SpC	SA03;ORF_107147	34	0.0367	0	0	Div	2	-	NA	NA	NA	38	5	0.0971
MSH-587-1	SpC	SA03;ORF_107179	42	0.0412	0	0	Div	2	-	NA	NA	NA	39	92	0.0327
MSH-587-1	SpC	SA03;ORF_107191	27	0.0827	0	0	Pol	1	-	NA	NA	NA	33	51	0.0479
MSH-587-1	SpC	SA03;ORF_107197	24	0.3744	0	0	Pol	1	-	NA	NA	NA	29	20	0.0479
MSH-587-1	SpC	SA03;ORF_107217	25	0.1041	0	0	Div	2	-	NA	NA	NA	26	83	0.0479
MSH-587-1	SpC	SA03;ORF_107236	31	0.0167	0	0	DivG	3	-	NA	NA	NA	31	68	0.0575
MSH-587-1	SpC	SA03;ORF_107283	31	0.0191	0	0	Spar	1	-	NA	NA	NA	41	309	0.0578
MSH-587-1	SpC	SA03;ORF_107285	33	0.052	0	0	Div	1	-	NA	NA	NA	31	333	0.0578
MSH-587-1	SpC	SA03;ORF_107289	48	0.0509	0	0	Div	2	-	NA	NA	NA	32	337	0.0578
MSH-587-1	SpC	SA03;ORF_107310	21	0.0018	0	0	Div	1	-	NA	NA	NA	35	107	0.0422
MSH-587-1	SpC	SA03;ORF_107312	64	0.1	0	0	DivG	2	-	NA	NA	NA	35	155	0.0422
MSH-587-1	SpC	SA03;ORF_107331	63	0.0152	0	0	Pol	1	-	NA	NA	NA	36	25	0.0422
MSH-587-1	SpC	SA03;ORF_107335	31	0.012	0	0	Spar	1	-	NA	NA	NA	38	74	0.0422
MSH-587-1	SpC	SA03;ORF_107337	46	0.5162	0	0	DivG	3	-	NA	NA	NA	40	224	0.0575
MSH-587-1	SpC	SA03;ORF_107356	21	5e-04	0	0	Div	1	-	NA	NA	NA	35	105	0.0659
MSH-587-1	SpC	SA03;ORF_107367	23	0.1134	0	0	Div	1	-	NA	NA	NA	39	92	0.0659
MSH-587-1	SpC	SA03;ORF_107375	20	0.0025	0	0	Div	2	-	NA	NA	NA	32	10	0.0659
MSH-587-1	SpC	SA03;ORF_10738	25	0.172	0	0	Div	1	-	NA	NA	NA	33	71	0.0685
MSH-587-1	SpC	SA03;ORF_107383	44	0.1161	0	0	Pol	1	-	NA	NA	NA	36	101	0.0854
MSH-587-1	SpC	SA03;ORF_107391	30	7e-04	0	0	Pol	1	-	NA	NA	NA	35	163	0.0854
MSH-587-1	SpC	SA03;ORF_107410	32	0.1003	0	0	DivG	3	-	NA	NA	NA	38	59	0.0833
MSH-587-1	SpC	SA03;ORF_107419	22	0.0057	0	0	Pol	1	-	NA	NA	NA	38	37	0.0833
MSH-587-1	SpC	SA03;ORF_10743	26	0.006	0	0	Spar	1	-	NA	NA	NA	32	90	0.0685
MSH-587-1	SpC	SA03;ORF_107433	33	0.0397	0	0	DivG	3	-	NA	NA	NA	34	59	0.0705
MSH-587-1	SpC	SA03;ORF_107445	32	0.0033	0	0	Spar	1	-	NA	NA	NA	34	9	0.109
MSH-587-1	SpC	SA03;ORF_10747	25	0.1448	0	0	Spar	1	-	NA	NA	NA	38	104	0.0685
MSH-587-1	SpC	SA03;ORF_107470	50	0.0468	0	0	DivG	2	-	NA	NA	NA	31	102	0.0774
MSH-587-1	SpC	SA03;ORF_107486	41	0.0842	1	0	Pol	2	-	17.1379	32.1078	-0.9057	34	203	0.0774
MSH-587-1	SpC	SA03;ORF_107488	23	0.0232	1	0	DivG	3	-	14.781	26.0086	-0.8152	32	211	0.0774
MSH-587-1	SpC	SA03;ORF_107500	36	0.0057	0	0	DivG	2	-	NA	NA	NA	29	227	0.0774
MSH-587-1	SpC	SA03;ORF_107514	33	0.0164	0	0	Pol	3	-	NA	NA	NA	31	125	0.0774
MSH-587-1	SpC	SA03;ORF_107589	26	0.0429	0	0	Cons	1	-	NA	NA	NA	22	71	0.0233
MSH-587-1	SpC	SA03;ORF_107594	21	6e-04	0	0	Div	1	-	NA	NA	NA	39	27	0.0634
MSH-587-1	SpC	SA03;ORF_107667	45	0.4305	0	0	Pol	3	-	NA	NA	NA	39	70	0.0519
MSH-587-1	SpC	SA03;ORF_107670	24	0.0226	0	0	Div	2	-	NA	NA	NA	32	10	0.0676
MSH-587-1	SpC	SA03;ORF_107679	73	0.3652	0	0	Pol	1	-	NA	NA	NA	49	177	0.0729
MSH-587-1	SpC	SA03;ORF_107683	30	0.4903	0	0	Cons	1	-	NA	NA	NA	53	200	0.0729
MSH-587-1	SpC	SA03;ORF_107692	22	0.1582	0	0	Div	1	-	NA	NA	NA	51	339	0.0729
MSH-587-1	SpC	SA03;ORF_107698	25	0.0553	0	0	Spar	1	-	NA	NA	NA	50	362	0.0729
MSH-587-1	SpC	SA03;ORF_107713	21	0.0093	0	0	DivG	3	-	NA	NA	NA	44	324	0.0729
MSH-587-1	SpC	SA03;ORF_107743	36	0.0074	0	0	Div	2	-	NA	NA	NA	42	101	0.1198
MSH-587-1	SpC	SA03;ORF_107745	30	0.2471	0	0	Div	1	-	NA	NA	NA	43	86	0.1198
MSH-587-1	SpC	SA03;ORF_107767	31	0.0096	0	0	Pol	1	-	NA	NA	NA	35	41	0.0599
MSH-587-1	SpC	SA03;ORF_107770	37	0.0023	0	0	Pol	1	-	NA	NA	NA	36	6	0.0599
MSH-587-1	SpC	SA03;ORF_107773	22	0.0263	0	0	Div	2	-	NA	NA	NA	33	3	0.0599
MSH-587-1	SpC	SA03;ORF_107775	40	0.0289	0	0	Div	3	-	NA	NA	NA	29	26	0.0676
MSH-587-1	SpC	SA03;ORF_107780	21	0	0	0	Pol	2	-	NA	NA	NA	20	119	0.0642
MSH-587-1	SpC	SA03;ORF_107785	32	0.7493	0	1	Pol	1	-	NA	NA	NA	31	21	0.0642
MSH-587-1	SpC	SA03;ORF_107788	36	7e-04	0	0	DivG	1	-	NA	NA	NA	29	46	0.0642
MSH-587-1	SpC	SA03;ORF_107796	24	0	0	0	Div	1	-	NA	NA	NA	31	8	0.0642
MSH-587-1	SpC	SA03;ORF_107850	74	0.018	0	0	Pol	1	-	NA	NA	NA	38	45	0.1059
MSH-587-1	SpC	SA03;ORF_107918	27	0.4814	0	0	DivG	3	-	NA	NA	NA	38	134	0.1059
MSH-587-1	SpC	SA03;ORF_107941	84	0.0191	0	0	DivG	3	-	NA	NA	NA	38	22	0.1059
MSH-587-1	SpC	SA03;ORF_107945	33	0.0669	0	0	DivG	1	-	NA	NA	NA	40	68	0.1059
MSH-587-1	SpC	SA03;ORF_107948	23	0.0097	0	0	Div	1	-	NA	NA	NA	50	123	0.1059
MSH-587-1	SpC	SA03;ORF_107950	32	0.0025	0	0	Div	1	-	NA	NA	NA	40	124	0.1059
MSH-587-1	SpC	SA03;ORF_107954	42	0.0113	0	0	Pol	1	-	NA	NA	NA	37	62	0.1059
MSH-587-1	SpC	SA03;ORF_107960	28	0.0189	0	0	Pol	1	-	0.5606	6.0992	-3.4435	43	13	0.1059
MSH-587-1	SpC	SA03;ORF_107961	24	0.1282	0	0	Div	1	-	NA	NA	NA	44	18	0.1059
MSH-587-1	SpC	SA03;ORF_108000	22	0.0957	0	0	Div	1	-	NA	NA	NA	43	107	0.0843
MSH-587-1	SpC	SA03;ORF_108011	32	0.07	0	0	Pol	3	-	NA	NA	NA	39	202	0.0843
MSH-587-1	SpC	SA03;ORF_108013	49	0.0777	0	0	Spar	1	-	NA	NA	NA	39	229	0.0843
MSH-587-1	SpC	SA03;ORF_108014	22	0.0065	0	0	Spar	1	-	NA	NA	NA	42	252	0.0843
MSH-587-1	SpC	SA03;ORF_108019	24	0.0184	0	0	Spar	1	-	NA	NA	NA	36	262	0.0843
MSH-587-1	SpC	SA03;ORF_108062	29	0.044	0	0	DivG	3	-	NA	NA	NA	31	27	0.1
MSH-587-1	SpC	SA03;ORF_108071	59	0.0262	0	0	DivG	3	-	NA	NA	NA	39	3	0.1
MSH-587-1	SpC	SA03;ORF_108081	30	0.0015	0	0	Spar	1	-	NA	NA	NA	28	15	0.0909
MSH-587-1	SpC	SA03;ORF_1081	21	0.6945	0	0	DivG	3	-	NA	NA	NA	38	72	0.0469
MSH-587-1	SpC	SA03;ORF_108104	30	0.0912	0	0	Pol	1	-	NA	NA	NA	33	54	0.0909
MSH-587-1	SpC	SA03;ORF_108154	25	0.3525	0	0	DivG	1	-	NA	NA	NA	44	131	0.0494
MSH-587-1	SpC	SA03;ORF_108158	22	0.0712	0	0	Div	1	-	NA	NA	NA	46	162	0.0494
MSH-587-1	SpC	SA03;ORF_10816	22	0.0156	0	0	Div	1	-	NA	NA	NA	38	72	0.0685
MSH-587-1	SpC	SA03;ORF_108168	27	0.0012	0	0	Spar	1	-	NA	NA	NA	21	138	0.0494
MSH-587-1	SpC	SA03;ORF_108178	36	0.0356	0	0	DivG	3	-	NA	NA	NA	27	22	0.0494
MSH-587-1	SpC	SA03;ORF_108225	27	0.0456	0	0	Cons	1	-	NA	NA	NA	33	18	0.0688
MSH-587-1	SpC	SA03;ORF_108240	95	0.007	0	1	DivG	3	-	NA	NA	NA	38	71	0.0688
MSH-587-1	SpC	SA03;ORF_108241	27	0.881	0	0	DivG	3	-	NA	NA	NA	43	214	0.0688
MSH-587-1	SpC	SA03;ORF_108245	49	0.002	0	0	DivG	3	-	NA	NA	NA	41	189	0.0688
MSH-587-1	SpC	SA03;ORF_108278	53	0.1088	0	0	DivG	1	-	NA	NA	NA	30	12	0.0688
MSH-587-1	SpC	SA03;ORF_108292	32	0.7299	0	0	Pol	1	-	NA	NA	NA	36	0	0.1453
MSH-587-1	SpC	SA03;ORF_108297	20	0.0282	0	0	Pol	1	-	NA	NA	NA	41	0	0.1453
MSH-587-1	SpC	SA03;ORF_108354	20	0.0027	0	0	DivG	1	-	NA	NA	NA	22	15	0.1259
MSH-587-1	SpC	SA03;ORF_108357	35	1e-04	0	0	DivG	2	-	NA	NA	NA	30	16	0.1259
MSH-587-1	SpC	SA03;ORF_108404	20	0.0083	0	0	Div	1	-	NA	NA	NA	37	81	0.1259
MSH-587-1	SpC	SA03;ORF_108470	21	0.3816	0	0	Div	2	-	NA	NA	NA	29	308	0.0888
MSH-587-1	SpC	SA03;ORF_108498	26	0.0038	0	0	DivG	2	-	NA	NA	NA	36	284	0.0888
MSH-587-1	SpC	SA03;ORF_108508	21	0.0083	0	0	Div	1	-	NA	NA	NA	30	236	0.0888
MSH-587-1	SpC	SA03;ORF_108553	20	0.219	0	0	DivG	3	-	NA	NA	NA	30	16	0.0836
MSH-587-1	SpC	SA03;ORF_108570	22	0.011	0	0	Div	2	-	NA	NA	NA	35	6	0.0836
MSH-587-1	SpC	SA03;ORF_108998	37	0.0011	0	0	Pol	1	-	NA	NA	NA	39	563	0.0758
MSH-587-1	SpC	SA03;ORF_109	29	0.0056	0	0	Pol	1	-	NA	NA	NA	37	27	0.0851
MSH-587-1	SpC	SA03;ORF_109010	38	0.4115	0	0	Spar	1	-	NA	NA	NA	44	445	0.0758
MSH-587-1	SpC	SA03;ORF_109011	39	0.5538	0	0	Spar	1	-	NA	NA	NA	48	426	0.0758
MSH-587-1	SpC	SA03;ORF_109014	55	0.1453	0	0	Spar	1	-	NA	NA	NA	46	363	0.0758
MSH-587-1	SpC	SA03;ORF_109017	42	0.247	0	0	Div	2	-	NA	NA	NA	43	127	0.0758
MSH-587-1	SpC	SA03;ORF_109018	22	0.5356	0	0	Spar	1	-	NA	NA	NA	46	398	0.0758
MSH-587-1	SpC	SA03;ORF_109024	24	0.0189	0	0	Pol	3	-	NA	NA	NA	36	292	0.0758
MSH-587-1	SpC	SA03;ORF_109032	30	0.061	0	1	Pol	2	-	NA	NA	NA	35	258	0.0758
MSH-587-1	SpC	SA03;ORF_109037	38	0.4989	0	0	Pol	2	-	NA	NA	NA	40	217	0.0758
MSH-587-1	SpC	SA03;ORF_109043	58	0.1493	0	0	DivG	2	-	NA	NA	NA	46	105	0.0758
MSH-587-1	SpC	SA03;ORF_109059	21	0.019	0	0	Cons	1	-	NA	NA	NA	41	315	0.0758
MSH-587-1	SpC	SA03;ORF_109065	40	0.0685	0	0	Div	2	-	NA	NA	NA	41	418	0.0758
MSH-587-1	SpC	SA03;ORF_109069	41	0.2217	0	0	Spar	1	-	NA	NA	NA	41	48	0.0758
MSH-587-1	SpC	SA03;ORF_109077	49	0.5316	0	0	DivG	2	-	NA	NA	NA	35	510	0.0758
MSH-587-1	SpC	SA03;ORF_109087	54	0.2377	0	0	Div	2	-	NA	NA	NA	33	565	0.0758
MSH-587-1	SpC	SA03;ORF_109089	26	5e-04	0	0	Div	1	-	NA	NA	NA	36	582	0.0758
MSH-587-1	SpC	SA03;ORF_109095	24	0.0028	0	0	DivG	3	-	NA	NA	NA	28	659	0.0758
MSH-587-1	SpC	SA03;ORF_109187	26	0.0047	0	0	Div	1	-	NA	NA	NA	40	382	0.0535
MSH-587-1	SpC	SA03;ORF_109225	31	0.026	0	1	DivG	3	-	NA	NA	NA	41	164	0.1358
MSH-587-1	SpC	SA03;ORF_109228	28	0.3187	0	0	Pol	1	-	NA	NA	NA	41	177	0.1358
MSH-587-1	SpC	SA03;ORF_109232	33	0.0208	0	0	Div	1	-	NA	NA	NA	40	158	0.1358
MSH-587-1	SpC	SA03;ORF_109234	21	0.4415	0	0	Spar	1	-	NA	NA	NA	26	97	0.0535
MSH-587-1	SpC	SA03;ORF_109241	47	0.0763	0	0	Pol	3	-	NA	NA	NA	47	82	0.052
MSH-587-1	SpC	SA03;ORF_109250	26	0.2247	0	0	Pol	3	-	NA	NA	NA	44	73	0.052
MSH-587-1	SpC	SA03;ORF_109263	26	0.5211	0	0	Div	2	-	NA	NA	NA	43	112	0.1358
MSH-587-1	SpC	SA03;ORF_109266	20	0.0188	0	0	Spar	1	-	NA	NA	NA	46	99	0.1358
MSH-587-1	SpC	SA03;ORF_109268	33	0.2441	0	0	Pol	3	-	NA	NA	NA	41	90	0.052
MSH-587-1	SpC	SA03;ORF_109279	37	0.1258	0	1	Pol	3	-	NA	NA	NA	37	13	0.1174
MSH-587-1	SpC	SA03;ORF_109309	36	0.0049	0	0	Div	2	-	NA	NA	NA	36	10	0.1174
MSH-587-1	SpC	SA03;ORF_109386	29	0.6839	0	0	Spar	1	-	NA	NA	NA	38	130	0.0563
MSH-587-1	SpC	SA03;ORF_109396	21	6e-04	0	0	Div	1	-	NA	NA	NA	24	32	0.0413
MSH-587-1	SpC	SA03;ORF_109404	26	0.0581	0	0	Div	1	-	NA	NA	NA	35	10	0.0413
MSH-587-1	SpC	SA03;ORF_109409	20	0.3744	1	0	DivG	3	-	5.573	10.7606	-0.9492	40	71	0.1358
MSH-587-1	SpC	SA03;ORF_109419	41	0.0252	0	0	Div	1	-	NA	NA	NA	42	26	0.0856
MSH-587-1	SpC	SA03;ORF_109430	33	0.026	0	0	DivG	3	-	NA	NA	NA	30	83	0.0779
MSH-587-1	SpC	SA03;ORF_109456	32	0.1371	0	0	Pol	1	-	NA	NA	NA	41	152	0.067
MSH-587-1	SpC	SA03;ORF_109608	26	0.0765	0	0	DivG	3	-	NA	NA	NA	42	193	0.1309
MSH-587-1	SpC	SA03;ORF_109733	49	0.0128	0	0	Div	1	-	NA	NA	NA	39	142	0.0581
MSH-587-1	SpC	SA03;ORF_109737	26	1e-04	0	0	Div	1	-	NA	NA	NA	31	159	0.0581
MSH-587-1	SpC	SA03;ORF_109745	26	0.0121	0	1	Div	1	-	NA	NA	NA	36	266	0.0581
MSH-587-1	SpC	SA03;ORF_109748	20	4e-04	0	0	Div	1	-	NA	NA	NA	30	294	0.0581
MSH-587-1	SpC	SA03;ORF_109759	55	0.4222	0	0	DivG	3	-	NA	NA	NA	43	337	0.0581
MSH-587-1	SpC	SA03;ORF_109765	28	0.323	0	0	Div	1	-	NA	NA	NA	47	402	0.0581
MSH-587-1	SpC	SA03;ORF_109782	32	0.2142	0	0	Cons	1	-	NA	NA	NA	45	219	0.0581
MSH-587-1	SpC	SA03;ORF_109806	39	0.0085	0	0	Pol	1	-	NA	NA	NA	32	125	0.0665
MSH-587-1	SpC	SA03;ORF_109818	29	0.0041	0	0	Spar	1	-	NA	NA	NA	19	39	0.0665
MSH-587-1	SpC	SA03;ORF_109834	32	0.0529	0	0	Div	1	-	NA	NA	NA	46	137	0.09
MSH-587-1	SpC	SA03;ORF_109848	29	0.108	0	0	Spar	1	-	NA	NA	NA	41	297	0.09
MSH-587-1	SpC	SA03;ORF_109852	25	0.0049	0	0	Spar	1	-	NA	NA	NA	44	384	0.09
MSH-587-1	SpC	SA03;ORF_109853	34	0.305	0	0	Div	2	-	NA	NA	NA	42	351	0.09
MSH-587-1	SpC	SA03;ORF_109869	73	0.1799	0	0	DivG	2	-	NA	NA	NA	36	119	0.09
MSH-587-1	SpC	SA03;ORF_109870	28	3e-04	0	0	DivG	2	-	NA	NA	NA	33	247	0.09
MSH-587-1	SpC	SA03;ORF_109882	27	0.0106	0	0	Div	2	-	NA	NA	NA	44	209	0.09
MSH-587-1	SpC	SA03;ORF_109908	23	0.0431	0	0	Spar	1	-	NA	NA	NA	40	0	0.0807
MSH-587-1	SpC	SA03;ORF_109911	21	0.3949	1	0	DivG	2	-	15.9821	30.7571	-0.9445	41	0	0.0807
MSH-587-1	SpC	SA03;ORF_109928	27	0.0048	0	0	Div	2	-	NA	NA	NA	32	83	0.0807
MSH-587-1	SpC	SA03;ORF_109992	24	0.3475	0	0	Pol	3	-	NA	NA	NA	31	96	0.0795
MSH-587-1	SpC	SA03;ORF_110030	21	0.0737	0	0	Cons	1	-	NA	NA	NA	38	164	0.0723
MSH-587-1	SpC	SA03;ORF_110031	24	0.2837	0	0	Div	1	-	NA	NA	NA	40	168	0.0723
MSH-587-1	SpC	SA03;ORF_110048	21	0.02	0	0	Cons	1	-	NA	NA	NA	29	427	0.0723
MSH-587-1	SpC	SA03;ORF_11005	32	0.0318	0	0	DivG	2	-	NA	NA	NA	38	169	0.0516
MSH-587-1	SpC	SA03;ORF_110066	23	0.2233	0	0	DivG	1	-	NA	NA	NA	36	458	0.0723
MSH-587-1	SpC	SA03;ORF_110070	28	0.0173	0	0	Spar	1	-	NA	NA	NA	36	424	0.0723
MSH-587-1	SpC	SA03;ORF_110074	20	0.0106	0	0	Pol	1	-	NA	NA	NA	37	419	0.0723
MSH-587-1	SpC	SA03;ORF_110086	22	0.1065	0	0	DivG	2	-	NA	NA	NA	46	275	0.0723
MSH-587-1	SpC	SA03;ORF_110110	48	0.1245	0	0	Div	2	-	NA	NA	NA	40	17	0.0562
MSH-587-1	SpC	SA03;ORF_110121	31	0.025	0	0	Spar	1	-	NA	NA	NA	50	187	0.0907
MSH-587-1	SpC	SA03;ORF_110125	20	0.7454	0	0	Cons	1	-	NA	NA	NA	51	211	0.0907
MSH-587-1	SpC	SA03;ORF_110126	28	0.3276	0	0	Div	1	-	NA	NA	NA	51	203	0.0907
MSH-587-1	SpC	SA03;ORF_110141	26	0.1434	0	0	Div	1	-	NA	NA	NA	47	70	0.0907
MSH-587-1	SpC	SA03;ORF_110143	21	0.4587	0	0	Div	1	-	NA	NA	NA	29	92	0.0895
MSH-587-1	SpC	SA03;ORF_110150	30	0.3706	0	0	Pol	1	-	NA	NA	NA	29	73	0.0895
MSH-587-1	SpC	SA03;ORF_11029	21	0.0368	0	0	DivG	3	-	NA	NA	NA	32	98	0.0754
MSH-587-1	SpC	SA03;ORF_11031	34	0.3937	0	0	Spar	1	-	NA	NA	NA	41	86	0.0516
MSH-587-1	SpC	SA03;ORF_110407	28	0.0035	0	0	Div	2	-	NA	NA	NA	37	88	0.0734
MSH-587-1	SpC	SA03;ORF_110420	42	0.0064	0	0	Pol	1	-	NA	NA	NA	29	67	0.0934
MSH-587-1	SpC	SA03;ORF_110494	21	0.0062	0	0	DivG	2	-	NA	NA	NA	35	14	0.0926
MSH-587-1	SpC	SA03;ORF_110528	26	0.1486	0	0	Div	2	-	NA	NA	NA	35	225	0.1048
MSH-587-1	SpC	SA03;ORF_110540	22	0.1989	0	0	Div	2	-	NA	NA	NA	29	108	0.1048
MSH-587-1	SpC	SA03;ORF_110576	24	0.9921	0	0	DivG	3	-	NA	NA	NA	28	164	0.0667
MSH-587-1	SpC	SA03;ORF_110671	26	2e-04	0	0	Pol	1	-	NA	NA	NA	31	21	0.0934
MSH-587-1	SpC	SA03;ORF_110674	25	0.0027	0	0	Pol	3	-	NA	NA	NA	41	6	0.0977
MSH-587-1	SpC	SA03;ORF_110681	25	0.0158	0	0	Div	1	-	NA	NA	NA	40	81	0.0934
MSH-587-1	SpC	SA03;ORF_11069	79	0.0276	0	0	Div	1	-	NA	NA	NA	42	209	0.084
MSH-587-1	SpC	SA03;ORF_110710	27	0.008	0	0	Spar	1	-	NA	NA	NA	27	155	0.0815
MSH-587-1	SpC	SA03;ORF_110718	31	0.4718	1	1	DivG	1	-	12.2	30.7571	-1.334	31	207	0.0815
MSH-587-1	SpC	SA03;ORF_11073	43	0.4618	0	0	Pol	2	-	NA	NA	NA	49	227	0.084
MSH-587-1	SpC	SA03;ORF_110749	26	0.0457	0	0	Pol	3	-	NA	NA	NA	47	252	0.0815
MSH-587-1	SpC	SA03;ORF_11075	43	0.1563	0	0	Div	2	-	NA	NA	NA	49	229	0.084
MSH-587-1	SpC	SA03;ORF_110755	45	0.0068	0	0	Pol	3	-	NA	NA	NA	43	163	0.0815
MSH-587-1	SpC	SA03;ORF_110757	44	0.0176	0	0	Div	1	-	NA	NA	NA	38	111	0.0815
MSH-587-1	SpC	SA03;ORF_110762	49	0.1701	0	0	DivG	3	-	NA	NA	NA	38	88	0.0815
MSH-587-1	SpC	SA03;ORF_110767	36	0.0834	0	0	Spar	1	-	NA	NA	NA	32	29	0.0815
MSH-587-1	SpC	SA03;ORF_11077	60	0.58	0	0	Pol	1	-	NA	NA	NA	44	234	0.084
MSH-587-1	SpC	SA03;ORF_110791	64	0.0028	0	0	DivG	3	-	NA	NA	NA	38	51	0.0677
MSH-587-1	SpC	SA03;ORF_110792	23	0.2875	0	0	Spar	1	-	NA	NA	NA	38	156	0.0677
MSH-587-1	SpC	SA03;ORF_110804	21	0.0052	0	0	Div	2	-	NA	NA	NA	42	34	0.0677
MSH-587-1	SpC	SA03;ORF_110820	26	0.3099	0	0	Pol	2	-	NA	NA	NA	40	34	0.0677
MSH-587-1	SpC	SA03;ORF_110879	20	7e-04	0	0	Spar	1	-	NA	NA	NA	30	13	0.064
MSH-587-1	SpC	SA03;ORF_11088	25	0.0259	0	0	Div	2	-	NA	NA	NA	36	32	0.084
MSH-587-1	SpC	SA03;ORF_110891	31	0.0698	0	0	DivG	3	-	NA	NA	NA	32	24	0.064
MSH-587-1	SpC	SA03;ORF_110892	28	0.0022	0	0	Div	1	-	NA	NA	NA	33	28	0.064
MSH-587-1	SpC	SA03;ORF_11091	20	0.4275	0	0	Spar	1	-	NA	NA	NA	35	4	0.084
MSH-587-1	SpC	SA03;ORF_110922	36	0.0102	0	0	DivG	3	-	NA	NA	NA	28	45	0.0982
MSH-587-1	SpC	SA03;ORF_110929	20	2e-04	0	0	Div	2	-	NA	NA	NA	43	118	0.0581
MSH-587-1	SpC	SA03;ORF_110935	35	0.0022	0	0	Pol	1	-	NA	NA	NA	34	59	0.0581
MSH-587-1	SpC	SA03;ORF_110952	53	0.208	0	0	Pol	2	-	NA	NA	NA	35	74	0.0581
MSH-587-1	SpC	SA03;ORF_110954	26	0.261	0	0	Pol	2	-	NA	NA	NA	36	80	0.0581
MSH-587-1	SpC	SA03;ORF_11098	30	0.0153	0	0	DivG	3	-	NA	NA	NA	37	172	0.084
MSH-587-1	SpC	SA03;ORF_111008	30	0.0051	0	0	Div	1	-	NA	NA	NA	30	45	0.0321
MSH-587-1	SpC	SA03;ORF_111023	67	0.3088	0	0	Div	1	-	NA	NA	NA	55	445	0.0481
MSH-587-1	SpC	SA03;ORF_111049	38	0.0452	1	0	DivG	2	-	2.5228	0	NA	37	222	0.0481
MSH-587-1	SpC	SA03;ORF_11110	29	5e-04	0	0	Pol	3	-	NA	NA	NA	22	86	0.084
MSH-587-1	SpC	SA03;ORF_111123	39	0.2904	0	0	DivG	3	-	NA	NA	NA	47	599	0.0481
MSH-587-1	SpC	SA03;ORF_111164	30	0.1092	0	0	Div	1	-	NA	NA	NA	40	289	0.0215
MSH-587-1	SpC	SA03;ORF_111192	24	0.2962	0	0	Spar	2	-	NA	NA	NA	49	171	0.0741
MSH-587-1	SpC	SA03;ORF_111195	42	0.0486	1	1	Div	1	-	3.3571	27.6205	-3.0404	42	173	0.0741
MSH-587-1	SpC	SA03;ORF_111209	20	0.009	0	0	Div	2	-	NA	NA	NA	41	273	0.0741
MSH-587-1	SpC	SA03;ORF_111212	21	0.1165	0	0	Div	2	-	NA	NA	NA	42	298	0.0741
MSH-587-1	SpC	SA03;ORF_111219	37	0.0942	0	0	DivG	3	-	NA	NA	NA	54	347	0.0741
MSH-587-1	SpC	SA03;ORF_111222	43	0.4985	0	0	Div	1	-	NA	NA	NA	49	286	0.0741
MSH-587-1	SpC	SA03;ORF_111224	50	0.0871	0	0	Div	1	-	NA	NA	NA	46	243	0.0741
MSH-587-1	SpC	SA03;ORF_111229	37	0.0441	0	0	Pol	3	-	NA	NA	NA	41	231	0.0741
MSH-587-1	SpC	SA03;ORF_111239	33	0.0037	0	0	DivG	1	-	NA	NA	NA	30	117	0.0741
MSH-587-1	SpC	SA03;ORF_111257	28	0.0575	0	0	DivG	1	-	NA	NA	NA	36	171	0.0714
MSH-587-1	SpC	SA03;ORF_111263	26	0.0098	0	0	Div	2	-	NA	NA	NA	35	52	0.0714
MSH-587-1	SpC	SA03;ORF_111268	27	0.2336	0	0	DivG	3	-	NA	NA	NA	32	50	0.0714
MSH-587-1	SpC	SA03;ORF_11152	26	0.0031	0	0	Spar	1	-	NA	NA	NA	36	7	0.0917
MSH-587-1	SpC	SA03;ORF_111554	59	0.3007	0	0	Spar	1	-	NA	NA	NA	48	216	0.0534
MSH-587-1	SpC	SA03;ORF_111555	54	0.329	0	0	Spar	1	-	NA	NA	NA	51	220	0.0534
MSH-587-1	SpC	SA03;ORF_111558	59	0.276	0	0	Cons	1	-	NA	NA	NA	56	153	0.0534
MSH-587-1	SpC	SA03;ORF_111560	48	0.5152	0	0	Cons	1	-	NA	NA	NA	54	146	0.0534
MSH-587-1	SpC	SA03;ORF_111562	25	0.1722	0	0	Cons	1	-	NA	NA	NA	51	149	0.0534
MSH-587-1	SpC	SA03;ORF_111631	35	0.0026	0	0	Div	3	-	NA	NA	NA	26	204	0.117
MSH-587-1	SpC	SA03;ORF_111633	35	0.1472	0	0	DivG	3	-	NA	NA	NA	27	206	0.117
MSH-587-1	SpC	SA03;ORF_111640	23	4e-04	0	0	DivG	3	-	NA	NA	NA	28	227	0.117
MSH-587-1	SpC	SA03;ORF_111645	39	0.3574	0	0	Pol	3	-	NA	NA	NA	35	247	0.117
MSH-587-1	SpC	SA03;ORF_111673	50	0.07	0	0	Spar	1	-	NA	NA	NA	41	278	0.117
MSH-587-1	SpC	SA03;ORF_111708	33	0.1959	0	0	Spar	1	-	NA	NA	NA	29	166	0.117
MSH-587-1	SpC	SA03;ORF_11171	22	0.0054	0	0	Spar	1	-	NA	NA	NA	30	137	0.0456
MSH-587-1	SpC	SA03;ORF_111710	49	0.1983	0	0	Div	1	-	NA	NA	NA	38	53	0.117
MSH-587-1	SpC	SA03;ORF_111728	28	0.1698	0	0	Pol	2	-	NA	NA	NA	34	107	0.117
MSH-587-1	SpC	SA03;ORF_11173	43	0.0057	0	0	Div	1	-	NA	NA	NA	38	15	0.0456
MSH-587-1	SpC	SA03;ORF_11178	39	0.0511	0	0	Spar	1	-	NA	NA	NA	33	23	0.0456
MSH-587-1	SpC	SA03;ORF_111785	46	0.0067	0	0	Pol	3	-	NA	NA	NA	28	11	0.0907
MSH-587-1	SpC	SA03;ORF_111786	41	0.0338	1	1	Div	1	-	14.9396	23.0461	-0.6254	39	361	0.0907
MSH-587-1	SpC	SA03;ORF_111792	45	0.4789	0	0	DivG	1	-	NA	NA	NA	38	306	0.0907
MSH-587-1	SpC	SA03;ORF_111797	39	0.0076	0	0	Pol	3	-	NA	NA	NA	40	277	0.0907
MSH-587-1	SpC	SA03;ORF_111806	29	0.3402	0	0	DivG	1	-	NA	NA	NA	49	202	0.0907
MSH-587-1	SpC	SA03;ORF_11181	29	0.775	0	0	Spar	1	-	NA	NA	NA	37	16	0.0456
MSH-587-1	SpC	SA03;ORF_111830	30	0.0035	0	0	Div	1	-	NA	NA	NA	29	50	0.0907
MSH-587-1	SpC	SA03;ORF_111849	21	0.8829	0	0	Pol	2	-	NA	NA	NA	35	121	0.0929
MSH-587-1	SpC	SA03;ORF_111871	20	0.0054	0	0	Cons	1	-	NA	NA	NA	29	667	0.0907
MSH-587-1	SpC	SA03;ORF_111881	62	0.0073	0	0	Pol	1	-	NA	NA	NA	39	427	0.0907
MSH-587-1	SpC	SA03;ORF_111922	36	0.1382	0	0	Spar	1	-	NA	NA	NA	37	28	0.0874
MSH-587-1	SpC	SA03;ORF_111926	41	0.7208	0	0	DivG	2	-	NA	NA	NA	33	35	0.0874
MSH-587-1	SpC	SA03;ORF_111942	30	0.1375	0	0	Pol	1	-	NA	NA	NA	30	77	0.0874
MSH-587-1	SpC	SA03;ORF_111999	30	0.0028	0	0	Spar	1	-	NA	NA	NA	35	113	0.0585
MSH-587-1	SpC	SA03;ORF_112019	28	0.1929	0	0	Div	1	-	NA	NA	NA	33	127	0.0585
MSH-587-1	SpC	SA03;ORF_112021	38	0.0617	0	0	DivG	3	-	NA	NA	NA	38	79	0.0585
MSH-587-1	SpC	SA03;ORF_112022	42	0.1353	0	0	DivG	3	-	NA	NA	NA	38	60	0.0585
MSH-587-1	SpC	SA03;ORF_112033	24	0.0147	1	1	Div	1	-	10.19	41.692	-2.0326	33	75	0.0585
MSH-587-1	SpC	SA03;ORF_11205	31	0.0458	0	0	Spar	1	-	0.1974	0	NA	34	222	0.0705
MSH-587-1	SpC	SA03;ORF_112071	28	0.0082	0	0	DivG	1	-	NA	NA	NA	23	17	0.0562
MSH-587-1	SpC	SA03;ORF_112134	59	0.0639	0	0	Pol	3	-	NA	NA	NA	43	152	0.0909
MSH-587-1	SpC	SA03;ORF_112143	66	0.6768	0	0	Div	2	-	NA	NA	NA	41	2	0.0909
MSH-587-1	SpC	SA03;ORF_112236	22	0.009	0	0	DivG	1	-	NA	NA	NA	33	18	0.0804
MSH-587-1	SpC	SA03;ORF_112237	22	0.8142	0	0	Div	1	-	NA	NA	NA	32	24	0.0804
MSH-587-1	SpC	SA03;ORF_112244	42	7e-04	0	0	Div	1	-	NA	NA	NA	33	57	0.0701
MSH-587-1	SpC	SA03;ORF_112267	68	0.09	0	0	DivG	3	-	NA	NA	NA	38	11	0.0766
MSH-587-1	SpC	SA03;ORF_112270	21	0.0029	0	0	Spar	1	-	NA	NA	NA	32	106	0.0766
MSH-587-1	SpC	SA03;ORF_112298	24	0.0361	0	0	Div	2	-	NA	NA	NA	32	35	0.1277
MSH-587-1	SpC	SA03;ORF_112323	20	4e-04	0	0	Spar	1	-	NA	NA	NA	29	32	0.0632
MSH-587-1	SpC	SA03;ORF_112327	40	0.1191	0	0	Pol	3	-	NA	NA	NA	41	62	0.0727
MSH-587-1	SpC	SA03;ORF_112349	48	0.1206	0	0	DivG	3	-	NA	NA	NA	40	191	0.1054
MSH-587-1	SpC	SA03;ORF_112351	22	0.1464	0	0	Div	2	-	NA	NA	NA	41	195	0.1054
MSH-587-1	SpC	SA03;ORF_11236	22	0.0265	0	0	DivG	3	-	NA	NA	NA	42	69	0.0802
MSH-587-1	SpC	SA03;ORF_112362	20	0.1117	0	0	DivG	3	-	NA	NA	NA	37	282	0.1054
MSH-587-1	SpC	SA03;ORF_112365	24	0.0131	0	0	DivG	3	-	NA	NA	NA	37	301	0.1054
MSH-587-1	SpC	SA03;ORF_112368	40	0.1865	0	0	DivG	3	-	NA	NA	NA	34	332	0.1054
MSH-587-1	SpC	SA03;ORF_112400	22	0.3392	0	0	DivG	2	-	NA	NA	NA	41	112	0.1054
MSH-587-1	SpC	SA03;ORF_112423	26	0.0157	0	0	DivG	1	-	NA	NA	NA	21	39	0.0545
MSH-587-1	SpC	SA03;ORF_112474	42	0.1361	0	0	Div	1	-	NA	NA	NA	43	205	0.0642
MSH-587-1	SpC	SA03;ORF_112475	54	0.102	0	0	Pol	1	-	NA	NA	NA	45	210	0.0642
MSH-587-1	SpC	SA03;ORF_112524	24	0.7555	0	0	Pol	1	-	NA	NA	NA	52	298	0.0642
MSH-587-1	SpC	SA03;ORF_112679	49	0.0054	0	0	Pol	2	-	NA	NA	NA	40	8	0.0923
MSH-587-1	SpC	SA03;ORF_112691	29	0.1555	0	0	Div	1	-	NA	NA	NA	42	49	0.0923
MSH-587-1	SpC	SA03;ORF_11328	43	0.1951	0	0	DivG	3	-	NA	NA	NA	30	65	0.0966
MSH-587-1	SpC	SA03;ORF_113386	34	0.0559	0	0	Pol	2	-	NA	NA	NA	34	266	0.0917
MSH-587-1	SpC	SA03;ORF_113394	66	0.0584	0	0	Pol	2	-	NA	NA	NA	32	123	0.0917
MSH-587-1	SpC	SA03;ORF_113435	57	0.3921	0	0	Pol	2	-	NA	NA	NA	35	74	0.1105
MSH-587-1	SpC	SA03;ORF_113456	31	0.604	0	0	Pol	2	-	NA	NA	NA	39	85	0.1105
MSH-587-1	SpC	SA03;ORF_113470	51	0.405	0	0	Div	1	-	NA	NA	NA	39	97	0.0405
MSH-587-1	SpC	SA03;ORF_113486	22	0.0035	0	0	Div	2	-	NA	NA	NA	20	134	0.0776
MSH-587-1	SpC	SA03;ORF_113493	29	0.0705	0	0	Spar	1	-	NA	NA	NA	34	355	0.0405
MSH-587-1	SpC	SA03;ORF_113500	78	0.1514	0	0	Pol	2	-	NA	NA	NA	37	385	0.0405
MSH-587-1	SpC	SA03;ORF_113507	76	0.0476	0	0	Pol	1	-	NA	NA	NA	36	422	0.0405
MSH-587-1	SpC	SA03;ORF_113519	29	0.008	0	0	Spar	1	-	NA	NA	NA	30	398	0.0405
MSH-587-1	SpC	SA03;ORF_113528	22	0.0423	0	0	Pol	3	-	NA	NA	NA	36	193	0.0929
MSH-587-1	SpC	SA03;ORF_11357	21	0.7653	0	0	Pol	1	-	NA	NA	NA	41	26	0.0713
MSH-587-1	SpC	SA03;ORF_11362	24	0.1864	0	0	Div	1	-	NA	NA	NA	45	90	0.0713
MSH-587-1	SpC	SA03;ORF_11366	27	0.1269	0	0	Spar	1	-	NA	NA	NA	48	99	0.0713
MSH-587-1	SpC	SA03;ORF_11372	22	0.5506	0	0	Div	1	-	NA	NA	NA	42	96	0.0713
MSH-587-1	SpC	SA03;ORF_1138	29	0.0057	0	0	Spar	1	-	NA	NA	NA	41	360	0.1153
MSH-587-1	SpC	SA03;ORF_11394	20	0	0	0	Pol	2	-	NA	NA	NA	21	40	0.0713
MSH-587-1	SpC	SA03;ORF_113959	37	0.1031	0	0	DivG	2	-	NA	NA	NA	37	364	0.0856
MSH-587-1	SpC	SA03;ORF_113967	24	0.1365	0	0	DivG	2	-	NA	NA	NA	40	379	0.0856
MSH-587-1	SpC	SA03;ORF_114	49	0.0658	0	0	DivG	3	-	NA	NA	NA	33	91	0.0544
MSH-587-1	SpC	SA03;ORF_114044	52	0.1709	0	0	Pol	2	-	NA	NA	NA	42	167	0.0856
MSH-587-1	SpC	SA03;ORF_114046	49	0.0217	1	1	Spar	1	-	2.4399	6.1863	-1.3423	43	184	0.0856
MSH-587-1	SpC	SA03;ORF_114057	32	0.0526	0	0	DivG	3	-	NA	NA	NA	34	342	0.0856
MSH-587-1	SpC	SA03;ORF_114086	25	0.6124	0	0	Pol	1	-	NA	NA	NA	44	161	0.0709
MSH-587-1	SpC	SA03;ORF_114126	60	0.3695	0	1	Div	2	-	NA	NA	NA	54	181	0.0438
MSH-587-1	SpC	SA03;ORF_114129	20	0.6014	0	0	Div	2	-	NA	NA	NA	57	264	0.0438
MSH-587-1	SpC	SA03;ORF_114132	54	0.0917	0	0	Pol	3	-	NA	NA	NA	52	281	0.0438
MSH-587-1	SpC	SA03;ORF_114135	46	0.5097	0	0	Pol	3	-	NA	NA	NA	51	297	0.0438
MSH-587-1	SpC	SA03;ORF_114142	69	0.172	0	0	DivG	1	-	NA	NA	NA	49	241	0.0438
MSH-587-1	SpC	SA03;ORF_114147	29	0.0049	0	0	DivG	1	-	NA	NA	NA	44	318	0.0438
MSH-587-1	SpC	SA03;ORF_114199	23	0.1386	0	0	Div	1	-	NA	NA	NA	29	169	0.1075
MSH-587-1	SpC	SA03;ORF_114207	21	0.6973	0	0	Div	2	-	NA	NA	NA	39	200	0.1075
MSH-587-1	SpC	SA03;ORF_114227	31	0.3715	0	0	Pol	3	-	NA	NA	NA	41	237	0.075
MSH-587-1	SpC	SA03;ORF_114238	32	0.118	0	0	DivG	2	-	NA	NA	NA	41	305	0.075
MSH-587-1	SpC	SA03;ORF_114271	29	0.0019	1	1	Div	1	-	45.4843	300.079	-2.7219	32	68	0.075
MSH-587-1	SpC	SA03;ORF_114280	40	0.1757	0	0	Cons	1	-	NA	NA	NA	40	58	0.075
MSH-587-1	SpC	SA03;ORF_114287	60	0.1846	0	0	Pol	1	-	NA	NA	NA	38	96	0.0455
MSH-587-1	SpC	SA03;ORF_114290	87	0.0128	0	0	Pol	1	-	NA	NA	NA	36	125	0.0455
MSH-587-1	SpC	SA03;ORF_114316	38	0.2195	0	0	Div	1	-	NA	NA	NA	41	230	0.0455
MSH-587-1	SpC	SA03;ORF_114320	28	0.3239	0	0	Div	1	-	NA	NA	NA	28	131	0.0455
MSH-587-1	SpC	SA03;ORF_114365	28	0.1755	0	0	Div	1	-	NA	NA	NA	48	209	0.057
MSH-587-1	SpC	SA03;ORF_114368	20	0.6483	0	0	Cons	1	-	NA	NA	NA	46	292	0.057
MSH-587-1	SpC	SA03;ORF_114372	35	0.0369	0	0	DivG	3	-	NA	NA	NA	44	247	0.057
MSH-587-1	SpC	SA03;ORF_114417	40	0.0168	0	0	Pol	1	-	1.3501	1894.8728	-10.4548	29	11	0.0982
MSH-587-1	SpC	SA03;ORF_114428	35	0.2922	0	0	DivG	3	-	NA	NA	NA	44	423	0.0982
MSH-587-1	SpC	SA03;ORF_114430	38	0.0191	0	0	DivG	3	-	NA	NA	NA	41	454	0.0982
MSH-587-1	SpC	SA03;ORF_114457	29	0.1081	0	0	Pol	1	-	NA	NA	NA	43	287	0.0982
MSH-587-1	SpC	SA03;ORF_114461	37	0.491	0	0	Div	1	-	NA	NA	NA	47	248	0.0982
MSH-587-1	SpC	SA03;ORF_114499	26	0.0011	0	0	Div	1	-	NA	NA	NA	32	36	0.0237
MSH-587-1	SpC	SA03;ORF_114522	38	0.0286	0	0	DivG	2	-	NA	NA	NA	32	36	0.0791
MSH-587-1	SpC	SA03;ORF_114526	23	0.0021	0	0	Spar	1	-	NA	NA	NA	21	23	0.0791
MSH-587-1	SpC	SA03;ORF_11456	21	0.0228	0	0	DivG	3	-	NA	NA	NA	32	37	0.0828
MSH-587-1	SpC	SA03;ORF_114588	26	0.83	0	0	Pol	1	-	NA	NA	NA	38	124	0.0711
MSH-587-1	SpC	SA03;ORF_114595	45	0.0034	0	0	DivG	2	-	NA	NA	NA	26	184	0.0711
MSH-587-1	SpC	SA03;ORF_114598	24	0.3865	0	0	DivG	1	-	NA	NA	NA	40	179	0.0711
MSH-587-1	SpC	SA03;ORF_114633	109	0.1502	0	0	DivG	2	-	NA	NA	NA	42	556	0.0711
MSH-587-1	SpC	SA03;ORF_114634	58	0.0227	0	0	Div	1	-	NA	NA	NA	40	689	0.0711
MSH-587-1	SpC	SA03;ORF_114641	20	0.9471	0	0	Spar	1	-	NA	NA	NA	43	603	0.0711
MSH-587-1	SpC	SA03;ORF_114649	29	0.478	0	0	DivG	3	-	NA	NA	NA	38	448	0.0711
MSH-587-1	SpC	SA03;ORF_114654	21	0.0032	0	0	Pol	2	-	NA	NA	NA	35	396	0.0711
MSH-587-1	SpC	SA03;ORF_114657	76	0.2509	0	0	Pol	3	-	NA	NA	NA	38	194	0.0711
MSH-587-1	SpC	SA03;ORF_114676	29	0.0144	0	0	DivG	3	-	NA	NA	NA	39	108	0.0711
MSH-587-1	SpC	SA03;ORF_114687	27	0.002	0	0	Div	1	-	NA	NA	NA	31	16	0.0711
MSH-587-1	SpC	SA03;ORF_114713	29	0.0944	0	0	DivG	3	-	NA	NA	NA	46	14	0.0833
MSH-587-1	SpC	SA03;ORF_114741	26	0.4905	0	0	DivG	2	-	NA	NA	NA	33	54	0.0929
MSH-587-1	SpC	SA03;ORF_114745	22	0.4586	0	0	DivG	3	-	NA	NA	NA	35	152	0.0752
MSH-587-1	SpC	SA03;ORF_114753	38	0.6548	0	0	DivG	2	-	NA	NA	NA	37	123	0.0752
MSH-587-1	SpC	SA03;ORF_114756	21	0.0432	0	0	Div	2	-	NA	NA	NA	33	24	0.0752
MSH-587-1	SpC	SA03;ORF_114761	28	0.0098	0	0	Div	1	-	NA	NA	NA	38	86	0.0752
MSH-587-1	SpC	SA03;ORF_114762	23	0.002	0	0	Spar	1	-	NA	NA	NA	38	96	0.0752
MSH-587-1	SpC	SA03;ORF_114765	23	0.0027	0	0	Spar	1	-	NA	NA	NA	40	82	0.0752
MSH-587-1	SpC	SA03;ORF_11480	22	0.0063	0	0	Pol	1	-	NA	NA	NA	22	54	0.0385
MSH-587-1	SpC	SA03;ORF_114817	22	0.0012	0	0	Spar	1	-	NA	NA	NA	29	49	0.0868
MSH-587-1	SpC	SA03;ORF_114820	38	0.0359	0	0	Div	3	-	NA	NA	NA	27	312	0.0711
MSH-587-1	SpC	SA03;ORF_114835	34	0.024	0	0	DivG	3	-	NA	NA	NA	38	58	0.0804
MSH-587-1	SpC	SA03;ORF_114843	33	0.0021	0	0	Div	1	-	NA	NA	NA	32	8	0.0804
MSH-587-1	SpC	SA03;ORF_114844	23	0.1313	0	0	DivG	3	-	NA	NA	NA	39	34	0.0804
MSH-587-1	SpC	SA03;ORF_114847	24	0.0027	0	0	Div	1	-	NA	NA	NA	31	17	0.0804
MSH-587-1	SpC	SA03;ORF_114852	34	0.3127	0	0	Div	1	-	NA	NA	NA	35	211	0.0711
MSH-587-1	SpC	SA03;ORF_114874	26	0.105	0	0	Cons	1	-	NA	NA	NA	28	75	0.0711
MSH-587-1	SpC	SA03;ORF_114879	26	8e-04	0	0	DivG	2	-	NA	NA	NA	32	12	0.0934
MSH-587-1	SpC	SA03;ORF_114924	25	0.3738	0	0	Pol	1	-	NA	NA	NA	38	146	0.0934
MSH-587-1	SpC	SA03;ORF_114930	63	0.2085	0	0	Pol	2	-	NA	NA	NA	35	149	0.0934
MSH-587-1	SpC	SA03;ORF_114962	21	0.0068	0	0	Div	1	-	NA	NA	NA	33	22	0.0934
MSH-587-1	SpC	SA03;ORF_114966	51	0.0761	0	0	Spar	1	-	NA	NA	NA	35	239	0.0934
MSH-587-1	SpC	SA03;ORF_114987	21	0.0452	0	0	DivG	2	-	NA	NA	NA	35	445	0.0934
MSH-587-1	SpC	SA03;ORF_115000	71	0.1082	0	0	DivG	2	-	NA	NA	NA	34	517	0.0934
MSH-587-1	SpC	SA03;ORF_115015	27	0.0986	0	0	Div	1	-	NA	NA	NA	32	66	0.0934
MSH-587-1	SpC	SA03;ORF_115069	26	0.2103	0	0	Spar	1	-	NA	NA	NA	36	75	0.0711
MSH-587-1	SpC	SA03;ORF_115070	21	0.0024	0	0	Pol	3	-	NA	NA	NA	36	77	0.0711
MSH-587-1	SpC	SA03;ORF_115080	60	0.0055	0	0	Div	1	-	NA	NA	NA	30	11	0.0526
MSH-587-1	SpC	SA03;ORF_115088	23	0.0101	0	0	Spar	1	-	NA	NA	NA	35	31	0.0526
MSH-587-1	SpC	SA03;ORF_1153	20	0.0123	0	0	Pol	1	-	NA	NA	NA	25	513	0.1153
MSH-587-1	SpC	SA03;ORF_115403	32	0.1213	0	0	Pol	1	-	NA	NA	NA	39	172	0.0621
MSH-587-1	SpC	SA03;ORF_115406	26	0.2621	0	0	Pol	1	-	NA	NA	NA	47	222	0.0436
MSH-587-1	SpC	SA03;ORF_115412	26	0.2842	0	0	Pol	1	-	NA	NA	NA	48	232	0.0436
MSH-587-1	SpC	SA03;ORF_115435	21	0.0269	0	0	Spar	1	-	NA	NA	NA	52	312	0.0436
MSH-587-1	SpC	SA03;ORF_115439	54	0.0241	0	0	Pol	2	-	NA	NA	NA	35	191	0.0458
MSH-587-1	SpC	SA03;ORF_115445	33	0.2802	0	0	DivG	2	-	NA	NA	NA	31	238	0.0458
MSH-587-1	SpC	SA03;ORF_115446	53	0.2038	0	0	Spar	1	-	NA	NA	NA	50	319	0.0436
MSH-587-1	SpC	SA03;ORF_115463	60	0.2196	0	0	Div	1	-	NA	NA	NA	47	319	0.0436
MSH-587-1	SpC	SA03;ORF_115479	48	0.2182	0	0	Div	1	-	NA	NA	NA	45	305	0.0436
MSH-587-1	SpC	SA03;ORF_115500	23	0.0476	0	0	Div	1	-	NA	NA	NA	43	282	0.0436
MSH-587-1	SpC	SA03;ORF_115551	28	0.0212	0	0	Pol	1	-	NA	NA	NA	32	14	0.0627
MSH-587-1	SpC	SA03;ORF_115556	54	0.0055	1	1	DivG	3	-	3.4491	15.4221	-2.1607	39	190	0.0627
MSH-587-1	SpC	SA03;ORF_115558	61	0.1046	0	0	DivG	1	-	NA	NA	NA	43	200	0.0627
MSH-587-1	SpC	SA03;ORF_115648	20	0	0	0	Div	1	-	NA	NA	NA	35	14	0.0587
MSH-587-1	SpC	SA03;ORF_115690	42	0.0352	0	0	Div	1	-	NA	NA	NA	52	280	0.0587
MSH-587-1	SpC	SA03;ORF_115704	21	0.0034	0	0	Div	1	-	0.3027	0	NA	39	83	0.0587
MSH-587-1	SpC	SA03;ORF_115733	46	0.2045	1	1	Pol	2	-	10.5375	4.5744	1.2039	45	111	0.082
MSH-587-1	SpC	SA03;ORF_115738	24	0.5867	0	0	Pol	1	-	NA	NA	NA	44	171	0.082
MSH-587-1	SpC	SA03;ORF_115743	27	0.0076	0	0	Pol	2	-	NA	NA	NA	33	225	0.082
MSH-587-1	SpC	SA03;ORF_115804	22	0.1832	1	0	Pol	1	-	12.6529	100.1567	-2.9847	39	43	0.0914
MSH-587-1	SpC	SA03;ORF_115814	21	0.7643	0	0	Div	1	-	NA	NA	NA	27	630	0.0914
MSH-587-1	SpC	SA03;ORF_115822	23	0.0047	0	0	Pol	1	-	NA	NA	NA	40	567	0.0914
MSH-587-1	SpC	SA03;ORF_115829	24	0.0241	0	0	Div	1	-	NA	NA	NA	40	68	0.0914
MSH-587-1	SpC	SA03;ORF_115873	31	0.0262	0	0	Spar	1	-	NA	NA	NA	36	227	0.0914
MSH-587-1	SpC	SA03;ORF_115875	21	0.0791	0	0	Div	1	-	NA	NA	NA	39	243	0.0914
MSH-587-1	SpC	SA03;ORF_115885	28	0.246	0	0	Spar	1	-	NA	NA	NA	45	321	0.0914
MSH-587-1	SpC	SA03;ORF_11591	25	0.001	0	0	DivG	3	-	NA	NA	NA	28	97	0.0701
MSH-587-1	SpC	SA03;ORF_115958	28	0.0066	0	1	Spar	1	-	NA	NA	NA	32	4	0.0668
MSH-587-1	SpC	SA03;ORF_115965	124	0.1838	0	0	DivG	3	-	NA	NA	NA	44	91	0.0668
MSH-587-1	SpC	SA03;ORF_115967	25	0.1956	0	0	Pol	1	-	NA	NA	NA	36	195	0.0668
MSH-587-1	SpC	SA03;ORF_115970	22	0.1676	0	0	Spar	1	-	NA	NA	NA	43	241	0.0668
MSH-587-1	SpC	SA03;ORF_115972	21	0.0654	0	0	Div	1	-	NA	NA	NA	47	269	0.0668
MSH-587-1	SpC	SA03;ORF_115979	47	0.0472	0	0	Div	1	-	NA	NA	NA	45	149	0.0668
MSH-587-1	SpC	SA03;ORF_115981	37	0.6362	1	1	Pol	3	-	10.6368	21.4342	-1.0108	45	164	0.0668
MSH-587-1	SpC	SA03;ORF_115982	30	0.0068	0	0	DivG	3	-	NA	NA	NA	46	180	0.0668
MSH-587-1	SpC	SA03;ORF_115986	30	0.3334	0	0	Spar	1	-	NA	NA	NA	46	112	0.0668
MSH-587-1	SpC	SA03;ORF_11600	64	0.0819	0	0	Pol	3	-	NA	NA	NA	44	499	0.0751
MSH-587-1	SpC	SA03;ORF_116013	22	0.0014	0	0	DivG	3	-	NA	NA	NA	30	4	0.0668
MSH-587-1	SpC	SA03;ORF_116040	49	0.4545	0	0	Spar	1	-	NA	NA	NA	43	101	0.0639
MSH-587-1	SpC	SA03;ORF_116041	28	0.0042	0	0	Spar	1	-	NA	NA	NA	40	103	0.0639
MSH-587-1	SpC	SA03;ORF_116043	55	0.1908	0	0	Spar	1	-	NA	NA	NA	50	139	0.0639
MSH-587-1	SpC	SA03;ORF_116047	33	0.0918	0	0	Spar	1	-	NA	NA	NA	35	305	0.0639
MSH-587-1	SpC	SA03;ORF_116054	49	0.0145	0	0	Pol	3	-	NA	NA	NA	39	192	0.0639
MSH-587-1	SpC	SA03;ORF_116056	41	0.2809	0	0	DivG	3	-	NA	NA	NA	44	208	0.0639
MSH-587-1	SpC	SA03;ORF_116078	29	0.0059	0	0	Div	1	-	NA	NA	NA	31	19	0.0776
MSH-587-1	SpC	SA03;ORF_116079	22	0.0046	0	0	Cons	1	-	NA	NA	NA	33	59	0.0628
MSH-587-1	SpC	SA03;ORF_116085	57	0.0155	0	0	Spar	1	-	NA	NA	NA	37	29	0.0389
MSH-587-1	SpC	SA03;ORF_116093	38	0.0044	0	0	Div	2	-	NA	NA	NA	23	57	0.0389
MSH-587-1	SpC	SA03;ORF_116100	20	0.0047	0	0	Div	1	-	NA	NA	NA	41	96	0.0651
MSH-587-1	SpC	SA03;ORF_116104	33	0.029	0	0	DivG	1	-	NA	NA	NA	34	9	0.0651
MSH-587-1	SpC	SA03;ORF_116127	25	0.0392	0	0	Div	2	-	NA	NA	NA	26	8	0.1333
MSH-587-1	SpC	SA03;ORF_116217	21	0.581	0	0	Div	1	-	NA	NA	NA	38	67	0.061
MSH-587-1	SpC	SA03;ORF_116245	37	0.5085	0	0	DivG	3	-	NA	NA	NA	40	256	0.0508
MSH-587-1	SpC	SA03;ORF_116325	29	0.2901	0	0	Div	1	-	NA	NA	NA	38	68	0.0628
MSH-587-1	SpC	SA03;ORF_116333	49	0.0165	0	0	Div	2	-	NA	NA	NA	37	7	0.1063
MSH-587-1	SpC	SA03;ORF_116343	22	0.4486	0	0	Div	2	-	NA	NA	NA	32	315	0.1063
MSH-587-1	SpC	SA03;ORF_116358	47	0.011	0	0	Div	1	-	NA	NA	NA	33	59	0.0764
MSH-587-1	SpC	SA03;ORF_116361	25	0.0077	0	0	Spar	1	-	NA	NA	NA	28	67	0.0764
MSH-587-1	SpC	SA03;ORF_116375	24	0.0458	0	0	Pol	1	-	NA	NA	NA	27	141	0.0764
MSH-587-1	SpC	SA03;ORF_116383	22	0.0033	0	0	Pol	1	-	NA	NA	NA	29	205	0.0764
MSH-587-1	SpC	SA03;ORF_116389	23	0.5074	0	0	Div	2	-	NA	NA	NA	40	270	0.0764
MSH-587-1	SpC	SA03;ORF_116395	31	0.1866	0	0	Div	1	-	NA	NA	NA	23	348	0.0764
MSH-587-1	SpC	SA03;ORF_116399	56	0.0449	0	0	Pol	1	-	NA	NA	NA	32	38	0.0764
MSH-587-1	SpC	SA03;ORF_116404	20	0.0067	0	0	Pol	1	-	NA	NA	NA	38	45	0.0764
MSH-587-1	SpC	SA03;ORF_116441	20	0.0275	0	0	Pol	1	-	NA	NA	NA	33	229	0.0764
MSH-587-1	SpC	SA03;ORF_116445	23	0.1609	0	0	Pol	1	-	NA	NA	NA	38	211	0.0764
MSH-587-1	SpC	SA03;ORF_116479	20	0.5534	0	0	Pol	1	-	NA	NA	NA	49	182	0.081
MSH-587-1	SpC	SA03;ORF_11651	47	0.0047	0	0	DivG	3	-	NA	NA	NA	35	26	0.0751
MSH-587-1	SpC	SA03;ORF_116532	25	0.0013	0	0	Spar	1	-	NA	NA	NA	35	455	0.081
MSH-587-1	SpC	SA03;ORF_116534	25	0.4482	0	0	Spar	1	-	NA	NA	NA	47	409	0.081
MSH-587-1	SpC	SA03;ORF_116539	60	0.3466	0	0	DivG	3	-	NA	NA	NA	42	273	0.081
MSH-587-1	SpC	SA03;ORF_116540	42	0.2003	0	0	DivG	3	-	NA	NA	NA	47	316	0.081
MSH-587-1	SpC	SA03;ORF_116552	31	0.0203	0	0	Pol	3	-	NA	NA	NA	36	282	0.081
MSH-587-1	SpC	SA03;ORF_116558	30	0.0035	0	0	DivG	3	-	NA	NA	NA	31	263	0.081
MSH-587-1	SpC	SA03;ORF_116572	35	0.0375	0	0	DivG	3	-	NA	NA	NA	31	25	0.081
MSH-587-1	SpC	SA03;ORF_116670	37	0.5397	0	0	DivG	3	-	NA	NA	NA	36	23	0.0796
MSH-587-1	SpC	SA03;ORF_116676	20	0.0017	0	0	DivG	1	-	NA	NA	NA	NA	20	0.0796
MSH-587-1	SpC	SA03;ORF_116683	43	0.0129	0	0	DivG	3	-	NA	NA	NA	28	52	0.0792
MSH-587-1	SpC	SA03;ORF_116686	24	0.01	0	0	DivG	2	-	NA	NA	NA	32	15	0.0792
MSH-587-1	SpC	SA03;ORF_116708	36	0.0144	0	0	Div	1	-	NA	NA	NA	34	96	0.0878
MSH-587-1	SpC	SA03;ORF_116711	32	0.2418	0	0	Div	1	-	NA	NA	NA	32	77	0.0878
MSH-587-1	SpC	SA03;ORF_11685	47	0.039	0	0	Pol	1	-	NA	NA	NA	42	439	0.0751
MSH-587-1	SpC	SA03;ORF_11688	28	0.0172	0	0	DivG	3	-	NA	NA	NA	40	474	0.0751
MSH-587-1	SpC	SA03;ORF_116937	64	0.0043	0	0	DivG	2	-	NA	NA	NA	28	0	0.0878
MSH-587-1	SpC	SA03;ORF_11694	65	0.0198	0	0	DivG	3	-	NA	NA	NA	43	509	0.0751
MSH-587-1	SpC	SA03;ORF_1170	40	0.2404	0	0	DivG	3	-	NA	NA	NA	28	375	0.1153
MSH-587-1	SpC	SA03;ORF_11701	27	0.4834	0	0	DivG	3	-	NA	NA	NA	42	616	0.0751
MSH-587-1	SpC	SA03;ORF_117024	23	0.0055	0	0	Div	1	-	NA	NA	NA	42	89	0.0878
MSH-587-1	SpC	SA03;ORF_117029	21	0.0063	0	0	Spar	1	-	NA	NA	NA	38	111	0.0878
MSH-587-1	SpC	SA03;ORF_117034	20	0	0	0	DivG	1	-	NA	NA	NA	33	208	0.0878
MSH-587-1	SpC	SA03;ORF_117041	44	0.194	0	0	Cons	1	-	NA	NA	NA	42	286	0.0878
MSH-587-1	SpC	SA03;ORF_117042	50	0.3647	0	0	Pol	1	-	NA	NA	NA	46	428	0.0878
MSH-587-1	SpC	SA03;ORF_117056	22	0.6863	0	0	Div	1	-	NA	NA	NA	45	89	0.0878
MSH-587-1	SpC	SA03;ORF_117061	24	0.0266	0	0	DivG	3	-	NA	NA	NA	37	725	0.0878
MSH-587-1	SpC	SA03;ORF_11707	23	0.0235	0	0	DivG	3	-	NA	NA	NA	36	642	0.0751
MSH-587-1	SpC	SA03;ORF_117075	22	0.0352	0	0	Pol	1	-	NA	NA	NA	35	919	0.0878
MSH-587-1	SpC	SA03;ORF_11708	25	0.0034	0	0	DivG	3	-	NA	NA	NA	36	652	0.0751
MSH-587-1	SpC	SA03;ORF_117102	22	4e-04	0	0	DivG	3	-	NA	NA	NA	25	601	0.0878
MSH-587-1	SpC	SA03;ORF_117106	22	0.0022	0	0	DivG	3	-	NA	NA	NA	26	579	0.0878
MSH-587-1	SpC	SA03;ORF_11719	62	0.0165	0	0	Pol	3	-	NA	NA	NA	42	578	0.0751
MSH-587-1	SpC	SA03;ORF_117199	21	0.6273	0	0	Div	1	-	NA	NA	NA	35	47	0.0562
MSH-587-1	SpC	SA03;ORF_117401	27	0.0234	0	0	Spar	1	-	NA	NA	NA	31	21	0.0437
MSH-587-1	SpC	SA03;ORF_117404	22	0.0298	0	0	Spar	1	-	NA	NA	NA	28	3	0.0437
MSH-587-1	SpC	SA03;ORF_117463	24	0.0079	0	0	Spar	1	-	NA	NA	NA	35	44	0.1071
MSH-587-1	SpC	SA03;ORF_11747	31	0.0261	0	0	DivG	3	-	NA	NA	NA	33	38	0.0513
MSH-587-1	SpC	SA03;ORF_11752	27	0.5171	0	0	Pol	1	-	NA	NA	NA	31	41	0.0513
MSH-587-1	SpC	SA03;ORF_11761	109	0.1015	0	0	DivG	3	-	NA	NA	NA	42	100	0.1094
MSH-587-1	SpC	SA03;ORF_117659	49	0.1006	0	0	DivG	2	-	NA	NA	NA	31	20	0.0947
MSH-587-1	SpC	SA03;ORF_117727	23	0.0405	0	0	DivG	1	-	NA	NA	NA	28	263	0.1188
MSH-587-1	SpC	SA03;ORF_117736	30	0.0446	0	0	DivG	1	-	NA	NA	NA	32	280	0.1188
MSH-587-1	SpC	SA03;ORF_11784	34	0.3639	0	0	Spar	1	-	NA	NA	NA	45	140	0.1094
MSH-587-1	SpC	SA03;ORF_117928	24	0.0026	0	0	Div	2	-	NA	NA	NA	29	817	0.1188
MSH-587-1	SpC	SA03;ORF_117938	23	0.0033	0	0	Pol	2	-	NA	NA	NA	40	761	0.1188
MSH-587-1	SpC	SA03;ORF_117943	50	0.0987	0	0	DivG	3	-	NA	NA	NA	33	605	0.1188
MSH-587-1	SpC	SA03;ORF_117945	63	0.0037	0	0	DivG	3	-	NA	NA	NA	34	540	0.1188
MSH-587-1	SpC	SA03;ORF_117974	22	0.001	0	0	Pol	1	-	NA	NA	NA	35	435	0.1188
MSH-587-1	SpC	SA03;ORF_117979	35	0.0284	0	0	DivG	3	-	NA	NA	NA	35	370	0.1188
MSH-587-1	SpC	SA03;ORF_117982	69	0.3364	0	0	DivG	3	-	NA	NA	NA	36	251	0.1188
MSH-587-1	SpC	SA03;ORF_118022	27	0.001	0	0	Div	1	-	NA	NA	NA	35	21	0.0468
MSH-587-1	SpC	SA03;ORF_118029	58	0.1981	0	0	DivG	3	-	NA	NA	NA	38	54	0.0468
MSH-587-1	SpC	SA03;ORF_118065	45	0.0148	0	0	DivG	1	-	NA	NA	NA	37	116	0.0807
MSH-587-1	SpC	SA03;ORF_118076	29	0.0744	0	0	Spar	1	-	NA	NA	NA	38	180	0.0807
MSH-587-1	SpC	SA03;ORF_118090	22	0.125	0	0	Spar	1	-	NA	NA	NA	26	262	0.0807
MSH-587-1	SpC	SA03;ORF_118335	41	0.0054	0	0	Pol	1	-	NA	NA	NA	35	69	0.09
MSH-587-1	SpC	SA03;ORF_118337	35	0.0249	0	0	Pol	1	-	NA	NA	NA	35	79	0.09
MSH-587-1	SpC	SA03;ORF_118358	32	0.0013	0	0	Pol	3	-	NA	NA	NA	37	16	0.144
MSH-587-1	SpC	SA03;ORF_118404	27	0.2397	0	0	Pol	1	-	NA	NA	NA	60	185	0.0546
MSH-587-1	SpC	SA03;ORF_118407	30	0.4225	0	0	Cons	1	-	NA	NA	NA	65	182	0.0546
MSH-587-1	SpC	SA03;ORF_118621	34	0.0032	0	0	DivG	2	-	NA	NA	NA	31	126	0.0238
MSH-587-1	SpC	SA03;ORF_118627	31	0.0129	0	0	Div	1	-	NA	NA	NA	28	164	0.0238
MSH-587-1	SpC	SA03;ORF_118670	23	0.0011	0	0	Div	2	-	NA	NA	NA	35	68	0.0238
MSH-587-1	SpC	SA03;ORF_118678	32	0.0849	0	0	Div	2	-	NA	NA	NA	33	83	0.0238
MSH-587-1	SpC	SA03;ORF_118697	32	0.0198	0	0	Div	1	-	NA	NA	NA	34	75	0.1118
MSH-587-1	SpC	SA03;ORF_118730	29	0.2131	0	0	Div	2	-	NA	NA	NA	37	58	0.0839
MSH-587-1	SpC	SA03;ORF_118737	29	0.0132	0	0	Pol	1	-	NA	NA	NA	38	35	0.0776
MSH-587-1	SpC	SA03;ORF_118743	27	0.0068	0	0	Spar	1	-	NA	NA	NA	33	59	0.0839
MSH-587-1	SpC	SA03;ORF_118791	45	0.1762	0	0	DivG	3	-	NA	NA	NA	39	187	0.0822
MSH-587-1	SpC	SA03;ORF_118795	59	0.0499	0	0	DivG	3	-	NA	NA	NA	35	200	0.0822
MSH-587-1	SpC	SA03;ORF_118839	30	0.2959	0	1	Div	1	-	NA	NA	NA	38	254	0.0707
MSH-587-1	SpC	SA03;ORF_118883	40	0.0031	0	0	DivG	3	-	NA	NA	NA	40	322	0.0707
MSH-587-1	SpC	SA03;ORF_118889	34	0.1757	0	0	Spar	1	-	NA	NA	NA	39	37	0.0822
MSH-587-1	SpC	SA03;ORF_118895	72	0.421	0	0	Div	1	-	NA	NA	NA	53	120	0.0707
MSH-587-1	SpC	SA03;ORF_1189	23	0.019	0	0	Cons	1	-	NA	NA	NA	32	326	0.1153
MSH-587-1	SpC	SA03;ORF_11890	27	0.2573	0	0	Pol	3	-	NA	NA	NA	35	297	0.1094
MSH-587-1	SpC	SA03;ORF_118906	25	0.3385	0	0	Div	2	-	NA	NA	NA	51	128	0.0707
MSH-587-1	SpC	SA03;ORF_118907	26	0.003	0	0	Spar	1	-	NA	NA	NA	37	55	0.0707
MSH-587-1	SpC	SA03;ORF_118921	25	0.1686	0	0	Spar	1	-	NA	NA	NA	21	160	0.1063
MSH-587-1	SpC	SA03;ORF_118951	25	0.0458	0	0	DivG	2	-	NA	NA	NA	41	461	0.1063
MSH-587-1	SpC	SA03;ORF_118958	71	0.071	0	0	Div	2	-	NA	NA	NA	37	252	0.1063
MSH-587-1	SpC	SA03;ORF_118965	25	0.0164	0	0	Spar	1	-	1.5765	15.335	-3.282	35	340	0.1063
MSH-587-1	SpC	SA03;ORF_118966	34	0.0329	0	0	Div	1	-	NA	NA	NA	38	266	0.1063
MSH-587-1	SpC	SA03;ORF_118978	25	0.1617	0	0	Div	2	-	NA	NA	NA	38	85	0.1063
MSH-587-1	SpC	SA03;ORF_118982	28	0.0643	0	0	Div	2	-	NA	NA	NA	33	69	0.1063
MSH-587-1	SpC	SA03;ORF_118994	20	0.3333	0	0	Div	1	-	NA	NA	NA	NA	183	0.0822
MSH-587-1	SpC	SA03;ORF_119014	26	0.4475	0	0	Div	2	-	NA	NA	NA	40	140	0.0718
MSH-587-1	SpC	SA03;ORF_119027	31	0.0973	0	0	DivG	1	-	NA	NA	NA	32	76	0.0718
MSH-587-1	SpC	SA03;ORF_119035	24	6e-04	0	0	Spar	1	-	NA	NA	NA	29	116	0.0542
MSH-587-1	SpC	SA03;ORF_119045	34	0.0328	0	0	Spar	1	-	NA	NA	NA	37	13	0.0776
MSH-587-1	SpC	SA03;ORF_119047	66	0.3196	0	0	Spar	1	-	NA	NA	NA	33	35	0.0542
MSH-587-1	SpC	SA03;ORF_119058	36	0.0729	0	0	DivG	3	-	NA	NA	NA	39	172	0.1065
MSH-587-1	SpC	SA03;ORF_119077	35	0.0561	0	0	DivG	1	-	NA	NA	NA	25	113	0.1065
MSH-587-1	SpC	SA03;ORF_119113	36	0.4718	0	0	Div	1	-	NA	NA	NA	35	63	0.1111
MSH-587-1	SpC	SA03;ORF_119115	30	0.0027	0	0	DivG	3	-	NA	NA	NA	35	72	0.1111
MSH-587-1	SpC	SA03;ORF_119127	31	0.6735	0	0	Div	2	-	NA	NA	NA	39	36	0.1111
MSH-587-1	SpC	SA03;ORF_11913	21	0.6873	0	0	Div	1	-	NA	NA	NA	38	159	0.1094
MSH-587-1	SpC	SA03;ORF_119136	102	0.0049	0	0	DivG	3	-	NA	NA	NA	33	9	0.1111
MSH-587-1	SpC	SA03;ORF_119139	25	0.009	0	0	Spar	1	-	NA	NA	NA	31	103	0.0986
MSH-587-1	SpC	SA03;ORF_119162	31	0.031	0	0	DivG	2	-	NA	NA	NA	34	281	0.0986
MSH-587-1	SpC	SA03;ORF_119180	22	7e-04	0	0	Div	2	-	NA	NA	NA	33	373	0.0986
MSH-587-1	SpC	SA03;ORF_11919	44	0.047	0	0	Div	3	-	NA	NA	NA	32	38	0.1094
MSH-587-1	SpC	SA03;ORF_119224	33	0.0478	0	0	Spar	1	-	NA	NA	NA	43	174	0.0986
MSH-587-1	SpC	SA03;ORF_119298	21	0.5604	0	0	Pol	2	-	NA	NA	NA	45	222	0.0929
MSH-587-1	SpC	SA03;ORF_119305	46	0.0779	0	0	Div	1	-	NA	NA	NA	32	45	0.0929
MSH-587-1	SpC	SA03;ORF_119341	31	0.0278	0	0	Pol	2	-	NA	NA	NA	34	38	0.0929
MSH-587-1	SpC	SA03;ORF_119347	28	0.7054	0	0	Pol	2	-	NA	NA	NA	38	374	0.0929
MSH-587-1	SpC	SA03;ORF_119359	46	0.0356	0	0	Div	2	-	NA	NA	NA	38	512	0.0929
MSH-587-1	SpC	SA03;ORF_11936	24	0.011	0	0	DivG	2	-	NA	NA	NA	31	446	0.1094
MSH-587-1	SpC	SA03;ORF_119362	23	0.1035	0	0	Pol	2	-	NA	NA	NA	44	526	0.0929
MSH-587-1	SpC	SA03;ORF_119412	57	0.0418	0	0	Pol	1	-	NA	NA	NA	32	21	0.059
MSH-587-1	SpC	SA03;ORF_119457	35	0.4039	0	0	Cons	1	-	NA	NA	NA	46	57	0.0575
MSH-587-1	SpC	SA03;ORF_119465	40	0.1375	0	0	Div	1	-	NA	NA	NA	48	86	0.0575
MSH-587-1	SpC	SA03;ORF_11947	26	0.0311	0	0	Pol	2	-	NA	NA	NA	33	512	0.1094
MSH-587-1	SpC	SA03;ORF_119502	36	0.5551	0	0	Spar	1	-	NA	NA	NA	32	28	0.015
MSH-587-1	SpC	SA03;ORF_119510	26	0.0015	0	0	Cons	1	-	NA	NA	NA	28	60	0.015
MSH-587-1	SpC	SA03;ORF_119517	23	0.0988	0	0	Spar	1	-	NA	NA	NA	28	85	0.015
MSH-587-1	SpC	SA03;ORF_119532	27	0.0087	0	0	Spar	1	-	NA	NA	NA	36	41	0.0769
MSH-587-1	SpC	SA03;ORF_119658	21	0.0213	0	0	Pol	2	-	NA	NA	NA	33	8	0.0767
MSH-587-1	SpC	SA03;ORF_119664	48	0.0029	0	0	Pol	2	-	NA	NA	NA	32	67	0.0767
MSH-587-1	SpC	SA03;ORF_119672	80	0.1251	0	0	Div	2	-	NA	NA	NA	39	111	0.1014
MSH-587-1	SpC	SA03;ORF_119679	22	0.0042	0	0	Div	3	-	NA	NA	NA	36	228	0.1014
MSH-587-1	SpC	SA03;ORF_119689	22	0.0271	0	0	Spar	1	-	NA	NA	NA	41	271	0.1014
MSH-587-1	SpC	SA03;ORF_119694	47	0.0285	0	0	Div	2	-	NA	NA	NA	43	324	0.1014
MSH-587-1	SpC	SA03;ORF_119705	32	0.0032	0	0	Div	1	-	NA	NA	NA	36	227	0.1014
MSH-587-1	SpC	SA03;ORF_119717	29	0.5414	0	0	Div	2	-	NA	NA	NA	44	171	0.1014
MSH-587-1	SpC	SA03;ORF_119728	20	0.0242	0	0	Div	1	-	NA	NA	NA	29	69	0.1014
MSH-587-1	SpC	SA03;ORF_119729	44	0.0173	0	0	Div	1	-	NA	NA	NA	41	71	0.1014
MSH-587-1	SpC	SA03;ORF_119752	58	0.1064	0	0	DivG	3	-	NA	NA	NA	33	125	0.1021
MSH-587-1	SpC	SA03;ORF_119797	23	0.0066	0	0	DivG	3	-	NA	NA	NA	39	194	0.1021
MSH-587-1	SpC	SA03;ORF_119812	35	0.0094	0	0	Cons	1	-	NA	NA	NA	45	99	0.1021
MSH-587-1	SpC	SA03;ORF_119826	27	0.586	0	0	DivG	3	-	NA	NA	NA	33	262	0.1021
MSH-587-1	SpC	SA03;ORF_119831	25	0.0029	0	0	DivG	3	-	NA	NA	NA	29	3	0.1021
MSH-587-1	SpC	SA03;ORF_119902	27	0.4484	0	0	DivG	2	-	NA	NA	NA	38	146	0.1021
MSH-587-1	SpC	SA03;ORF_11993	48	0.2737	0	0	Div	2	-	NA	NA	NA	41	18	0.0735
MSH-587-1	SpC	SA03;ORF_11999	35	0.0254	0	0	Div	2	-	NA	NA	NA	46	3	0.0735
MSH-587-1	SpC	SA03;ORF_120004	27	0.034	0	0	DivG	3	-	NA	NA	NA	40	140	0.1021
MSH-587-1	SpC	SA03;ORF_120014	86	0.3578	0	0	DivG	3	-	NA	NA	NA	39	62	0.1021
MSH-587-1	SpC	SA03;ORF_120020	24	0.0257	0	0	DivG	3	-	NA	NA	NA	32	129	0.1021
MSH-587-1	SpC	SA03;ORF_120046	20	0.0226	0	0	DivG	3	-	NA	NA	NA	29	9	0.1021
MSH-587-1	SpC	SA03;ORF_120088	35	0.0043	0	0	Spar	1	-	NA	NA	NA	37	35	0.0455
MSH-587-1	SpC	SA03;ORF_120090	30	0.0011	0	0	DivG	1	-	NA	NA	NA	35	12	0.0526
MSH-587-1	SpC	SA03;ORF_120092	30	0.1143	0	0	Div	1	-	NA	NA	NA	41	50	0.0841
MSH-587-1	SpC	SA03;ORF_120134	32	0.0296	0	1	Spar	1	-	NA	NA	NA	43	97	0.0526
MSH-587-1	SpC	SA03;ORF_120143	34	0.0034	0	0	Cons	1	-	NA	NA	NA	30	84	0.0442
MSH-587-1	SpC	SA03;ORF_120165	22	0.009	0	0	Spar	3	-	NA	NA	NA	32	194	0.0719
MSH-587-1	SpC	SA03;ORF_120185	73	0.181	0	0	Pol	1	-	NA	NA	NA	41	343	0.0719
MSH-587-1	SpC	SA03;ORF_120192	67	0.0581	0	0	Div	1	-	NA	NA	NA	42	383	0.0719
MSH-587-1	SpC	SA03;ORF_120200	27	0.0819	0	0	Spar	1	-	2.0609	9.2359	-2.164	39	368	0.0719
MSH-587-1	SpC	SA03;ORF_120210	37	8e-04	0	0	Pol	2	-	NA	NA	NA	43	256	0.0719
MSH-587-1	SpC	SA03;ORF_120213	51	0.0085	0	0	DivG	3	-	NA	NA	NA	40	188	0.0719
MSH-587-1	SpC	SA03;ORF_120215	25	0.4581	0	0	DivG	3	-	NA	NA	NA	31	7	0.066
MSH-587-1	SpC	SA03;ORF_120235	23	0.1663	0	0	Pol	3	-	NA	NA	NA	31	84	0.066
MSH-587-1	SpC	SA03;ORF_120240	30	0.1322	0	0	Spar	1	-	NA	NA	NA	34	131	0.0727
MSH-587-1	SpC	SA03;ORF_120242	37	0.0629	0	0	Spar	1	-	NA	NA	NA	32	38	0.066
MSH-587-1	SpC	SA03;ORF_120250	91	0.0902	0	0	DivG	3	-	NA	NA	NA	40	204	0.0727
MSH-587-1	SpC	SA03;ORF_120252	39	0.0209	0	0	DivG	3	-	NA	NA	NA	37	232	0.0727
MSH-587-1	SpC	SA03;ORF_120265	24	0.0353	0	0	Spar	1	-	NA	NA	NA	41	161	0.0727
MSH-587-1	SpC	SA03;ORF_120269	22	0.0034	0	0	Spar	1	-	NA	NA	NA	36	107	0.0727
MSH-587-1	SpC	SA03;ORF_120319	60	0.1612	0	0	DivG	3	-	NA	NA	NA	30	117	0.0494
MSH-587-1	SpC	SA03;ORF_120334	36	0.0643	0	0	Div	1	-	NA	NA	NA	34	46	0.0494
MSH-587-1	SpC	SA03;ORF_120338	84	0.0197	0	0	Div	1	-	NA	NA	NA	32	73	0.0494
MSH-587-1	SpC	SA03;ORF_120372	22	0.0059	0	0	Spar	1	-	NA	NA	NA	25	59	0.066
MSH-587-1	SpC	SA03;ORF_120373	51	0.0036	0	0	DivG	3	-	NA	NA	NA	28	11	0.0733
MSH-587-1	SpC	SA03;ORF_120441	21	0.0111	0	0	DivG	3	-	NA	NA	NA	53	265	0.0952
MSH-587-1	SpC	SA03;ORF_120461	27	0.0866	0	0	Div	1	-	NA	NA	NA	26	74	0.0952
MSH-587-1	SpC	SA03;ORF_12053	24	0.0072	0	0	Div	1	-	NA	NA	NA	37	108	0.1159
MSH-587-1	SpC	SA03;ORF_120572	28	0.0159	0	0	Pol	2	-	NA	NA	NA	31	138	0.1148
MSH-587-1	SpC	SA03;ORF_12058	25	0.0435	0	0	Pol	1	-	NA	NA	NA	38	220	0.0809
MSH-587-1	SpC	SA03;ORF_12058	25	0.0435	0	0	Pol	1	-	NA	NA	NA	38	220	0.0809
MSH-587-1	SpC	SA03;ORF_120587	25	0.0512	0	0	Pol	1	-	NA	NA	NA	36	216	0.1148
MSH-587-1	SpC	SA03;ORF_120588	39	0.0372	0	0	Div	1	-	NA	NA	NA	38	205	0.1148
MSH-587-1	SpC	SA03;ORF_120619	56	0.0055	0	0	Pol	2	-	NA	NA	NA	31	65	0.1148
MSH-587-1	SpC	SA03;ORF_12066	28	0.1186	0	0	Pol	2	-	NA	NA	NA	28	35	0.1159
MSH-587-1	SpC	SA03;ORF_120680	22	0.0014	0	0	Div	1	-	NA	NA	NA	29	39	0.037
MSH-587-1	SpC	SA03;ORF_120702	26	0.0015	0	0	Pol	2	-	NA	NA	NA	27	4	0.0448
MSH-587-1	SpC	SA03;ORF_120712	22	0.0412	0	0	Div	1	-	NA	NA	NA	36	23	0.0592
MSH-587-1	SpC	SA03;ORF_120720	36	0.006	0	0	Div	1	-	NA	NA	NA	33	63	0.0592
MSH-587-1	SpC	SA03;ORF_120806	64	0.0097	0	0	Pol	1	-	NA	NA	NA	45	373	0.0987
MSH-587-1	SpC	SA03;ORF_120807	24	0.2953	0	0	Spar	1	-	NA	NA	NA	53	476	0.0987
MSH-587-1	SpC	SA03;ORF_12081	46	0.0869	0	0	Pol	1	-	NA	NA	NA	43	76	0.0809
MSH-587-1	SpC	SA03;ORF_120829	28	0.1621	0	0	Pol	1	-	NA	NA	NA	41	148	0.0909
MSH-587-1	SpC	SA03;ORF_120835	59	0.0286	0	0	Pol	1	-	NA	NA	NA	35	77	0.0909
MSH-587-1	SpC	SA03;ORF_120851	30	0.3654	0	0	Pol	1	-	NA	NA	NA	26	41	0.0909
MSH-587-1	SpC	SA03;ORF_120857	24	0.0019	0	0	DivG	2	-	NA	NA	NA	24	46	0.0909
MSH-587-1	SpC	SA03;ORF_120864	46	0.0657	0	1	DivG	2	-	NA	NA	NA	33	62	0.0909
MSH-587-1	SpC	SA03;ORF_120866	63	0.092	0	0	Pol	1	-	NA	NA	NA	36	84	0.0909
MSH-587-1	SpC	SA03;ORF_12088	25	0.0121	0	0	Div	1	-	NA	NA	NA	33	67	0.1233
MSH-587-1	SpC	SA03;ORF_120899	23	0.0464	0	0	Spar	1	-	NA	NA	NA	40	223	0.0733
MSH-587-1	SpC	SA03;ORF_12090	51	0.0074	0	0	Div	2	-	NA	NA	NA	44	50	0.0809
MSH-587-1	SpC	SA03;ORF_120903	40	0.0107	0	0	Spar	1	-	NA	NA	NA	31	137	0.0733
MSH-587-1	SpC	SA03;ORF_120914	20	0.1323	0	0	Div	2	-	NA	NA	NA	NA	5	0.0733
MSH-587-1	SpC	SA03;ORF_120960	29	0.0831	0	0	Cons	1	-	NA	NA	NA	50	201	0.0636
MSH-587-1	SpC	SA03;ORF_120963	90	0.1918	0	0	DivG	2	-	NA	NA	NA	48	170	0.0636
MSH-587-1	SpC	SA03;ORF_120967	20	0.3296	0	0	Spar	1	-	NA	NA	NA	57	309	0.0636
MSH-587-1	SpC	SA03;ORF_120968	29	0.0684	0	0	Spar	1	-	NA	NA	NA	48	244	0.0636
MSH-587-1	SpC	SA03;ORF_120976	53	0.1541	0	0	DivG	3	-	NA	NA	NA	46	112	0.0636
MSH-587-1	SpC	SA03;ORF_120983	52	0.1291	0	0	Pol	1	-	NA	NA	NA	43	5	0.0636
MSH-587-1	SpC	SA03;ORF_121033	28	0.3413	0	0	Div	1	-	NA	NA	NA	45	237	0.0799
MSH-587-1	SpC	SA03;ORF_121035	20	0.0019	0	0	Spar	1	-	NA	NA	NA	51	227	0.0799
MSH-587-1	SpC	SA03;ORF_121048	35	0.0391	0	0	Cons	1	-	NA	NA	NA	44	77	0.0799
MSH-587-1	SpC	SA03;ORF_121069	32	6e-04	0	0	DivG	3	-	NA	NA	NA	24	27	0.0833
MSH-587-1	SpC	SA03;ORF_121075	21	0.022	0	0	DivG	3	-	NA	NA	NA	30	44	0.0833
MSH-587-1	SpC	SA03;ORF_121084	34	0.177	0	0	Spar	1	-	NA	NA	NA	37	93	0.098
MSH-587-1	SpC	SA03;ORF_121094	41	0.0338	0	0	Pol	1	-	NA	NA	NA	33	15	0.098
MSH-587-1	SpC	SA03;ORF_121107	75	0.1028	0	0	Pol	1	-	NA	NA	NA	36	22	0.098
MSH-587-1	SpC	SA03;ORF_121112	27	0.0025	0	1	Spar	1	-	NA	NA	NA	30	10	0.098
MSH-587-1	SpC	SA03;ORF_121118	20	0.7671	0	0	Spar	1	-	NA	NA	NA	27	11	0.0265
MSH-587-1	SpC	SA03;ORF_121174	21	0.3644	0	0	Pol	1	-	NA	NA	NA	26	20	0.0265
MSH-587-1	SpC	SA03;ORF_121188	20	0.0102	0	0	Cons	1	-	NA	NA	NA	41	107	0.0598
MSH-587-1	SpC	SA03;ORF_121189	31	0.2641	0	0	Div	2	-	NA	NA	NA	41	114	0.0598
MSH-587-1	SpC	SA03;ORF_121198	32	0.0046	0	0	Div	2	-	NA	NA	NA	37	112	0.0598
MSH-587-1	SpC	SA03;ORF_1212	21	0.0067	0	0	Div	1	-	NA	NA	NA	38	32	0.1153
MSH-587-1	SpC	SA03;ORF_121215	29	0.0105	0	0	Div	1	-	NA	NA	NA	30	8	0.0598
MSH-587-1	SpC	SA03;ORF_12123	36	0.0666	0	0	Spar	1	-	NA	NA	NA	44	46	0.0809
MSH-587-1	SpC	SA03;ORF_121256	88	0.1023	0	1	DivG	3	-	NA	NA	NA	42	175	0.0678
MSH-587-1	SpC	SA03;ORF_121259	58	0.053	0	0	DivG	2	-	NA	NA	NA	40	197	0.0678
MSH-587-1	SpC	SA03;ORF_121266	33	0.0123	0	0	Pol	1	-	NA	NA	NA	39	205	0.0678
MSH-587-1	SpC	SA03;ORF_121272	47	0.3652	0	0	Pol	2	-	NA	NA	NA	45	407	0.0678
MSH-587-1	SpC	SA03;ORF_121280	26	0.0206	0	0	DivG	3	-	NA	NA	NA	43	538	0.0678
MSH-587-1	SpC	SA03;ORF_121289	29	0.007	0	0	DivG	3	-	NA	NA	NA	33	6	0.0678
MSH-587-1	SpC	SA03;ORF_121298	38	0.0162	1	1	DivG	2	-	21.1616	41.5178	-0.9723	42	341	0.0678
MSH-587-1	SpC	SA03;ORF_12130	23	0.0037	0	0	Cons	1	-	NA	NA	NA	32	73	0.0517
MSH-587-1	SpC	SA03;ORF_121321	64	0.004	0	0	DivG	3	-	NA	NA	NA	28	40	0.1086
MSH-587-1	SpC	SA03;ORF_121356	23	0.1499	0	0	Div	2	-	NA	NA	NA	43	119	0.12
MSH-587-1	SpC	SA03;ORF_121371	26	0.0277	0	0	DivG	3	-	NA	NA	NA	40	654	0.12
MSH-587-1	SpC	SA03;ORF_121377	30	0.0134	1	0	Spar	1	-	5.481	38.207	-2.8013	38	619	0.12
MSH-587-1	SpC	SA03;ORF_12138	42	0.0702	0	0	Pol	1	-	NA	NA	NA	37	134	0.0773
MSH-587-1	SpC	SA03;ORF_121399	23	0.0038	1	1	Spar	1	-	16.7371	26.0957	-0.6408	32	308	0.12
MSH-587-1	SpC	SA03;ORF_12143	26	0.3256	0	0	Pol	1	-	NA	NA	NA	38	160	0.0773
MSH-587-1	SpC	SA03;ORF_121454	48	0.0109	0	0	DivG	3	-	NA	NA	NA	33	25	0.12
MSH-587-1	SpC	SA03;ORF_12148	33	0.0033	0	0	Pol	1	-	NA	NA	NA	34	188	0.0773
MSH-587-1	SpC	SA03;ORF_12154	55	0.0118	0	0	DivG	3	-	NA	NA	NA	38	24	0.0773
MSH-587-1	SpC	SA03;ORF_121641	21	0.0232	0	0	DivG	3	-	NA	NA	NA	27	228	0.0988
MSH-587-1	SpC	SA03;ORF_121665	31	0.2107	0	0	DivG	3	-	NA	NA	NA	44	200	0.0988
MSH-587-1	SpC	SA03;ORF_12168	96	0.0463	0	0	Div	2	-	NA	NA	NA	37	89	0.0773
MSH-587-1	SpC	SA03;ORF_12175	23	0.091	0	0	DivG	1	-	NA	NA	NA	47	282	0.0773
MSH-587-1	SpC	SA03;ORF_12180	36	0.1458	0	0	DivG	2	-	NA	NA	NA	43	226	0.0773
MSH-587-1	SpC	SA03;ORF_12186	23	0.1043	0	0	DivG	2	-	NA	NA	NA	40	210	0.0773
MSH-587-1	SpC	SA03;ORF_12192	28	0.0641	0	0	DivG	2	-	NA	NA	NA	32	150	0.0773
MSH-587-1	SpC	SA03;ORF_121969	23	0.0029	0	0	Div	2	-	NA	NA	NA	18	11	0.103
MSH-587-1	SpC	SA03;ORF_121971	26	0.1112	0	0	Div	2	-	NA	NA	NA	43	74	0.103
MSH-587-1	SpC	SA03;ORF_1220	31	0.0176	0	0	DivG	2	-	NA	NA	NA	40	237	0.1153
MSH-587-1	SpC	SA03;ORF_122004	32	0.4839	0	0	DivG	2	-	NA	NA	NA	30	58	0.0857
MSH-587-1	SpC	SA03;ORF_12201	29	0.09	0	0	DivG	2	-	NA	NA	NA	23	73	0.0773
MSH-587-1	SpC	SA03;ORF_122047	24	0.1173	0	0	Pol	2	-	NA	NA	NA	27	5	0.0759
MSH-587-1	SpC	SA03;ORF_122079	33	0.0787	0	0	Pol	3	-	NA	NA	NA	33	127	0.0731
MSH-587-1	SpC	SA03;ORF_122103	43	0.1721	0	0	Div	2	-	NA	NA	NA	37	121	0.096
MSH-587-1	SpC	SA03;ORF_122107	49	0.0074	0	0	DivG	3	-	NA	NA	NA	33	143	0.096
MSH-587-1	SpC	SA03;ORF_122111	23	0.5798	0	0	Div	2	-	NA	NA	NA	39	161	0.096
MSH-587-1	SpC	SA03;ORF_122134	39	0.0749	0	0	Div	2	-	NA	NA	NA	37	256	0.096
MSH-587-1	SpC	SA03;ORF_122136	58	0.0346	0	1	Div	2	-	NA	NA	NA	34	192	0.096
MSH-587-1	SpC	SA03;ORF_122153	23	0.1192	0	0	Div	1	-	NA	NA	NA	42	144	0.096
MSH-587-1	SpC	SA03;ORF_12221	34	0.0031	0	0	DivG	1	-	NA	NA	NA	33	1051	0.0766
MSH-587-1	SpC	SA03;ORF_122214	23	0.0036	1	1	Div	2	-	4.3954	58.3776	-3.7313	35	18	0.0563
MSH-587-1	SpC	SA03;ORF_122222	30	0.6285	0	0	Div	2	-	NA	NA	NA	34	243	0.0563
MSH-587-1	SpC	SA03;ORF_122230	21	0.9058	0	0	Div	2	-	NA	NA	NA	55	227	0.0563
MSH-587-1	SpC	SA03;ORF_122235	28	0.0898	0	0	Div	2	-	NA	NA	NA	62	175	0.0563
MSH-587-1	SpC	SA03;ORF_122237	20	0.3009	0	0	Div	2	-	NA	NA	NA	33	35	0.0563
MSH-587-1	SpC	SA03;ORF_122239	30	0.485	0	0	Div	2	-	NA	NA	NA	61	135	0.0563
MSH-587-1	SpC	SA03;ORF_122240	53	0.0532	0	0	Div	2	-	NA	NA	NA	49	53	0.0563
MSH-587-1	SpC	SA03;ORF_122242	43	0.0019	1	0	Div	2	-	3.1888	7.7111	-1.2739	28	46	0.0563
MSH-587-1	SpC	SA03;ORF_122251	26	0.7944	0	0	Pol	1	-	NA	NA	NA	38	73	0.1027
MSH-587-1	SpC	SA03;ORF_122254	41	0.0027	0	0	Pol	3	-	NA	NA	NA	34	26	0.1027
MSH-587-1	SpC	SA03;ORF_122281	23	0.0099	0	0	Spar	1	-	NA	NA	NA	24	153	0.0722
MSH-587-1	SpC	SA03;ORF_122283	81	0.0083	0	0	Div	2	-	NA	NA	NA	31	32	0.0722
MSH-587-1	SpC	SA03;ORF_122335	22	0.1675	0	0	Spar	1	-	NA	NA	NA	55	175	0.0511
MSH-587-1	SpC	SA03;ORF_122338	30	0.5597	0	0	Cons	1	-	NA	NA	NA	49	80	0.0511
MSH-587-1	SpC	SA03;ORF_122355	21	0.0242	0	0	DivG	3	-	NA	NA	NA	29	96	0.0511
MSH-587-1	SpC	SA03;ORF_122543	24	0.2143	0	0	DivG	3	-	NA	NA	NA	39	59	0.0612
MSH-587-1	SpC	SA03;ORF_122569	24	0.2348	0	0	Pol	1	-	NA	NA	NA	40	227	0.0981
MSH-587-1	SpC	SA03;ORF_122574	87	0.0733	0	0	DivG	2	-	NA	NA	NA	49	136	0.0981
MSH-587-1	SpC	SA03;ORF_122579	23	0.0426	0	0	Pol	1	-	NA	NA	NA	33	31	0.0981
MSH-587-1	SpC	SA03;ORF_12258	41	0.0342	0	1	DivG	3	-	NA	NA	NA	33	715	0.0766
MSH-587-1	SpC	SA03;ORF_122585	57	0.1613	0	0	DivG	2	-	NA	NA	NA	48	165	0.0981
MSH-587-1	SpC	SA03;ORF_122588	67	0.1056	0	0	DivG	2	-	NA	NA	NA	50	126	0.0981
MSH-587-1	SpC	SA03;ORF_122597	63	0.3684	0	0	DivG	2	-	NA	NA	NA	47	68	0.0981
MSH-587-1	SpC	SA03;ORF_122601	65	0.0155	0	0	Div	1	-	NA	NA	NA	42	14	0.0981
MSH-587-1	SpC	SA03;ORF_122618	41	0.0527	0	0	Spar	1	-	NA	NA	NA	33	79	0.0056
MSH-587-1	SpC	SA03;ORF_122630	30	0	0	0	DivG	2	-	NA	NA	NA	30	61	0.0537
MSH-587-1	SpC	SA03;ORF_122753	23	0.4469	0	0	DivG	1	-	NA	NA	NA	35	41	0.0996
MSH-587-1	SpC	SA03;ORF_122788	59	0.6616	0	0	DivG	3	-	NA	NA	NA	46	241	0.0529
MSH-587-1	SpC	SA03;ORF_122798	20	0.3776	0	0	Cons	1	-	NA	NA	NA	44	202	0.0529
MSH-587-1	SpC	SA03;ORF_122807	39	0.3961	0	0	Pol	1	-	NA	NA	NA	36	76	0.0529
MSH-587-1	SpC	SA03;ORF_122814	22	0.01	0	0	DivG	3	-	NA	NA	NA	30	108	0.0529
MSH-587-1	SpC	SA03;ORF_12301	20	0.01	0	0	Div	2	-	NA	NA	NA	NA	397	0.0766
MSH-587-1	SpC	SA03;ORF_12307	27	0.8405	0	0	Div	1	-	NA	NA	NA	46	321	0.0766
MSH-587-1	SpC	SA03;ORF_1232	39	0.3685	0	0	Pol	3	-	NA	NA	NA	51	104	0.1153
MSH-587-1	SpC	SA03;ORF_123226	29	0.1028	0	0	Pol	2	-	NA	NA	NA	34	39	0.0754
MSH-587-1	SpC	SA03;ORF_123237	34	0.0064	0	0	Div	2	-	NA	NA	NA	24	49	0.0754
MSH-587-1	SpC	SA03;ORF_123246	22	0.3016	0	0	Spar	1	-	NA	NA	NA	32	17	0.0349
MSH-587-1	SpC	SA03;ORF_123279	33	0.5715	0	0	DivG	2	-	NA	NA	NA	41	112	0.0972
MSH-587-1	SpC	SA03;ORF_123305	23	0.5753	0	0	Pol	1	-	NA	NA	NA	25	79	0.0683
MSH-587-1	SpC	SA03;ORF_123336	24	0.4516	0	0	Spar	1	-	NA	NA	NA	44	101	0.0612
MSH-587-1	SpC	SA03;ORF_123349	37	0.3206	0	0	Pol	1	-	NA	NA	NA	38	83	0.0612
MSH-587-1	SpC	SA03;ORF_123367	35	0.0304	0	0	Div	1	-	NA	NA	NA	28	86	0.0348
MSH-587-1	SpC	SA03;ORF_123385	23	0.1129	0	0	Cons	1	-	NA	NA	NA	49	12	0.0754
MSH-587-1	SpC	SA03;ORF_123393	83	0.1983	0	0	DivG	2	-	NA	NA	NA	46	4	0.0754
MSH-587-1	SpC	SA03;ORF_123395	24	0.0028	0	0	Spar	1	-	NA	NA	NA	49	55	0.0754
MSH-587-1	SpC	SA03;ORF_1234	46	0.0213	0	0	Pol	3	-	NA	NA	NA	45	70	0.1153
MSH-587-1	SpC	SA03;ORF_123401	32	0.0531	0	0	Pol	1	-	NA	NA	NA	47	108	0.0615
MSH-587-1	SpC	SA03;ORF_123409	26	0.627	0	0	Spar	1	-	NA	NA	NA	48	210	0.0615
MSH-587-1	SpC	SA03;ORF_123416	78	0.1445	0	0	Div	1	-	NA	NA	NA	47	197	0.0615
MSH-587-1	SpC	SA03;ORF_123417	28	0.1146	0	0	Cons	1	-	NA	NA	NA	51	289	0.0615
MSH-587-1	SpC	SA03;ORF_123420	57	0.0819	0	0	Spar	1	-	NA	NA	NA	42	153	0.0615
MSH-587-1	SpC	SA03;ORF_123432	44	0.0474	0	1	Pol	2	-	NA	NA	NA	36	30	0.0615
MSH-587-1	SpC	SA03;ORF_123447	24	0.0609	0	0	Pol	1	-	NA	NA	NA	45	98	0.0615
MSH-587-1	SpC	SA03;ORF_123475	38	0.5028	0	0	DivG	3	-	NA	NA	NA	63	201	0.0917
MSH-587-1	SpC	SA03;ORF_123476	31	0.6999	0	0	DivG	3	-	NA	NA	NA	62	217	0.0917
MSH-587-1	SpC	SA03;ORF_123481	34	0.1462	0	0	DivG	3	-	NA	NA	NA	55	237	0.0917
MSH-587-1	SpC	SA03;ORF_123483	31	0.0436	0	0	Div	1	-	NA	NA	NA	51	230	0.0917
MSH-587-1	SpC	SA03;ORF_123497	56	0.0028	0	0	DivG	2	-	NA	NA	NA	30	42	0.0917
MSH-587-1	SpC	SA03;ORF_123504	46	0.0308	1	0	Pol	1	-	7.4722	95.4952	-3.6758	30	9	0.0917
MSH-587-1	SpC	SA03;ORF_12363	81	0.034	0	0	Pol	1	-	NA	NA	NA	40	434	0.0766
MSH-587-1	SpC	SA03;ORF_123653	22	0.4538	0	0	Div	1	-	NA	NA	NA	46	124	0.1106
MSH-587-1	SpC	SA03;ORF_123667	37	0.4462	0	0	Div	2	-	NA	NA	NA	50	129	0.1106
MSH-587-1	SpC	SA03;ORF_123671	24	0.0262	0	0	Div	1	-	NA	NA	NA	47	89	0.1106
MSH-587-1	SpC	SA03;ORF_12368	108	0.3397	0	0	Pol	2	-	NA	NA	NA	40	462	0.0766
MSH-587-1	SpC	SA03;ORF_123730	29	0.4108	0	0	DivG	3	-	NA	NA	NA	37	122	0.0709
MSH-587-1	SpC	SA03;ORF_123742	44	0.0378	0	0	Div	2	-	NA	NA	NA	31	4	0.0709
MSH-587-1	SpC	SA03;ORF_123747	22	0.2629	0	0	DivG	3	-	NA	NA	NA	33	41	0.0709
MSH-587-1	SpC	SA03;ORF_12375	77	0.009	0	0	Pol	1	-	NA	NA	NA	42	540	0.0766
MSH-587-1	SpC	SA03;ORF_123761	22	0.3848	0	0	Div	1	-	NA	NA	NA	32	3	0.0634
MSH-587-1	SpC	SA03;ORF_123773	25	0.0491	0	0	Pol	3	-	NA	NA	NA	38	48	0.0963
MSH-587-1	SpC	SA03;ORF_12378	65	0.3691	0	0	Pol	3	-	NA	NA	NA	42	572	0.0766
MSH-587-1	SpC	SA03;ORF_123786	40	0.0268	0	0	Div	2	-	NA	NA	NA	34	85	0.0963
MSH-587-1	SpC	SA03;ORF_123820	22	0	0	0	Div	1	-	NA	NA	NA	23	80	0.033
MSH-587-1	SpC	SA03;ORF_123837	31	0.0143	0	0	Div	1	-	NA	NA	NA	38	129	0.0819
MSH-587-1	SpC	SA03;ORF_123838	34	0.2072	0	0	Div	1	-	NA	NA	NA	39	131	0.0819
MSH-587-1	SpC	SA03;ORF_123840	26	0.0759	0	0	DivG	3	-	NA	NA	NA	27	296	0.0819
MSH-587-1	SpC	SA03;ORF_123846	28	0.0048	0	0	Pol	3	-	NA	NA	NA	28	334	0.0819
MSH-587-1	SpC	SA03;ORF_123899	29	0.0213	0	0	Div	2	-	NA	NA	NA	29	270	0.0958
MSH-587-1	SpC	SA03;ORF_123914	29	0.0349	0	0	Spar	1	-	NA	NA	NA	37	180	0.0958
MSH-587-1	SpC	SA03;ORF_123916	22	0.4791	0	0	DivG	3	-	NA	NA	NA	39	188	0.0958
MSH-587-1	SpC	SA03;ORF_123942	31	0.1219	0	0	DivG	3	-	NA	NA	NA	35	146	0.0379
MSH-587-1	SpC	SA03;ORF_123969	25	4e-04	0	0	DivG	3	-	NA	NA	NA	24	32	0.0876
MSH-587-1	SpC	SA03;ORF_12399	25	0.0646	0	1	Spar	1	-	NA	NA	NA	42	858	0.0766
MSH-587-1	SpC	SA03;ORF_124001	23	0.6129	0	0	Div	1	-	NA	NA	NA	31	38	0.0629
MSH-587-1	SpC	SA03;ORF_124077	22	0.0076	0	0	Spar	1	-	NA	NA	NA	39	241	0.0884
MSH-587-1	SpC	SA03;ORF_124078	57	0.2303	0	1	Div	2	-	NA	NA	NA	42	100	0.0884
MSH-587-1	SpC	SA03;ORF_124091	26	0.0419	0	0	Div	1	-	NA	NA	NA	46	71	0.0884
MSH-587-1	SpC	SA03;ORF_124092	38	0.1972	0	0	DivG	2	-	NA	NA	NA	39	22	0.0884
MSH-587-1	SpC	SA03;ORF_124095	21	0.0063	0	0	Div	1	-	NA	NA	NA	42	54	0.0884
MSH-587-1	SpC	SA03;ORF_124110	31	0.1013	0	0	DivG	1	-	NA	NA	NA	23	27	0.0534
MSH-587-1	SpC	SA03;ORF_124114	49	0.2046	0	0	Pol	1	-	NA	NA	NA	45	328	0.0534
MSH-587-1	SpC	SA03;ORF_124116	23	0.0349	0	0	Div	1	-	NA	NA	NA	46	394	0.0534
MSH-587-1	SpC	SA03;ORF_124119	50	0.065	0	0	DivG	3	-	NA	NA	NA	41	290	0.0534
MSH-587-1	SpC	SA03;ORF_124127	30	0.4539	0	0	Div	1	-	NA	NA	NA	46	262	0.0534
MSH-587-1	SpC	SA03;ORF_124132	21	0.7319	0	0	Spar	1	-	NA	NA	NA	50	198	0.0534
MSH-587-1	SpC	SA03;ORF_124136	22	0.2974	0	0	Spar	1	-	NA	NA	NA	38	145	0.0534
MSH-587-1	SpC	SA03;ORF_12441	43	0.4173	0	1	Spar	1	-	NA	NA	NA	42	516	0.0622
MSH-587-1	SpC	SA03;ORF_124431	25	0.2526	0	0	Pol	3	-	NA	NA	NA	46	184	0.0699
MSH-587-1	SpC	SA03;ORF_124440	31	0.0583	0	0	Div	1	-	NA	NA	NA	49	198	0.0699
MSH-587-1	SpC	SA03;ORF_124482	69	0.0674	0	0	DivG	3	-	NA	NA	NA	37	269	0.0699
MSH-587-1	SpC	SA03;ORF_12451	35	0.4159	0	0	Pol	1	-	NA	NA	NA	52	480	0.0622
MSH-587-1	SpC	SA03;ORF_12452	32	0.2629	0	0	Pol	1	-	NA	NA	NA	54	484	0.0622
MSH-587-1	SpC	SA03;ORF_124558	85	0.0728	0	0	Pol	3	-	NA	NA	NA	40	22	0.0699
MSH-587-1	SpC	SA03;ORF_124569	20	0.8817	0	0	DivG	3	-	NA	NA	NA	33	312	0.0699
MSH-587-1	SpC	SA03;ORF_12457	59	0.1715	0	0	DivG	3	-	NA	NA	NA	51	386	0.0622
MSH-587-1	SpC	SA03;ORF_12458	43	0.4279	0	0	Pol	1	-	NA	NA	NA	52	432	0.0622
MSH-587-1	SpC	SA03;ORF_124602	21	0.1351	0	0	Spar	2	-	NA	NA	NA	41	65	0.0699
MSH-587-1	SpC	SA03;ORF_124620	32	0.0018	0	0	Pol	1	-	NA	NA	NA	35	170	0.1261
MSH-587-1	SpC	SA03;ORF_124629	26	0.0039	0	0	Cons	1	-	NA	NA	NA	26	108	0.1261
MSH-587-1	SpC	SA03;ORF_12465	33	0.4195	0	0	Div	2	-	NA	NA	NA	41	320	0.0622
MSH-587-1	SpC	SA03;ORF_124674	23	0.0038	0	1	DivG	3	-	NA	NA	NA	35	508	0.1261
MSH-587-1	SpC	SA03;ORF_124690	35	0.0057	1	1	Pol	3	-	13.8995	27.5334	-0.9862	33	539	0.1261
MSH-587-1	SpC	SA03;ORF_124698	34	0.1666	0	0	Pol	2	-	NA	NA	NA	36	486	0.1261
MSH-587-1	SpC	SA03;ORF_124699	22	0.0018	0	0	Spar	1	-	0.1211	0	NA	36	502	0.1261
MSH-587-1	SpC	SA03;ORF_124703	30	0.0218	0	0	DivG	2	-	NA	NA	NA	31	422	0.1261
MSH-587-1	SpC	SA03;ORF_124708	37	0.166	0	0	Div	1	-	NA	NA	NA	46	83	0.1261
MSH-587-1	SpC	SA03;ORF_12472	32	0.0044	0	0	DivG	1	-	NA	NA	NA	33	244	0.0622
MSH-587-1	SpC	SA03;ORF_124749	52	0.0764	0	1	DivG	3	-	NA	NA	NA	40	415	0.0794
MSH-587-1	SpC	SA03;ORF_124758	40	0.3461	0	0	Pol	3	-	NA	NA	NA	41	340	0.0794
MSH-587-1	SpC	SA03;ORF_124760	59	0.1476	0	0	Pol	1	-	NA	NA	NA	43	279	0.0794
MSH-587-1	SpC	SA03;ORF_124774	20	0.236	0	0	DivG	3	-	NA	NA	NA	41	275	0.0794
MSH-587-1	SpC	SA03;ORF_124780	22	0.0021	1	0	Div	1	-	9.8274	12.1984	-0.3118	36	243	0.0794
MSH-587-1	SpC	SA03;ORF_124791	31	0.3182	0	0	DivG	1	-	NA	NA	NA	43	106	0.0794
MSH-587-1	SpC	SA03;ORF_124811	32	0.0088	0	0	Div	1	-	NA	NA	NA	38	79	0.0429
MSH-587-1	SpC	SA03;ORF_124824	20	0.1221	0	0	Spar	1	-	NA	NA	NA	24	192	0.0429
MSH-587-1	SpC	SA03;ORF_124832	30	0.0696	0	0	DivG	1	-	NA	NA	NA	35	289	0.0429
MSH-587-1	SpC	SA03;ORF_124844	20	0.3815	0	0	Spar	1	-	NA	NA	NA	43	378	0.0429
MSH-587-1	SpC	SA03;ORF_12486	26	0.1141	0	0	DivG	1	-	NA	NA	NA	33	120	0.0576
MSH-587-1	SpC	SA03;ORF_124863	31	0.275	0	1	Pol	1	-	NA	NA	NA	35	69	0.0429
MSH-587-1	SpC	SA03;ORF_124884	40	0.0338	0	0	DivG	3	-	NA	NA	NA	33	133	0.084
MSH-587-1	SpC	SA03;ORF_124887	21	0.0017	0	0	Spar	1	-	NA	NA	NA	32	143	0.084
MSH-587-1	SpC	SA03;ORF_124888	38	0.0429	0	0	DivG	3	-	NA	NA	NA	33	151	0.084
MSH-587-1	SpC	SA03;ORF_124896	32	0.0492	0	0	DivG	3	-	NA	NA	NA	41	196	0.084
MSH-587-1	SpC	SA03;ORF_124903	52	0.0059	0	0	Pol	2	-	NA	NA	NA	37	86	0.084
MSH-587-1	SpC	SA03;ORF_124935	22	0.0077	0	0	Div	1	-	NA	NA	NA	45	71	0.1185
MSH-587-1	SpC	SA03;ORF_124938	30	0.3696	0	0	Pol	1	-	NA	NA	NA	35	35	0.1185
MSH-587-1	SpC	SA03;ORF_124995	36	0.0853	0	1	Div	2	-	NA	NA	NA	40	402	0.0722
MSH-587-1	SpC	SA03;ORF_125001	23	0.6972	0	0	Div	1	-	NA	NA	NA	29	357	0.0722
MSH-587-1	SpC	SA03;ORF_125019	25	0.6479	0	0	Div	2	-	NA	NA	NA	55	121	0.0722
MSH-587-1	SpC	SA03;ORF_125021	22	0.0143	0	0	Spar	1	-	NA	NA	NA	51	111	0.0722
MSH-587-1	SpC	SA03;ORF_125023	23	0.024	0	0	Div	1	-	NA	NA	NA	39	140	0.0722
MSH-587-1	SpC	SA03;ORF_125026	31	0.8608	0	1	DivG	1	-	NA	NA	NA	34	33	0.0722
MSH-587-1	SpC	SA03;ORF_125032	20	0.0061	0	0	Div	1	-	NA	NA	NA	35	163	0.0722
MSH-587-1	SpC	SA03;ORF_125043	20	0.5043	0	0	Spar	1	-	NA	NA	NA	NA	307	0.0722
MSH-587-1	SpC	SA03;ORF_125047	39	0.246	0	0	Spar	1	-	NA	NA	NA	43	337	0.0722
MSH-587-1	SpC	SA03;ORF_125051	27	0.483	0	0	Div	2	-	NA	NA	NA	46	386	0.0722
MSH-587-1	SpC	SA03;ORF_125061	28	0.1147	0	0	Div	2	-	NA	NA	NA	51	536	0.0722
MSH-587-1	SpC	SA03;ORF_125080	69	0.0329	0	0	Div	1	-	NA	NA	NA	42	430	0.0722
MSH-587-1	SpC	SA03;ORF_125081	35	0.0339	0	0	DivG	1	-	NA	NA	NA	40	500	0.0722
MSH-587-1	SpC	SA03;ORF_125089	29	0.3181	0	0	Div	1	-	NA	NA	NA	31	104	0.0336
MSH-587-1	SpC	SA03;ORF_125093	20	0.4675	0	0	Spar	1	-	NA	NA	NA	33	180	0.0336
MSH-587-1	SpC	SA03;ORF_125095	32	0.0094	0	0	Div	2	-	NA	NA	NA	31	180	0.0336
MSH-587-1	SpC	SA03;ORF_125105	24	3e-04	0	0	Spar	1	-	NA	NA	NA	33	124	0.0336
MSH-587-1	SpC	SA03;ORF_125109	28	0.039	0	0	Div	2	-	NA	NA	NA	31	17	0.0336
MSH-587-1	SpC	SA03;ORF_125114	40	0.2588	0	0	Div	1	-	NA	NA	NA	30	92	0.0336
MSH-587-1	SpC	SA03;ORF_125128	40	0.1345	0	0	DivG	3	-	NA	NA	NA	37	514	0.0739
MSH-587-1	SpC	SA03;ORF_125134	22	0.0217	0	0	Spar	1	-	NA	NA	NA	46	445	0.0739
MSH-587-1	SpC	SA03;ORF_125138	25	0.0057	0	0	Div	2	-	NA	NA	NA	45	134	0.0739
MSH-587-1	SpC	SA03;ORF_125139	20	0.0246	0	0	Spar	1	-	NA	NA	NA	37	376	0.0739
MSH-587-1	SpC	SA03;ORF_125141	26	0.0074	0	0	Spar	1	-	NA	NA	NA	40	349	0.0739
MSH-587-1	SpC	SA03;ORF_125161	29	0.0088	0	0	DivG	3	-	NA	NA	NA	34	94	0.0739
MSH-587-1	SpC	SA03;ORF_125164	30	0.2888	0	0	Spar	1	-	NA	NA	NA	33	89	0.0739
MSH-587-1	SpC	SA03;ORF_125187	24	6e-04	0	0	Spar	1	-	NA	NA	NA	29	328	0.0739
MSH-587-1	SpC	SA03;ORF_125237	26	0.3919	0	0	Div	1	-	NA	NA	NA	41	704	0.0739
MSH-587-1	SpC	SA03;ORF_125247	47	0.0357	0	0	DivG	2	-	NA	NA	NA	40	86	0.0739
MSH-587-1	SpC	SA03;ORF_12528	23	1e-04	0	0	Div	1	-	NA	NA	NA	32	119	0.0576
MSH-587-1	SpC	SA03;ORF_12537	25	0.0285	0	0	Div	1	-	NA	NA	NA	37	13	0.0576
MSH-587-1	SpC	SA03;ORF_12555	24	0.1407	0	0	DivG	3	-	NA	NA	NA	33	26	0.0312
MSH-587-1	SpC	SA03;ORF_125578	49	0.0065	0	0	DivG	3	-	NA	NA	NA	40	10	0.1049
MSH-587-1	SpC	SA03;ORF_125579	27	0.0277	0	0	Pol	2	-	NA	NA	NA	39	72	0.1049
MSH-587-1	SpC	SA03;ORF_125590	25	0.034	0	0	DivG	3	-	NA	NA	NA	38	258	0.1049
MSH-587-1	SpC	SA03;ORF_125593	25	0.1113	0	0	Spar	1	-	NA	NA	NA	37	267	0.1049
MSH-587-1	SpC	SA03;ORF_125659	21	0.0029	0	0	DivG	1	-	NA	NA	NA	39	150	0.0718
MSH-587-1	SpC	SA03;ORF_125670	20	0.0041	0	0	Div	1	-	NA	NA	NA	30	28	0.0718
MSH-587-1	SpC	SA03;ORF_125674	34	0.0486	0	0	Cons	1	-	NA	NA	NA	20	76	0.0718
MSH-587-1	SpC	SA03;ORF_125682	22	0.0676	0	0	Div	1	-	NA	NA	NA	26	50	0.0718
MSH-587-1	SpC	SA03;ORF_125695	23	0.1309	1	1	Cons	1	-	8.6316	47.7911	-2.469	42	285	0.044
MSH-587-1	SpC	SA03;ORF_125703	29	0.266	0	0	Pol	2	-	NA	NA	NA	57	164	0.044
MSH-587-1	SpC	SA03;ORF_125706	68	0.075	0	0	Pol	2	-	NA	NA	NA	43	25	0.044
MSH-587-1	SpC	SA03;ORF_125736	26	0.0202	0	0	Cons	1	-	NA	NA	NA	47	873	0.0496
MSH-587-1	SpC	SA03;ORF_125740	26	0.2128	0	0	Spar	1	-	NA	NA	NA	46	796	0.0496
MSH-587-1	SpC	SA03;ORF_125767	31	0.1746	0	0	Pol	1	-	NA	NA	NA	38	431	0.0496
MSH-587-1	SpC	SA03;ORF_125781	80	0.0607	0	0	DivG	2	-	NA	NA	NA	40	196	0.0496
MSH-587-1	SpC	SA03;ORF_125786	38	0.019	0	0	Pol	1	-	NA	NA	NA	38	282	0.0496
MSH-587-1	SpC	SA03;ORF_125795	50	0.5772	0	0	DivG	1	-	NA	NA	NA	39	144	0.0496
MSH-587-1	SpC	SA03;ORF_125806	47	0.1633	0	0	Div	2	-	NA	NA	NA	38	109	0.0496
MSH-587-1	SpC	SA03;ORF_125840	25	0.0257	0	0	Spar	1	-	NA	NA	NA	38	540	0.0496
MSH-587-1	SpC	SA03;ORF_125842	26	0.8349	0	0	Spar	1	-	NA	NA	NA	41	561	0.0496
MSH-587-1	SpC	SA03;ORF_125844	28	0.3135	0	0	Div	2	-	NA	NA	NA	38	17	0.11
MSH-587-1	SpC	SA03;ORF_125849	61	0.1869	0	0	Div	3	-	NA	NA	NA	45	616	0.0496
MSH-587-1	SpC	SA03;ORF_125853	161	0.112	0	0	DivG	2	-	NA	NA	NA	44	710	0.0496
MSH-587-1	SpC	SA03;ORF_125856	31	0.3373	0	0	Div	1	-	NA	NA	NA	41	748	0.0496
MSH-587-1	SpC	SA03;ORF_125861	32	0.1167	0	0	Spar	1	-	NA	NA	NA	40	798	0.0496
MSH-587-1	SpC	SA03;ORF_125865	20	0.7891	0	0	Div	2	-	NA	NA	NA	46	881	0.0496
MSH-587-1	SpC	SA03;ORF_125915	44	0.543	0	0	Spar	1	-	NA	NA	NA	39	114	0.1061
MSH-587-1	SpC	SA03;ORF_125926	71	0.1066	0	0	Pol	1	-	NA	NA	NA	39	58	0.1061
MSH-587-1	SpC	SA03;ORF_125930	22	0.004	0	0	Spar	1	-	NA	NA	NA	39	182	0.1061
MSH-587-1	SpC	SA03;ORF_125999	20	0.1653	0	0	DivG	3	-	NA	NA	NA	41	216	0.161
MSH-587-1	SpC	SA03;ORF_126049	22	0.0049	0	0	Pol	2	-	NA	NA	NA	17	45	0.049
MSH-587-1	SpC	SA03;ORF_126066	27	0.2999	0	0	Pol	1	-	NA	NA	NA	42	195	0.051
MSH-587-1	SpC	SA03;ORF_126077	28	0.035	0	0	DivG	1	-	NA	NA	NA	40	69	0.051
MSH-587-1	SpC	SA03;ORF_126138	22	0.0046	0	0	Cons	1	-	NA	NA	NA	29	114	0.0955
MSH-587-1	SpC	SA03;ORF_12614	31	0.0979	0	0	Pol	2	-	NA	NA	NA	39	398	0.0951
MSH-587-1	SpC	SA03;ORF_126193	48	0.0352	0	0	Div	1	-	NA	NA	NA	35	7	0.1345
MSH-587-1	SpC	SA03;ORF_126218	26	0.0038	0	0	Pol	3	-	NA	NA	NA	33	15	0.0794
MSH-587-1	SpC	SA03;ORF_126221	23	0.0073	0	0	Div	2	-	NA	NA	NA	35	4	0.0794
MSH-587-1	SpC	SA03;ORF_126249	34	0.0553	0	0	Pol	3	-	NA	NA	NA	41	25	0.0777
MSH-587-1	SpC	SA03;ORF_12629	24	0.3198	0	0	Spar	1	-	NA	NA	NA	23	129	0.0393
MSH-587-1	SpC	SA03;ORF_12630	22	0.0132	0	0	DivG	1	-	NA	NA	NA	36	296	0.0951
MSH-587-1	SpC	SA03;ORF_126308	28	0.3317	0	0	Pol	1	-	NA	NA	NA	44	246	0.0738
MSH-587-1	SpC	SA03;ORF_126324	23	0.681	0	0	DivG	3	-	NA	NA	NA	44	336	0.0738
MSH-587-1	SpC	SA03;ORF_126333	39	0.2957	0	0	Spar	1	-	NA	NA	NA	36	76	0.0461
MSH-587-1	SpC	SA03;ORF_126352	36	0.0691	0	0	Cons	1	-	NA	NA	NA	34	59	0.0738
MSH-587-1	SpC	SA03;ORF_126373	28	0.0868	0	0	Spar	1	-	NA	NA	NA	37	147	0.0507
MSH-587-1	SpC	SA03;ORF_126386	31	0.0021	0	0	Spar	1	-	NA	NA	NA	30	413	0.0507
MSH-587-1	SpC	SA03;ORF_126388	31	0.1842	0	0	Pol	1	-	NA	NA	NA	47	297	0.0507
MSH-587-1	SpC	SA03;ORF_126394	34	0.5239	0	0	Pol	1	-	NA	NA	NA	54	232	0.0507
MSH-587-1	SpC	SA03;ORF_126398	28	0.4289	0	0	Spar	1	-	NA	NA	NA	54	225	0.0507
MSH-587-1	SpC	SA03;ORF_126402	39	0.3378	0	0	Div	2	-	NA	NA	NA	50	107	0.0507
MSH-587-1	SpC	SA03;ORF_126412	22	0.2009	0	0	DivG	2	-	NA	NA	NA	NA	96	0.0762
MSH-587-1	SpC	SA03;ORF_126423	22	0.0012	0	0	Div	1	-	NA	NA	NA	25	122	0.0762
MSH-587-1	SpC	SA03;ORF_126466	51	0.0858	0	1	DivG	1	-	NA	NA	NA	36	317	0.0658
MSH-587-1	SpC	SA03;ORF_126483	29	0.4485	0	0	DivG	1	-	NA	NA	NA	42	500	0.0658
MSH-587-1	SpC	SA03;ORF_126487	32	0.1445	0	0	Div	1	-	NA	NA	NA	43	503	0.0658
MSH-587-1	SpC	SA03;ORF_126489	38	0.011	0	0	Pol	3	-	NA	NA	NA	41	514	0.0658
MSH-587-1	SpC	SA03;ORF_126497	49	0.0247	0	1	DivG	3	-	NA	NA	NA	41	534	0.0658
MSH-587-1	SpC	SA03;ORF_126508	37	0.0021	0	0	DivG	3	-	NA	NA	NA	38	609	0.0658
MSH-587-1	SpC	SA03;ORF_12651	24	0.2477	0	0	DivG	2	-	NA	NA	NA	43	178	0.0951
MSH-587-1	SpC	SA03;ORF_12653	48	0.174	0	0	DivG	3	-	NA	NA	NA	39	32	0.0951
MSH-587-1	SpC	SA03;ORF_126606	66	0.2215	0	0	Div	1	-	NA	NA	NA	50	26	0.0618
MSH-587-1	SpC	SA03;ORF_126656	28	0.2756	0	0	DivG	3	-	NA	NA	NA	40	106	0.0996
MSH-587-1	SpC	SA03;ORF_126657	21	0.5487	0	0	Div	1	-	NA	NA	NA	36	46	0.0996
MSH-587-1	SpC	SA03;ORF_126663	24	0.0038	0	0	Pol	1	-	NA	NA	NA	28	31	0.0996
MSH-587-1	SpC	SA03;ORF_12667	33	0.3085	0	0	DivG	2	-	NA	NA	NA	30	16	0.0974
MSH-587-1	SpC	SA03;ORF_12671	31	0.0052	0	0	Div	2	-	NA	NA	NA	31	18	0.0974
MSH-587-1	SpC	SA03;ORF_12675	27	0.0162	0	0	DivG	3	-	NA	NA	NA	31	50	0.0974
MSH-587-1	SpC	SA03;ORF_126972	45	0.0603	0	0	DivG	2	-	NA	NA	NA	37	31	0.0757
MSH-587-1	SpC	SA03;ORF_126996	58	0.1722	0	0	DivG	1	-	NA	NA	NA	37	29	0.0757
MSH-587-1	SpC	SA03;ORF_127	20	0.009	0	0	Spar	1	-	NA	NA	NA	40	40	0.0544
MSH-587-1	SpC	SA03;ORF_12701	37	0.0188	0	0	Spar	1	-	NA	NA	NA	30	60	0.0974
MSH-587-1	SpC	SA03;ORF_12729	23	0.0093	0	0	Spar	1	-	NA	NA	NA	35	329	0.061
MSH-587-1	SpC	SA03;ORF_12739	46	0.2064	0	0	Div	1	-	NA	NA	NA	44	417	0.061
MSH-587-1	SpC	SA03;ORF_12740	34	0.2386	0	0	Div	1	-	NA	NA	NA	42	436	0.061
MSH-587-1	SpC	SA03;ORF_12743	21	0.1383	0	0	Div	1	-	NA	NA	NA	33	413	0.061
MSH-587-1	SpC	SA03;ORF_12751	64	0.173	0	0	Div	2	-	NA	NA	NA	45	253	0.061
MSH-587-1	SpC	SA03;ORF_12763	22	0.3018	0	0	Spar	1	-	NA	NA	NA	36	234	0.061
MSH-587-1	SpC	SA03;ORF_12766	26	0.6011	0	1	Pol	1	-	NA	NA	NA	38	207	0.061
MSH-587-1	SpC	SA03;ORF_127736	28	0.0051	0	0	Cons	1	-	NA	NA	NA	39	95	0.0392
MSH-587-1	SpC	SA03;ORF_127738	20	0.3914	0	0	Spar	1	-	NA	NA	NA	29	12	0.0286
MSH-587-1	SpC	SA03;ORF_12783	20	0.0239	0	0	Pol	1	-	NA	NA	NA	35	17	0.061
MSH-587-1	SpC	SA03;ORF_127974	32	0.0068	0	0	Div	2	-	NA	NA	NA	37	10	0.0472
MSH-587-1	SpC	SA03;ORF_127998	38	0.0053	0	0	Pol	1	-	NA	NA	NA	26	30	0.1057
MSH-587-1	SpC	SA03;ORF_127999	27	0.4183	0	0	DivG	3	-	NA	NA	NA	46	89	0.0756
MSH-587-1	SpC	SA03;ORF_128002	42	0.3673	0	0	DivG	3	-	NA	NA	NA	40	43	0.0756
MSH-587-1	SpC	SA03;ORF_128017	65	0.0166	0	0	Div	2	-	NA	NA	NA	40	144	0.1056
MSH-587-1	SpC	SA03;ORF_128020	80	0.0516	0	1	DivG	1	-	NA	NA	NA	36	179	0.1056
MSH-587-1	SpC	SA03;ORF_128024	23	0.0049	0	0	DivG	1	-	NA	NA	NA	53	236	0.1056
MSH-587-1	SpC	SA03;ORF_128057	21	0.8124	0	0	DivG	1	-	NA	NA	NA	36	118	0.1056
MSH-587-1	SpC	SA03;ORF_128068	33	0.001	0	0	Div	1	-	NA	NA	NA	34	9	0.1056
MSH-587-1	SpC	SA03;ORF_12815	47	0.0104	0	0	Div	1	-	NA	NA	NA	35	1298	0.112
MSH-587-1	SpC	SA03;ORF_128152	28	0.0205	1	0	Spar	1	-	7.7053	113.7057	-3.8833	29	25	0
MSH-587-1	SpC	SA03;ORF_128166	25	0.0685	0	0	Div	1	-	NA	NA	NA	38	115	0.0611
MSH-587-1	SpC	SA03;ORF_128182	22	0.0696	0	0	Div	2	-	NA	NA	NA	46	109	0.0539
MSH-587-1	SpC	SA03;ORF_128186	73	0.2601	0	1	DivG	3	-	NA	NA	NA	40	61	0.0539
MSH-587-1	SpC	SA03;ORF_128194	22	0.0029	1	1	Spar	1	-	9.8679	35.1574	-1.833	35	20	0.0611
MSH-587-1	SpC	SA03;ORF_1282	50	0.0949	0	0	DivG	1	-	NA	NA	NA	34	18	0.0827
MSH-587-1	SpC	SA03;ORF_12846	30	0.0063	0	0	DivG	3	-	NA	NA	NA	41	167	0.112
MSH-587-1	SpC	SA03;ORF_1286	44	0.0075	0	0	Pol	3	-	NA	NA	NA	33	90	0.0827
MSH-587-1	SpC	SA03;ORF_128624	22	0.0235	0	0	Pol	1	-	NA	NA	NA	36	89	0.033
MSH-587-1	SpC	SA03;ORF_128637	26	0.044	0	0	Pol	2	-	NA	NA	NA	26	200	0.0476
MSH-587-1	SpC	SA03;ORF_128643	42	0.0277	0	0	Pol	2	-	NA	NA	NA	26	252	0.0476
MSH-587-1	SpC	SA03;ORF_128652	40	0.2274	0	0	Pol	2	-	NA	NA	NA	33	215	0.0476
MSH-587-1	SpC	SA03;ORF_128662	22	0.0957	0	0	DivG	2	-	NA	NA	NA	42	202	0.0476
MSH-587-1	SpC	SA03;ORF_128668	37	0.0339	0	0	Div	2	-	NA	NA	NA	32	85	0.0476
MSH-587-1	SpC	SA03;ORF_128676	26	0.0699	0	0	Spar	1	-	NA	NA	NA	46	45	0.0476
MSH-587-1	SpC	SA03;ORF_128680	23	0.0413	0	0	Div	1	-	NA	NA	NA	44	26	0.0476
MSH-587-1	SpC	SA03;ORF_128724	26	0.0038	0	0	Spar	1	-	NA	NA	NA	36	1155	0.0926
MSH-587-1	SpC	SA03;ORF_128727	20	0.0024	0	0	Spar	1	-	NA	NA	NA	33	1189	0.0926
MSH-587-1	SpC	SA03;ORF_128733	22	0.4766	0	0	Div	2	-	NA	NA	NA	36	1226	0.0926
MSH-587-1	SpC	SA03;ORF_128739	23	0.0864	0	0	Spar	1	-	NA	NA	NA	44	1369	0.0926
MSH-587-1	SpC	SA03;ORF_128740	25	0.15	0	0	Div	1	-	NA	NA	NA	42	1378	0.0926
MSH-587-1	SpC	SA03;ORF_128744	24	0.0035	0	0	DivG	3	-	NA	NA	NA	35	1448	0.0926
MSH-587-1	SpC	SA03;ORF_128748	30	0.0757	0	0	DivG	3	-	NA	NA	NA	34	1521	0.0926
MSH-587-1	SpC	SA03;ORF_128750	24	0.0017	0	0	Div	1	-	NA	NA	NA	27	1554	0.0926
MSH-587-1	SpC	SA03;ORF_128780	22	0.2754	0	0	Div	2	-	NA	NA	NA	32	1774	0.0926
MSH-587-1	SpC	SA03;ORF_128781	21	0.016	0	0	Spar	1	-	NA	NA	NA	30	1799	0.0926
MSH-587-1	SpC	SA03;ORF_128856	25	0.0126	0	0	Pol	1	-	NA	NA	NA	38	1152	0.0926
MSH-587-1	SpC	SA03;ORF_128879	32	0.1207	1	0	DivG	3	-	3.2941	6.1863	-0.9092	39	874	0.0926
MSH-587-1	SpC	SA03;ORF_128888	21	0.2748	0	0	Div	1	-	NA	NA	NA	47	770	0.0926
MSH-587-1	SpC	SA03;ORF_1289	29	0.0259	0	0	Pol	3	-	NA	NA	NA	33	133	0.0827
MSH-587-1	SpC	SA03;ORF_128918	25	0.2429	0	1	Div	1	-	NA	NA	NA	45	394	0.0926
MSH-587-1	SpC	SA03;ORF_128920	36	0.4404	0	0	Spar	1	-	NA	NA	NA	50	333	0.0926
MSH-587-1	SpC	SA03;ORF_128924	38	0.1788	0	0	Div	2	-	NA	NA	NA	55	300	0.0926
MSH-587-1	SpC	SA03;ORF_128928	44	0.2707	0	0	Spar	1	-	NA	NA	NA	53	251	0.0926
MSH-587-1	SpC	SA03;ORF_128931	29	0.1694	0	0	Pol	1	-	NA	NA	NA	54	271	0.0926
MSH-587-1	SpC	SA03;ORF_128940	27	0.3333	0	0	Div	2	-	NA	NA	NA	46	169	0.0926
MSH-587-1	SpC	SA03;ORF_128943	36	0.0772	0	0	Spar	1	-	NA	NA	NA	30	55	0.0926
MSH-587-1	SpC	SA03;ORF_128952	79	0.4382	0	0	Pol	1	-	NA	NA	NA	40	409	0.0926
MSH-587-1	SpC	SA03;ORF_128954	66	0.2329	0	0	DivG	3	-	NA	NA	NA	40	435	0.0926
MSH-587-1	SpC	SA03;ORF_129013	25	0.5212	0	0	Div	3	-	NA	NA	NA	42	118	0.0615
MSH-587-1	SpC	SA03;ORF_129078	25	0.0118	0	0	DivG	3	-	NA	NA	NA	32	248	0.0615
MSH-587-1	SpC	SA03;ORF_129098	48	0.2602	0	0	Spar	1	-	NA	NA	NA	52	156	0.0615
MSH-587-1	SpC	SA03;ORF_129100	33	0.0849	0	0	Cons	1	-	NA	NA	NA	35	96	0.0615
MSH-587-1	SpC	SA03;ORF_129141	21	0.4353	0	0	DivG	1	-	NA	NA	NA	42	94	0.0615
MSH-587-1	SpC	SA03;ORF_129175	23	0.0705	0	0	Div	1	-	NA	NA	NA	31	185	0.086
MSH-587-1	SpC	SA03;ORF_129178	24	0.0028	0	0	Div	1	-	NA	NA	NA	28	177	0.086
MSH-587-1	SpC	SA03;ORF_129200	30	0.0039	0	0	Div	1	-	NA	NA	NA	41	198	0.0379
MSH-587-1	SpC	SA03;ORF_129215	20	0.3321	0	0	DivG	1	-	NA	NA	NA	33	39	0.0379
MSH-587-1	SpC	SA03;ORF_129223	21	0.0468	0	0	Spar	1	-	NA	NA	NA	35	79	0.0784
MSH-587-1	SpC	SA03;ORF_129239	26	0.0076	0	0	Spar	1	-	NA	NA	NA	32	167	0.0784
MSH-587-1	SpC	SA03;ORF_129252	67	0.0939	0	0	Pol	1	-	NA	NA	NA	38	300	0.0784
MSH-587-1	SpC	SA03;ORF_129266	37	0.6334	0	0	DivG	1	-	NA	NA	NA	37	418	0.0784
MSH-587-1	SpC	SA03;ORF_129278	56	0.1789	0	0	Div	2	-	NA	NA	NA	32	54	0.0784
MSH-587-1	SpC	SA03;ORF_129284	23	0.0371	0	0	Div	2	-	NA	NA	NA	40	524	0.0784
MSH-587-1	SpC	SA03;ORF_129290	36	0.0151	0	0	Div	1	-	NA	NA	NA	40	411	0.0784
MSH-587-1	SpC	SA03;ORF_129296	75	0.0686	0	0	DivG	3	-	NA	NA	NA	38	245	0.0784
MSH-587-1	SpC	SA03;ORF_129298	39	0.0545	0	0	DivG	2	-	NA	NA	NA	34	326	0.0784
MSH-587-1	SpC	SA03;ORF_129302	32	0.0359	0	0	Div	1	-	NA	NA	NA	38	292	0.0784
MSH-587-1	SpC	SA03;ORF_129340	34	0.0114	0	0	DivG	3	-	NA	NA	NA	35	128	0.087
MSH-587-1	SpC	SA03;ORF_129349	27	0.1282	0	0	Div	1	-	NA	NA	NA	38	215	0.087
MSH-587-1	SpC	SA03;ORF_129352	26	0.0095	0	0	Div	1	-	NA	NA	NA	33	230	0.087
MSH-587-1	SpC	SA03;ORF_129374	26	0.0444	0	0	Spar	1	-	NA	NA	NA	27	88	0.0612
MSH-587-1	SpC	SA03;ORF_129395	28	1e-04	0	0	Div	1	-	NA	NA	NA	26	155	0.0663
MSH-587-1	SpC	SA03;ORF_129401	37	0.13	0	0	DivG	2	-	NA	NA	NA	46	91	0.0743
MSH-587-1	SpC	SA03;ORF_129403	28	0.1639	0	0	Div	2	-	NA	NA	NA	41	112	0.0743
MSH-587-1	SpC	SA03;ORF_129417	28	0.3211	0	0	Pol	2	-	NA	NA	NA	54	27	0.0743
MSH-587-1	SpC	SA03;ORF_129430	22	0.0137	0	0	DivG	2	-	NA	NA	NA	28	5	0.0743
MSH-587-1	SpC	SA03;ORF_129434	23	0.0034	0	0	Spar	1	-	NA	NA	NA	32	73	0.0743
MSH-587-1	SpC	SA03;ORF_129460	27	0.0677	0	0	Div	2	-	NA	NA	NA	40	71	0.0808
MSH-587-1	SpC	SA03;ORF_129464	46	0.0817	0	0	DivG	3	-	NA	NA	NA	38	19	0.0808
MSH-587-1	SpC	SA03;ORF_129467	32	0.2009	0	0	Spar	1	-	NA	NA	NA	30	70	0.0657
MSH-587-1	SpC	SA03;ORF_129583	53	0.0474	0	0	Pol	1	-	NA	NA	NA	36	310	0.1149
MSH-587-1	SpC	SA03;ORF_129621	24	0.0089	0	0	DivG	1	-	NA	NA	NA	29	336	0.1149
MSH-587-1	SpC	SA03;ORF_129630	25	0.0072	0	0	Div	1	-	NA	NA	NA	33	357	0.1149
MSH-587-1	SpC	SA03;ORF_129632	51	0.1076	0	0	DivG	3	-	NA	NA	NA	34	38	0.1149
MSH-587-1	SpC	SA03;ORF_129667	25	0.0726	0	0	DivG	3	-	NA	NA	NA	40	604	0.1149
MSH-587-1	SpC	SA03;ORF_129670	25	0.1907	0	0	DivG	3	-	NA	NA	NA	36	588	0.1149
MSH-587-1	SpC	SA03;ORF_129681	56	0.0207	0	0	Spar	1	-	NA	NA	NA	37	90	0.1149
MSH-587-1	SpC	SA03;ORF_129722	32	0.0522	0	0	Div	1	-	NA	NA	NA	38	86	0.0941
MSH-587-1	SpC	SA03;ORF_129725	29	0.027	0	0	DivG	1	-	NA	NA	NA	42	113	0.0941
MSH-587-1	SpC	SA03;ORF_129748	21	0.0804	0	0	DivG	3	-	NA	NA	NA	38	257	0.0603
MSH-587-1	SpC	SA03;ORF_129805	31	0.0034	0	0	Spar	1	-	NA	NA	NA	25	51	0.0539
MSH-587-1	SpC	SA03;ORF_129809	21	0.1088	0	0	Spar	1	-	NA	NA	NA	20	44	0.0539
MSH-587-1	SpC	SA03;ORF_129811	29	0.0638	0	0	Div	2	-	NA	NA	NA	28	4	0.0539
MSH-587-1	SpC	SA03;ORF_129822	23	0.4851	0	0	Pol	2	-	NA	NA	NA	40	169	0.0926
MSH-587-1	SpC	SA03;ORF_12989	43	0.3719	0	0	Div	1	-	NA	NA	NA	44	307	0.112
MSH-587-1	SpC	SA03;ORF_130	23	0.4411	1	1	Cons	1	-	16.1741	110.6561	-2.7743	40	9	0.0544
MSH-587-1	SpC	SA03;ORF_130279	40	0.0063	0	0	Div	2	-	NA	NA	NA	26	98	0.0793
MSH-587-1	SpC	SA03;ORF_130296	38	0.6177	1	1	Div	1	-	3.1307	6.0992	-0.9621	51	235	0.0793
MSH-587-1	SpC	SA03;ORF_130299	25	0.4345	0	0	Pol	2	-	NA	NA	NA	40	296	0.0793
MSH-587-1	SpC	SA03;ORF_130318	30	0.1591	0	0	Div	2	-	NA	NA	NA	28	211	0.0793
MSH-587-1	SpC	SA03;ORF_130323	21	0.0211	0	0	Div	1	-	NA	NA	NA	30	201	0.0793
MSH-587-1	SpC	SA03;ORF_130358	64	0.068	0	0	Pol	2	-	NA	NA	NA	36	61	0.0907
MSH-587-1	SpC	SA03;ORF_130361	42	0.1464	0	0	Div	2	-	NA	NA	NA	36	80	0.0907
MSH-587-1	SpC	SA03;ORF_130370	33	2e-04	0	0	Pol	3	-	NA	NA	NA	21	27	0.0907
MSH-587-1	SpC	SA03;ORF_130413	26	0.526	0	0	Div	1	-	NA	NA	NA	33	127	0.1329
MSH-587-1	SpC	SA03;ORF_130415	26	0.1882	0	0	Div	1	-	NA	NA	NA	38	153	0.1329
MSH-587-1	SpC	SA03;ORF_130452	23	0.0083	0	0	Spar	1	-	NA	NA	NA	36	28	0.0663
MSH-587-1	SpC	SA03;ORF_130455	20	0	0	0	Pol	2	-	NA	NA	NA	32	105	0.0529
MSH-587-1	SpC	SA03;ORF_13047	29	0.7887	0	0	Div	2	-	NA	NA	NA	50	396	0.112
MSH-587-1	SpC	SA03;ORF_13049	35	0.4974	0	0	Div	1	-	NA	NA	NA	47	400	0.112
MSH-587-1	SpC	SA03;ORF_130501	40	0.0022	0	0	Pol	1	-	NA	NA	NA	37	113	0.0859
MSH-587-1	SpC	SA03;ORF_130542	41	0.329	0	0	Pol	1	-	NA	NA	NA	40	87	0.0739
MSH-587-1	SpC	SA03;ORF_130544	21	0.9024	0	0	Pol	3	-	NA	NA	NA	44	131	0.0739
MSH-587-1	SpC	SA03;ORF_1306	38	0.569	0	0	DivG	1	-	NA	NA	NA	35	5	0.0827
MSH-587-1	SpC	SA03;ORF_130610	24	0.3062	0	0	Pol	3	-	NA	NA	NA	36	60	0.0657
MSH-587-1	SpC	SA03;ORF_130629	28	0.1815	0	0	Pol	3	-	NA	NA	NA	38	197	0.1071
MSH-587-1	SpC	SA03;ORF_130634	38	0.0026	0	0	Pol	1	-	NA	NA	NA	39	209	0.1071
MSH-587-1	SpC	SA03;ORF_130642	20	0.5197	0	0	Pol	1	-	NA	NA	NA	NA	203	0.1071
MSH-587-1	SpC	SA03;ORF_130650	38	0.0422	0	0	Pol	3	-	NA	NA	NA	32	90	0.1071
MSH-587-1	SpC	SA03;ORF_130691	27	0.2569	0	0	Pol	1	-	NA	NA	NA	39	172	0.1071
MSH-587-1	SpC	SA03;ORF_130699	25	0.0027	0	0	Pol	1	-	NA	NA	NA	40	80	0.1064
MSH-587-1	SpC	SA03;ORF_130701	27	0.0969	0	0	Div	1	-	NA	NA	NA	44	89	0.1064
MSH-587-1	SpC	SA03;ORF_1308	20	0.1353	0	0	DivG	1	-	NA	NA	NA	35	43	0.0827
MSH-587-1	SpC	SA03;ORF_131012	29	0.0554	0	0	Spar	1	-	NA	NA	NA	36	140	0.0842
MSH-587-1	SpC	SA03;ORF_131050	49	0.3276	0	0	DivG	1	-	NA	NA	NA	46	180	0.0842
MSH-587-1	SpC	SA03;ORF_131105	23	0.0106	0	0	DivG	3	-	NA	NA	NA	31	96	0.0842
MSH-587-1	SpC	SA03;ORF_131134	31	0.0509	0	0	Cons	1	-	NA	NA	NA	38	6	0.0842
MSH-587-1	SpC	SA03;ORF_131148	32	0.0086	0	0	DivG	3	-	NA	NA	NA	36	991	0.1059
MSH-587-1	SpC	SA03;ORF_131149	20	0.2917	0	0	Div	2	-	NA	NA	NA	37	999	0.1059
MSH-587-1	SpC	SA03;ORF_131159	22	0.0059	0	0	DivG	3	-	NA	NA	NA	38	1106	0.1059
MSH-587-1	SpC	SA03;ORF_131165	22	0.0097	0	0	Spar	1	-	NA	NA	NA	38	118	0.1059
MSH-587-1	SpC	SA03;ORF_131174	20	0.5164	0	0	DivG	3	-	NA	NA	NA	54	1016	0.1059
MSH-587-1	SpC	SA03;ORF_131207	36	0.5614	1	1	DivG	3	-	7.9856	24.658	-1.6266	47	494	0.1059
MSH-587-1	SpC	SA03;ORF_131250	34	0.0681	0	0	Div	1	-	NA	NA	NA	35	71	0.1059
MSH-587-1	SpC	SA03;ORF_131254	38	0.4543	0	0	DivG	1	-	NA	NA	NA	38	216	0.1059
MSH-587-1	SpC	SA03;ORF_131266	24	0.0423	0	0	Div	1	-	NA	NA	NA	39	239	0.1059
MSH-587-1	SpC	SA03;ORF_13127	35	0.0489	0	0	DivG	1	-	NA	NA	NA	31	571	0.112
MSH-587-1	SpC	SA03;ORF_131288	53	0.086	0	0	Pol	2	-	NA	NA	NA	42	371	0.1059
MSH-587-1	SpC	SA03;ORF_131290	20	0.3268	0	0	Div	1	-	NA	NA	NA	49	375	0.1059
MSH-587-1	SpC	SA03;ORF_131292	21	0.1381	0	0	DivG	3	-	NA	NA	NA	44	388	0.1059
MSH-587-1	SpC	SA03;ORF_131321	27	0.3843	0	0	Div	2	-	NA	NA	NA	35	777	0.1059
MSH-587-1	SpC	SA03;ORF_131350	75	0.1134	0	0	Div	1	-	NA	NA	NA	35	112	0.0782
MSH-587-1	SpC	SA03;ORF_131355	54	0.1562	0	0	Pol	3	-	NA	NA	NA	33	15	0.0782
MSH-587-1	SpC	SA03;ORF_131359	20	0.7411	0	0	DivG	1	-	NA	NA	NA	43	169	0.0782
MSH-587-1	SpC	SA03;ORF_131371	29	0.0354	0	0	DivG	3	-	NA	NA	NA	40	16	0.0782
MSH-587-1	SpC	SA03;ORF_131378	51	0.1111	0	0	DivG	3	-	NA	NA	NA	33	368	0.0676
MSH-587-1	SpC	SA03;ORF_131381	28	0.0065	0	0	DivG	3	-	NA	NA	NA	36	395	0.0676
MSH-587-1	SpC	SA03;ORF_131411	33	0.0034	0	0	DivG	3	-	NA	NA	NA	33	478	0.0676
MSH-587-1	SpC	SA03;ORF_131423	60	0.1218	0	0	Div	3	-	NA	NA	NA	43	362	0.0676
MSH-587-1	SpC	SA03;ORF_131429	28	0.9307	0	0	DivG	3	-	NA	NA	NA	47	421	0.0676
MSH-587-1	SpC	SA03;ORF_131449	23	0.8234	0	0	Spar	1	-	NA	NA	NA	35	228	0.0773
MSH-587-1	SpC	SA03;ORF_131494	24	0.0823	0	0	Div	1	-	1.2423	1.5248	-0.2956	37	104	0.0977
MSH-587-1	SpC	SA03;ORF_131506	26	0.4235	0	0	Spar	1	-	NA	NA	NA	31	35	0.0977
MSH-587-1	SpC	SA03;ORF_131527	28	0.0024	0	0	DivG	2	-	NA	NA	NA	30	66	0.0679
MSH-587-1	SpC	SA03;ORF_131536	22	0.0786	0	0	Spar	1	-	NA	NA	NA	30	12	0.0679
MSH-587-1	SpC	SA03;ORF_131563	25	0.0146	0	0	Cons	1	-	NA	NA	NA	24	5	0.0932
MSH-587-1	SpC	SA03;ORF_131565	22	0.0113	0	0	Div	1	-	NA	NA	NA	30	60	0.0932
MSH-587-1	SpC	SA03;ORF_13157	50	0.066	0	0	DivG	3	-	NA	NA	NA	43	800	0.112
MSH-587-1	SpC	SA03;ORF_131574	33	8e-04	0	0	Pol	3	-	NA	NA	NA	24	19	0.087
MSH-587-1	SpC	SA03;ORF_131574	33	8e-04	0	0	Pol	3	-	NA	NA	NA	24	19	0.087
MSH-587-1	SpC	SA03;ORF_131604	46	0.2521	0	0	Div	3	-	NA	NA	NA	35	32	0.0673
MSH-587-1	SpC	SA03;ORF_131608	43	0.0124	0	0	Div	2	-	NA	NA	NA	35	37	0.0673
MSH-587-1	SpC	SA03;ORF_131720	48	0.3495	0	0	Spar	1	-	NA	NA	NA	62	428	0.0713
MSH-587-1	SpC	SA03;ORF_131740	22	0.0128	0	0	Spar	1	-	NA	NA	NA	38	248	0.0713
MSH-587-1	SpC	SA03;ORF_131748	39	0.4938	0	0	Pol	1	-	NA	NA	NA	39	109	0.0713
MSH-587-1	SpC	SA03;ORF_131757	36	0.057	0	0	Spar	1	-	NA	NA	NA	28	6	0.0487
MSH-587-1	SpC	SA03;ORF_131770	23	0.0043	0	0	Div	2	-	NA	NA	NA	35	33	0.122
MSH-587-1	SpC	SA03;ORF_131784	28	0.234	0	0	Div	2	-	NA	NA	NA	41	136	0.074
MSH-587-1	SpC	SA03;ORF_131788	34	0.0879	0	0	Div	1	-	NA	NA	NA	36	56	0.074
MSH-587-1	SpC	SA03;ORF_131789	21	0.5965	0	0	Div	2	-	NA	NA	NA	36	90	0.074
MSH-587-1	SpC	SA03;ORF_131803	44	0.0441	0	0	Div	2	-	NA	NA	NA	47	75	0.074
MSH-587-1	SpC	SA03;ORF_131832	26	0.1007	0	0	Spar	1	-	NA	NA	NA	40	97	0.0567
MSH-587-1	SpC	SA03;ORF_131910	56	0.0072	0	0	Spar	1	-	NA	NA	NA	40	250	0.0353
MSH-587-1	SpC	SA03;ORF_131914	74	0.0173	0	0	Cons	1	-	NA	NA	NA	44	275	0.0353
MSH-587-1	SpC	SA03;ORF_131921	32	0.0687	1	1	Div	1	-	11.637	21.5213	-0.887	47	377	0.0353
MSH-587-1	SpC	SA03;ORF_131924	25	0.0775	0	0	Spar	1	-	NA	NA	NA	50	396	0.0353
MSH-587-1	SpC	SA03;ORF_131929	93	0.1946	0	0	DivG	2	-	NA	NA	NA	50	287	0.0353
MSH-587-1	SpC	SA03;ORF_131934	49	0.629	0	0	DivG	2	-	NA	NA	NA	51	330	0.0353
MSH-587-1	SpC	SA03;ORF_131936	26	0.0074	0	0	Pol	1	-	NA	NA	NA	23	56	0.0353
MSH-587-1	SpC	SA03;ORF_131950	31	0.0536	0	0	Pol	3	-	NA	NA	NA	50	181	0.0353
MSH-587-1	SpC	SA03;ORF_131951	26	0.7432	0	0	DivG	3	-	NA	NA	NA	51	194	0.0353
MSH-587-1	SpC	SA03;ORF_13199	25	7e-04	0	0	Pol	1	-	NA	NA	NA	32	735	0.112
MSH-587-1	SpC	SA03;ORF_132	23	0.0189	0	0	Div	1	-	NA	NA	NA	28	99	0.0544
MSH-587-1	SpC	SA03;ORF_132002	30	0.3123	0	0	Pol	3	-	NA	NA	NA	38	107	0.0798
MSH-587-1	SpC	SA03;ORF_132013	29	0.0056	0	0	Spar	1	-	NA	NA	NA	38	182	0.0798
MSH-587-1	SpC	SA03;ORF_132035	47	0.1015	0	0	Div	1	-	NA	NA	NA	40	209	0.0798
MSH-587-1	SpC	SA03;ORF_13209	54	0.1633	0	0	Pol	3	-	NA	NA	NA	44	515	0.112
MSH-587-1	SpC	SA03;ORF_132101	52	0.0089	0	0	Pol	1	-	NA	NA	NA	46	261	0.0566
MSH-587-1	SpC	SA03;ORF_132107	32	0.3405	0	0	Pol	1	-	NA	NA	NA	30	79	0.0798
MSH-587-1	SpC	SA03;ORF_132112	29	0.029	0	0	Div	3	-	NA	NA	NA	48	281	0.0566
MSH-587-1	SpC	SA03;ORF_132114	52	0.0408	0	0	Spar	1	-	NA	NA	NA	47	279	0.0566
MSH-587-1	SpC	SA03;ORF_132174	36	0.2375	0	0	Spar	1	-	NA	NA	NA	55	165	0.0566
MSH-587-1	SpC	SA03;ORF_132203	33	0.1869	0	0	DivG	2	-	NA	NA	NA	36	100	0.0566
MSH-587-1	SpC	SA03;ORF_132250	42	0.1287	0	0	DivG	3	-	NA	NA	NA	31	26	0.0659
MSH-587-1	SpC	SA03;ORF_132257	34	8e-04	0	0	Div	1	-	NA	NA	NA	35	72	0.0659
MSH-587-1	SpC	SA03;ORF_132260	29	0.5382	0	0	Spar	1	-	NA	NA	NA	34	91	0.0659
MSH-587-1	SpC	SA03;ORF_132264	21	0.2744	0	0	Pol	1	-	NA	NA	NA	36	10	0.0659
MSH-587-1	SpC	SA03;ORF_132294	48	0.0011	0	0	Pol	3	-	NA	NA	NA	35	42	0.1265
MSH-587-1	SpC	SA03;ORF_132300	26	0.795	0	0	Pol	3	-	NA	NA	NA	37	74	0.1265
MSH-587-1	SpC	SA03;ORF_13232	20	0.1469	0	0	DivG	1	-	NA	NA	NA	49	494	0.112
MSH-587-1	SpC	SA03;ORF_132322	32	0.0774	0	0	DivG	3	-	NA	NA	NA	44	136	0.0885
MSH-587-1	SpC	SA03;ORF_132336	42	0.046	0	0	Div	2	-	NA	NA	NA	40	7	0.0757
MSH-587-1	SpC	SA03;ORF_132344	21	0.9526	0	0	Spar	1	-	NA	NA	NA	32	255	0.0885
MSH-587-1	SpC	SA03;ORF_132370	22	0.0054	1	0	Pol	1	-	56.538	78.287	-0.4696	30	63	0.0885
MSH-587-1	SpC	SA03;ORF_132385	31	0.2758	0	0	Cons	1	-	NA	NA	NA	47	167	0.0748
MSH-587-1	SpC	SA03;ORF_132387	24	0.005	0	0	Cons	1	-	NA	NA	NA	44	207	0.0748
MSH-587-1	SpC	SA03;ORF_132388	55	0.0247	0	0	Pol	3	-	NA	NA	NA	45	223	0.0748
MSH-587-1	SpC	SA03;ORF_1324	32	0.0031	0	0	Div	1	-	NA	NA	NA	33	91	0.0827
MSH-587-1	SpC	SA03;ORF_132414	28	0.0474	0	0	Pol	3	-	NA	NA	NA	45	61	0.0748
MSH-587-1	SpC	SA03;ORF_132419	27	0.007	0	0	Spar	1	-	NA	NA	NA	37	67	0.0748
MSH-587-1	SpC	SA03;ORF_132423	36	0.225	0	0	Cons	1	-	NA	NA	NA	42	148	0.0247
MSH-587-1	SpC	SA03;ORF_132425	20	0.0899	0	0	Spar	1	-	NA	NA	NA	44	171	0.0247
MSH-587-1	SpC	SA03;ORF_132433	21	0.009	0	0	Spar	1	-	NA	NA	NA	35	34	0.0247
MSH-587-1	SpC	SA03;ORF_132487	20	0.0655	0	0	Spar	1	-	NA	NA	NA	35	233	0.081
MSH-587-1	SpC	SA03;ORF_132548	28	0.016	0	1	Div	1	-	NA	NA	NA	37	17	0.081
MSH-587-1	SpC	SA03;ORF_132707	23	0.4189	0	0	Spar	1	-	NA	NA	NA	31	0	0.081
MSH-587-1	SpC	SA03;ORF_132783	21	0.0182	0	0	Div	1	-	NA	NA	NA	38	62	0.081
MSH-587-1	SpC	SA03;ORF_132787	33	0.0722	0	0	Pol	1	-	NA	NA	NA	43	9	0.081
MSH-587-1	SpC	SA03;ORF_132958	31	0.0436	0	0	Pol	2	-	NA	NA	NA	36	244	0.0417
MSH-587-1	SpC	SA03;ORF_132978	66	0.0596	0	0	DivG	3	-	NA	NA	NA	49	104	0.0628
MSH-587-1	SpC	SA03;ORF_132986	41	0.4603	0	0	DivG	3	-	NA	NA	NA	55	169	0.0628
MSH-587-1	SpC	SA03;ORF_132992	45	0.2921	0	1	DivG	3	-	NA	NA	NA	42	136	0.0628
MSH-587-1	SpC	SA03;ORF_132995	30	0.0419	0	0	Pol	1	-	NA	NA	NA	41	165	0.0628
MSH-587-1	SpC	SA03;ORF_133009	25	0.2878	0	0	DivG	3	-	NA	NA	NA	35	78	0.0628
MSH-587-1	SpC	SA03;ORF_133054	30	0.0498	0	0	DivG	3	-	NA	NA	NA	34	239	0.1204
MSH-587-1	SpC	SA03;ORF_133067	44	0.0036	0	0	DivG	3	-	NA	NA	NA	39	137	0.1204
MSH-587-1	SpC	SA03;ORF_133085	34	0.071	0	1	Div	1	-	NA	NA	NA	35	59	0.1204
MSH-587-1	SpC	SA03;ORF_133099	29	7e-04	0	0	Pol	1	-	NA	NA	NA	39	263	0.1039
MSH-587-1	SpC	SA03;ORF_133110	22	0.9131	0	0	Div	1	-	NA	NA	NA	39	269	0.1039
MSH-587-1	SpC	SA03;ORF_133154	26	0.0018	0	0	Div	1	-	NA	NA	NA	38	186	0.1039
MSH-587-1	SpC	SA03;ORF_133167	67	0.0275	0	0	Div	1	-	NA	NA	NA	37	3	0.0763
MSH-587-1	SpC	SA03;ORF_133171	52	0.0537	0	0	Div	1	-	NA	NA	NA	36	156	0.0763
MSH-587-1	SpC	SA03;ORF_133196	33	4e-04	0	0	Cons	1	-	NA	NA	NA	37	70	0.0763
MSH-587-1	SpC	SA03;ORF_133200	20	0.0504	0	0	DivG	3	-	NA	NA	NA	30	106	0.1039
MSH-587-1	SpC	SA03;ORF_133203	32	0.0063	0	1	DivG	3	-	NA	NA	NA	34	58	0.1039
MSH-587-1	SpC	SA03;ORF_133219	20	0.3451	0	0	Spar	1	-	NA	NA	NA	40	104	0.0749
MSH-587-1	SpC	SA03;ORF_133223	22	0.4402	0	0	DivG	1	-	NA	NA	NA	43	55	0.0749
MSH-587-1	SpC	SA03;ORF_133230	21	0.3213	0	0	Div	1	-	NA	NA	NA	30	57	0.0749
MSH-587-1	SpC	SA03;ORF_133242	26	0.0011	0	0	Div	1	-	NA	NA	NA	38	156	0.0782
MSH-587-1	SpC	SA03;ORF_133245	21	0.0035	0	0	Div	1	-	NA	NA	NA	42	164	0.0782
MSH-587-1	SpC	SA03;ORF_133250	30	1e-04	0	0	Div	1	-	NA	NA	NA	33	184	0.0782
MSH-587-1	SpC	SA03;ORF_133254	34	0.05	0	0	DivG	3	-	NA	NA	NA	37	22	0.0782
MSH-587-1	SpC	SA03;ORF_133287	27	0.192	0	0	DivG	2	-	NA	NA	NA	33	155	0.0479
MSH-587-1	SpC	SA03;ORF_133297	33	4e-04	0	0	Spar	2	-	NA	NA	NA	31	95	0.0479
MSH-587-1	SpC	SA03;ORF_133320	28	0.2439	0	0	Cons	1	-	NA	NA	NA	46	93	0.0064
MSH-587-1	SpC	SA03;ORF_133332	24	0.011	0	0	Div	1	-	NA	NA	NA	41	577	0.0679
MSH-587-1	SpC	SA03;ORF_13335	44	0.2338	0	0	Div	1	-	NA	NA	NA	36	24	0.1037
MSH-587-1	SpC	SA03;ORF_133372	23	0.16	0	0	Pol	1	-	NA	NA	NA	38	326	0.0679
MSH-587-1	SpC	SA03;ORF_133379	22	0.4203	0	0	Cons	1	-	NA	NA	NA	52	379	0.0679
MSH-587-1	SpC	SA03;ORF_133380	21	0.0084	0	0	Pol	1	-	NA	NA	NA	42	396	0.0679
MSH-587-1	SpC	SA03;ORF_133398	24	0.5935	0	0	Div	1	-	NA	NA	NA	37	63	0.0679
MSH-587-1	SpC	SA03;ORF_133429	40	0.2038	0	0	Div	1	-	NA	NA	NA	37	692	0.0679
MSH-587-1	SpC	SA03;ORF_13344	61	0.0897	0	0	DivG	2	-	NA	NA	NA	30	26	0.1037
MSH-587-1	SpC	SA03;ORF_133440	45	0.3581	0	0	DivG	3	-	NA	NA	NA	49	15	0.0755
MSH-587-1	SpC	SA03;ORF_133445	20	0.01	0	0	DivG	2	-	NA	NA	NA	43	8	0.0755
MSH-587-1	SpC	SA03;ORF_13345	33	0.0052	0	0	DivG	1	-	NA	NA	NA	34	106	0.1037
MSH-587-1	SpC	SA03;ORF_133454	69	0.1185	0	0	Pol	3	-	NA	NA	NA	47	62	0.0755
MSH-587-1	SpC	SA03;ORF_133501	46	0.0503	0	0	Spar	1	-	NA	NA	NA	40	111	0.0725
MSH-587-1	SpC	SA03;ORF_133518	42	0.0564	0	0	Pol	1	-	NA	NA	NA	41	78	0.0725
MSH-587-1	SpC	SA03;ORF_133520	64	0.0924	0	0	DivG	3	-	NA	NA	NA	35	5	0.0725
MSH-587-1	SpC	SA03;ORF_13356	25	0.088	0	0	Spar	1	-	NA	NA	NA	38	68	0.1037
MSH-587-1	SpC	SA03;ORF_13357	35	0.3916	0	0	DivG	3	-	NA	NA	NA	41	71	0.1037
MSH-587-1	SpC	SA03;ORF_13360	25	0.0461	0	0	DivG	3	-	NA	NA	NA	41	122	0.0795
MSH-587-1	SpC	SA03;ORF_133681	20	0.006	0	0	Div	1	-	NA	NA	NA	37	141	0.0725
MSH-587-1	SpC	SA03;ORF_133684	37	0.0048	0	0	Div	1	-	NA	NA	NA	32	53	0.0725
MSH-587-1	SpC	SA03;ORF_13369	22	0.0095	0	0	Spar	1	-	NA	NA	NA	36	192	0.0795
MSH-587-1	SpC	SA03;ORF_133701	54	0.2238	0	0	DivG	3	-	NA	NA	NA	39	95	0.0725
MSH-587-1	SpC	SA03;ORF_133704	38	0.0176	0	0	Div	1	-	NA	NA	NA	40	86	0.0927
MSH-587-1	SpC	SA03;ORF_133712	64	0.1384	0	0	DivG	3	-	NA	NA	NA	43	137	0.0927
MSH-587-1	SpC	SA03;ORF_133721	27	0.7954	0	0	Spar	1	-	NA	NA	NA	46	188	0.0927
MSH-587-1	SpC	SA03;ORF_133726	55	0.0061	0	0	Div	1	-	NA	NA	NA	36	3	0.0927
MSH-587-1	SpC	SA03;ORF_13373	25	0.0098	0	0	Pol	3	-	NA	NA	NA	29	232	0.0795
MSH-587-1	SpC	SA03;ORF_133746	38	0.3939	0	0	DivG	3	-	NA	NA	NA	39	45	0.0656
MSH-587-1	SpC	SA03;ORF_133756	45	0.0425	0	0	Div	2	-	NA	NA	NA	42	109	0.0756
MSH-587-1	SpC	SA03;ORF_133768	25	0.1128	0	0	Spar	1	-	NA	NA	NA	41	53	0.0756
MSH-587-1	SpC	SA03;ORF_133781	68	0.1988	0	0	DivG	2	-	NA	NA	NA	41	74	0.0756
MSH-587-1	SpC	SA03;ORF_133785	25	0.084	0	0	Div	1	-	NA	NA	NA	26	118	0.0897
MSH-587-1	SpC	SA03;ORF_133793	26	0.0035	0	0	DivG	3	-	NA	NA	NA	32	42	0.0897
MSH-587-1	SpC	SA03;ORF_13382	24	0.6172	0	0	DivG	3	-	NA	NA	NA	33	210	0.0795
MSH-587-1	SpC	SA03;ORF_13384	24	0.1964	0	0	Spar	1	-	NA	NA	NA	27	151	0.0795
MSH-587-1	SpC	SA03;ORF_13386	21	0.2887	0	0	Spar	1	-	NA	NA	NA	27	155	0.0795
MSH-587-1	SpC	SA03;ORF_133882	27	0.5439	0	0	Pol	3	-	NA	NA	NA	40	184	0.0749
MSH-587-1	SpC	SA03;ORF_133891	65	0.0698	0	0	Div	2	-	NA	NA	NA	32	216	0.0749
MSH-587-1	SpC	SA03;ORF_133898	29	0.0022	0	0	Pol	1	-	NA	NA	NA	32	254	0.0749
MSH-587-1	SpC	SA03;ORF_133910	28	0.0018	0	0	Div	1	-	NA	NA	NA	29	63	0.0749
MSH-587-1	SpC	SA03;ORF_133920	39	0.0087	0	0	Pol	1	-	NA	NA	NA	32	39	0.0769
MSH-587-1	SpC	SA03;ORF_133937	37	0.0071	0	0	Pol	3	-	NA	NA	NA	37	178	0.0774
MSH-587-1	SpC	SA03;ORF_133949	59	0.1277	0	0	DivG	3	-	NA	NA	NA	36	18	0.0774
MSH-587-1	SpC	SA03;ORF_133962	20	0.001	0	0	Spar	1	-	NA	NA	NA	37	36	0.0459
MSH-587-1	SpC	SA03;ORF_133973	23	0.2593	0	0	Spar	1	-	NA	NA	NA	44	234	0.0459
MSH-587-1	SpC	SA03;ORF_133977	25	0.379	0	0	Spar	1	-	NA	NA	NA	47	388	0.0459
MSH-587-1	SpC	SA03;ORF_133994	39	0.0823	0	0	Pol	2	-	NA	NA	NA	28	191	0.0459
MSH-587-1	SpC	SA03;ORF_134005	34	0.0148	0	0	Pol	2	-	NA	NA	NA	44	96	0.0459
MSH-587-1	SpC	SA03;ORF_134013	21	0.151	0	0	DivG	2	-	NA	NA	NA	27	192	0.09
MSH-587-1	SpC	SA03;ORF_13402	33	0.0073	0	0	Div	1	-	NA	NA	NA	35	67	0.0795
MSH-587-1	SpC	SA03;ORF_134022	41	0.0161	0	0	DivG	3	-	NA	NA	NA	33	51	0.09
MSH-587-1	SpC	SA03;ORF_134139	25	0.0163	0	0	Pol	1	-	NA	NA	NA	33	131	0.0592
MSH-587-1	SpC	SA03;ORF_134142	29	0.02	0	0	Pol	1	-	NA	NA	NA	38	146	0.0592
MSH-587-1	SpC	SA03;ORF_134147	31	0.2927	0	0	DivG	3	-	NA	NA	NA	30	20	0.0592
MSH-587-1	SpC	SA03;ORF_134165	24	0.0023	0	0	Div	1	-	NA	NA	NA	31	60	0.0592
MSH-587-1	SpC	SA03;ORF_134177	29	0.1569	0	0	DivG	3	-	NA	NA	NA	29	205	0.0453
MSH-587-1	SpC	SA03;ORF_134186	29	0.0038	0	0	DivG	3	-	NA	NA	NA	24	153	0.0453
MSH-587-1	SpC	SA03;ORF_134191	23	0.2215	0	0	Pol	1	-	NA	NA	NA	38	36	0.0453
MSH-587-1	SpC	SA03;ORF_134193	28	0.0066	0	0	Pol	3	-	NA	NA	NA	26	110	0.0453
MSH-587-1	SpC	SA03;ORF_134197	32	0.0869	0	0	Pol	3	-	NA	NA	NA	24	73	0.0453
MSH-587-1	SpC	SA03;ORF_134202	20	5e-04	0	0	Div	1	-	NA	NA	NA	22	36	0.0453
MSH-587-1	SpC	SA03;ORF_134222	80	0.0086	0	0	Pol	3	-	NA	NA	NA	30	199	0.0446
MSH-587-1	SpC	SA03;ORF_134228	24	0.9384	0	0	Pol	3	-	NA	NA	NA	35	235	0.0446
MSH-587-1	SpC	SA03;ORF_134230	34	0.0649	0	0	DivG	3	-	NA	NA	NA	34	28	0.0719
MSH-587-1	SpC	SA03;ORF_134233	20	0.0021	0	0	DivG	3	-	NA	NA	NA	29	296	0.0446
MSH-587-1	SpC	SA03;ORF_134264	52	0.0058	0	0	DivG	1	-	NA	NA	NA	39	414	0.0446
MSH-587-1	SpC	SA03;ORF_134268	43	0.031	0	0	DivG	3	-	NA	NA	NA	45	407	0.0446
MSH-587-1	SpC	SA03;ORF_13427	37	0.011	0	0	Spar	1	-	NA	NA	NA	41	352	0.0759
MSH-587-1	SpC	SA03;ORF_134279	30	0.1648	0	0	Div	2	-	NA	NA	NA	49	287	0.0446
MSH-587-1	SpC	SA03;ORF_134285	22	0.0089	0	0	Spar	1	-	NA	NA	NA	36	258	0.0446
MSH-587-1	SpC	SA03;ORF_13429	62	0.013	0	0	DivG	3	-	NA	NA	NA	38	366	0.0759
MSH-587-1	SpC	SA03;ORF_134337	23	0.0058	0	0	Div	2	-	NA	NA	NA	32	59	0.1038
MSH-587-1	SpC	SA03;ORF_134372	27	0.0128	0	0	Div	2	-	NA	NA	NA	33	12	0.0645
MSH-587-1	SpC	SA03;ORF_134376	33	0	0	0	Spar	1	-	NA	NA	NA	24	107	0.0755
MSH-587-1	SpC	SA03;ORF_134389	28	0.1401	0	0	Spar	1	-	NA	NA	NA	53	296	0.0755
MSH-587-1	SpC	SA03;ORF_134390	35	0.3184	0	0	Cons	1	-	NA	NA	NA	50	301	0.0755
MSH-587-1	SpC	SA03;ORF_134391	37	0.0488	0	0	Cons	1	-	NA	NA	NA	54	334	0.0755
MSH-587-1	SpC	SA03;ORF_134394	43	0.0156	0	0	Spar	1	-	NA	NA	NA	41	398	0.0755
MSH-587-1	SpC	SA03;ORF_134415	38	0.198	0	0	Div	2	-	NA	NA	NA	36	308	0.0755
MSH-587-1	SpC	SA03;ORF_134419	23	0.0051	0	0	DivG	3	-	NA	NA	NA	32	312	0.0755
MSH-587-1	SpC	SA03;ORF_134428	28	0.0748	0	0	Div	2	-	NA	NA	NA	40	236	0.0755
MSH-587-1	SpC	SA03;ORF_134438	42	0.0048	0	0	Div	1	-	NA	NA	NA	33	32	0.0755
MSH-587-1	SpC	SA03;ORF_13452	31	0.3615	0	0	DivG	1	-	NA	NA	NA	29	87	0.0759
MSH-587-1	SpC	SA03;ORF_13466	41	0.2215	0	0	DivG	1	-	NA	NA	NA	38	84	0.0759
MSH-587-1	SpC	SA03;ORF_13495	20	2e-04	0	0	DivG	1	-	NA	NA	NA	32	126	0.0728
MSH-587-1	SpC	SA03;ORF_13499	64	0.1519	0	0	DivG	3	-	NA	NA	NA	41	123	0.0728
MSH-587-1	SpC	SA03;ORF_1350	50	0.0665	0	0	Div	1	-	NA	NA	NA	35	10	0.0597
MSH-587-1	SpC	SA03;ORF_135205	33	0.0055	0	0	Cons	1	-	NA	NA	NA	43	54	0.0254
MSH-587-1	SpC	SA03;ORF_135216	24	0.1581	0	0	Spar	1	-	NA	NA	NA	43	113	0.0708
MSH-587-1	SpC	SA03;ORF_135218	32	0.5805	0	0	Spar	1	-	NA	NA	NA	49	159	0.0708
MSH-587-1	SpC	SA03;ORF_13524	61	0.0209	0	0	Div	2	-	NA	NA	NA	35	121	0.0488
MSH-587-1	SpC	SA03;ORF_135294	24	0.2905	0	0	DivG	1	-	NA	NA	NA	39	5	0.0768
MSH-587-1	SpC	SA03;ORF_1353	25	0.0012	0	0	Div	1	-	NA	NA	NA	42	27	0.0794
MSH-587-1	SpC	SA03;ORF_135321	28	0.0212	0	0	Pol	1	-	NA	NA	NA	31	299	0.0768
MSH-587-1	SpC	SA03;ORF_135351	50	0.1492	0	0	Div	2	-	NA	NA	NA	42	293	0.0768
MSH-587-1	SpC	SA03;ORF_135365	29	0.0376	0	0	Pol	1	-	NA	NA	NA	36	267	0.0768
MSH-587-1	SpC	SA03;ORF_135384	27	0.1095	0	0	DivG	2	-	NA	NA	NA	35	32	0.0768
MSH-587-1	SpC	SA03;ORF_135413	44	0.0095	0	0	DivG	3	-	NA	NA	NA	40	18	0.1073
MSH-587-1	SpC	SA03;ORF_135424	32	0.5526	0	0	Pol	1	-	NA	NA	NA	30	114	0.0644
MSH-587-1	SpC	SA03;ORF_135436	37	0.0186	0	0	Spar	1	-	NA	NA	NA	36	25	0.0644
MSH-587-1	SpC	SA03;ORF_135452	38	0.0013	0	0	Div	2	-	NA	NA	NA	33	121	0.0881
MSH-587-1	SpC	SA03;ORF_135453	47	0.0706	0	0	Div	1	-	NA	NA	NA	33	15	0.0881
MSH-587-1	SpC	SA03;ORF_135464	20	0.0053	1	1	Div	2	-	NA	NA	NA	NA	207	0.0881
MSH-587-1	SpC	SA03;ORF_135468	23	0.2368	0	0	Div	1	-	NA	NA	NA	33	30	0.0881
MSH-587-1	SpC	SA03;ORF_135474	23	0.0034	1	1	Pol	3	-	3.6059	584.4729	-7.3406	24	16	0.0881
MSH-587-1	SpC	SA03;ORF_135491	30	0.1123	0	0	Pol	3	-	NA	NA	NA	27	114	0.0904
MSH-587-1	SpC	SA03;ORF_1355	20	0.6093	0	0	DivG	3	-	NA	NA	NA	44	49	0.0794
MSH-587-1	SpC	SA03;ORF_135500	39	0.0058	0	0	Pol	3	-	NA	NA	NA	25	55	0.0904
MSH-587-1	SpC	SA03;ORF_135516	35	0.192	0	0	Pol	1	-	NA	NA	NA	45	106	0.0714
MSH-587-1	SpC	SA03;ORF_135517	35	0.0399	0	0	Pol	3	-	NA	NA	NA	45	116	0.0714
MSH-587-1	SpC	SA03;ORF_13552	22	0.0177	0	1	Div	2	-	NA	NA	NA	42	362	0.0488
MSH-587-1	SpC	SA03;ORF_135520	21	1e-04	0	0	Cons	1	-	NA	NA	NA	52	130	0.0714
MSH-587-1	SpC	SA03;ORF_135554	20	0.076	0	0	Spar	1	-	NA	NA	NA	33	44	0.0378
MSH-587-1	SpC	SA03;ORF_135581	41	0.0018	0	0	Div	2	-	NA	NA	NA	31	24	0.0378
MSH-587-1	SpC	SA03;ORF_135589	54	0.1535	0	0	Pol	1	-	NA	NA	NA	33	33	0.0378
MSH-587-1	SpC	SA03;ORF_135609	53	0.0471	0	0	Pol	1	-	NA	NA	NA	35	19	0.0378
MSH-587-1	SpC	SA03;ORF_135617	23	0.0144	0	0	Pol	1	-	NA	NA	NA	39	0	0.0378
MSH-587-1	SpC	SA03;ORF_135629	51	0.2719	0	0	DivG	3	-	NA	NA	NA	44	174	0.045
MSH-587-1	SpC	SA03;ORF_135637	20	0.0057	0	0	Pol	1	-	NA	NA	NA	40	202	0.045
MSH-587-1	SpC	SA03;ORF_13564	23	0.8135	0	0	Pol	2	-	NA	NA	NA	39	222	0.0488
MSH-587-1	SpC	SA03;ORF_135646	22	0.2358	0	0	Pol	3	-	NA	NA	NA	33	18	0.045
MSH-587-1	SpC	SA03;ORF_135662	41	0.7528	0	0	Spar	1	-	NA	NA	NA	55	68	0.045
MSH-587-1	SpC	SA03;ORF_135682	40	0.5522	0	0	Div	1	-	NA	NA	NA	40	36	0.1917
MSH-587-1	SpC	SA03;ORF_135683	26	0.0122	0	0	Div	1	-	NA	NA	NA	40	70	0.1917
MSH-587-1	SpC	SA03;ORF_135699	39	0.1771	0	0	Div	2	-	NA	NA	NA	34	18	0.1067
MSH-587-1	SpC	SA03;ORF_13570	22	0.5129	0	0	Spar	1	-	NA	NA	NA	33	126	0.0488
MSH-587-1	SpC	SA03;ORF_135710	28	0.003	0	0	Spar	1	-	NA	NA	NA	34	81	0.1067
MSH-587-1	SpC	SA03;ORF_135726	33	0.0115	0	0	Div	2	-	NA	NA	NA	33	31	0.0794
MSH-587-1	SpC	SA03;ORF_135858	68	0.1818	0	0	Pol	2	-	NA	NA	NA	30	80	0.1711
MSH-587-1	SpC	SA03;ORF_136	58	0.288	0	0	Div	1	-	NA	NA	NA	48	157	0.0387
MSH-587-1	SpC	SA03;ORF_13607	29	0.0035	0	0	Spar	1	-	NA	NA	NA	27	73	0.0547
MSH-587-1	SpC	SA03;ORF_136072	28	0.3763	0	0	Div	1	-	NA	NA	NA	54	151	0.023
MSH-587-1	SpC	SA03;ORF_136090	69	0.0396	0	0	Div	2	-	NA	NA	NA	36	38	0.0345
MSH-587-1	SpC	SA03;ORF_136094	40	0.0084	0	0	Cons	1	-	NA	NA	NA	35	67	0.0345
MSH-587-1	SpC	SA03;ORF_136121	25	0.0238	0	0	Spar	1	-	NA	NA	NA	41	15	0.0718
MSH-587-1	SpC	SA03;ORF_136164	42	0.006	0	0	Div	2	-	NA	NA	NA	31	66	0.0317
MSH-587-1	SpC	SA03;ORF_136166	33	0.0081	0	0	Div	2	-	NA	NA	NA	30	73	0.0317
MSH-587-1	SpC	SA03;ORF_136254	21	0.0015	0	0	DivG	3	-	NA	NA	NA	23	62	0.0498
MSH-587-1	SpC	SA03;ORF_136291	72	0.0886	0	0	Spar	1	-	NA	NA	NA	42	200	0.0606
MSH-587-1	SpC	SA03;ORF_136299	71	0.3187	0	0	Pol	3	-	NA	NA	NA	45	167	0.0606
MSH-587-1	SpC	SA03;ORF_136329	25	2e-04	0	0	Spar	1	-	NA	NA	NA	27	73	0.0606
MSH-587-1	SpC	SA03;ORF_136331	30	0.0103	0	0	Spar	1	-	NA	NA	NA	29	81	0.0606
MSH-587-1	SpC	SA03;ORF_136334	27	0.1735	0	0	Div	1	-	NA	NA	NA	46	158	0.0811
MSH-587-1	SpC	SA03;ORF_136336	20	0.5161	0	0	Cons	1	-	NA	NA	NA	54	197	0.0811
MSH-587-1	SpC	SA03;ORF_136360	48	0.162	0	0	DivG	1	-	NA	NA	NA	37	317	0.0811
MSH-587-1	SpC	SA03;ORF_136367	22	0.1958	0	0	Pol	3	-	NA	NA	NA	43	324	0.0811
MSH-587-1	SpC	SA03;ORF_136369	58	0.3576	0	0	Pol	2	-	NA	NA	NA	38	144	0.0811
MSH-587-1	SpC	SA03;ORF_136382	45	0.033	0	0	Pol	3	-	NA	NA	NA	41	116	0.0811
MSH-587-1	SpC	SA03;ORF_136385	31	0.0445	0	0	DivG	2	-	NA	NA	NA	39	123	0.0811
MSH-587-1	SpC	SA03;ORF_136393	21	0.0091	0	0	Pol	1	-	NA	NA	NA	33	61	0.0811
MSH-587-1	SpC	SA03;ORF_136697	30	0.0581	0	0	Div	3	-	NA	NA	NA	30	70	0.1307
MSH-587-1	SpC	SA03;ORF_136707	49	0.0023	0	0	Div	2	-	NA	NA	NA	31	32	0.0859
MSH-587-1	SpC	SA03;ORF_136724	29	0.001	0	0	Div	3	-	NA	NA	NA	39	63	0.1275
MSH-587-1	SpC	SA03;ORF_136734	33	0.0013	0	0	Pol	3	-	NA	NA	NA	35	42	0.0658
MSH-587-1	SpC	SA03;ORF_136763	20	0.7023	0	0	Div	1	-	NA	NA	NA	37	269	0.0805
MSH-587-1	SpC	SA03;ORF_136767	28	0.0139	0	0	Spar	1	-	NA	NA	NA	40	293	0.0805
MSH-587-1	SpC	SA03;ORF_136779	26	0.0846	0	0	Pol	1	-	NA	NA	NA	47	392	0.0805
MSH-587-1	SpC	SA03;ORF_136781	34	0.1705	0	0	DivG	3	-	NA	NA	NA	45	402	0.0805
MSH-587-1	SpC	SA03;ORF_136889	23	0.3915	0	0	Pol	1	-	NA	NA	NA	42	89	0.0205
MSH-587-1	SpC	SA03;ORF_136892	34	0.032	0	0	Spar	1	-	NA	NA	NA	38	19	0.0205
MSH-587-1	SpC	SA03;ORF_136925	50	0.2848	0	0	DivG	3	-	NA	NA	NA	36	302	0.1075
MSH-587-1	SpC	SA03;ORF_136928	23	0.172	0	0	Pol	3	-	NA	NA	NA	42	304	0.1075
MSH-587-1	SpC	SA03;ORF_136968	21	0.0997	0	0	DivG	3	-	NA	NA	NA	41	363	0.1075
MSH-587-1	SpC	SA03;ORF_136975	44	0.0041	0	0	Div	1	-	NA	NA	NA	45	210	0.1075
MSH-587-1	SpC	SA03;ORF_137	24	0.4221	0	0	Div	1	-	NA	NA	NA	48	185	0.0387
MSH-587-1	SpC	SA03;ORF_137007	25	0.0035	0	0	DivG	2	-	NA	NA	NA	29	19	0.0913
MSH-587-1	SpC	SA03;ORF_137026	33	0.001	0	0	DivG	3	-	NA	NA	NA	24	12	0.0857
MSH-587-1	SpC	SA03;ORF_137056	21	0.0109	0	0	Div	2	-	NA	NA	NA	38	169	0.0642
MSH-587-1	SpC	SA03;ORF_137060	35	0.3165	0	0	Div	1	-	NA	NA	NA	41	78	0.0642
MSH-587-1	SpC	SA03;ORF_137062	20	0.2507	0	0	Div	1	-	NA	NA	NA	46	95	0.0642
MSH-587-1	SpC	SA03;ORF_137073	61	0.0067	0	0	Div	2	-	NA	NA	NA	32	82	0.0642
MSH-587-1	SpC	SA03;ORF_137075	34	0.001	0	0	Spar	1	-	NA	NA	NA	25	7	0.0443
MSH-587-1	SpC	SA03;ORF_137093	27	0.3887	0	0	Cons	1	-	NA	NA	NA	36	39	0.0412
MSH-587-1	SpC	SA03;ORF_137094	22	7e-04	0	0	Spar	1	-	NA	NA	NA	35	41	0.0412
MSH-587-1	SpC	SA03;ORF_137106	44	0.0734	0	0	Pol	2	-	NA	NA	NA	39	155	0.1057
MSH-587-1	SpC	SA03;ORF_137118	25	0.1492	0	0	Div	1	-	NA	NA	NA	38	311	0.1057
MSH-587-1	SpC	SA03;ORF_137118	25	0.1492	0	0	Div	1	-	NA	NA	NA	38	311	0.1057
MSH-587-1	SpC	SA03;ORF_137121	32	0.3852	0	0	DivG	3	-	NA	NA	NA	35	285	0.1057
MSH-587-1	SpC	SA03;ORF_137152	32	0.3217	0	0	DivG	3	-	NA	NA	NA	41	70	0.1057
MSH-587-1	SpC	SA03;ORF_137158	20	0.1441	0	0	Div	2	-	NA	NA	NA	NA	54	0.1057
MSH-587-1	SpC	SA03;ORF_137193	38	0.3698	0	0	Div	2	-	NA	NA	NA	52	241	0.0641
MSH-587-1	SpC	SA03;ORF_137204	20	0.0568	0	0	Spar	1	-	NA	NA	NA	40	166	0.0641
MSH-587-1	SpC	SA03;ORF_137224	20	0.426	0	0	Spar	1	-	NA	NA	NA	32	19	0.0411
MSH-587-1	SpC	SA03;ORF_137245	30	0.3811	0	0	Pol	2	-	NA	NA	NA	35	149	0.0706
MSH-587-1	SpC	SA03;ORF_137274	31	0.4941	0	0	DivG	1	-	NA	NA	NA	47	208	0.0706
MSH-587-1	SpC	SA03;ORF_137287	25	0.1559	0	0	Spar	1	-	NA	NA	NA	29	7	0.0706
MSH-587-1	SpC	SA03;ORF_137298	45	0.2945	0	0	Pol	1	-	NA	NA	NA	36	117	0.0261
MSH-587-1	SpC	SA03;ORF_137304	26	0.0016	0	0	Pol	1	-	NA	NA	NA	36	184	0.0261
MSH-587-1	SpC	SA03;ORF_137320	27	0.0071	0	0	Pol	1	-	NA	NA	NA	21	37	0.0439
MSH-587-1	SpC	SA03;ORF_137331	27	0.5428	0	0	Pol	1	-	NA	NA	NA	29	211	0.0657
MSH-587-1	SpC	SA03;ORF_137335	33	0.0545	0	0	DivG	1	-	NA	NA	NA	32	281	0.0657
MSH-587-1	SpC	SA03;ORF_137368	38	0.0044	0	0	Div	1	-	NA	NA	NA	29	40	0.0657
MSH-587-1	SpC	SA03;ORF_137381	54	0.0428	0	0	Div	1	-	NA	NA	NA	35	49	0.0262
MSH-587-1	SpC	SA03;ORF_137384	62	0.0182	0	0	Div	1	-	NA	NA	NA	34	22	0.0262
MSH-587-1	SpC	SA03;ORF_137397	27	0.1745	0	0	Div	1	-	NA	NA	NA	45	40	0.0489
MSH-587-1	SpC	SA03;ORF_137403	27	0.0934	0	0	Div	1	-	NA	NA	NA	37	72	0.0489
MSH-587-1	SpC	SA03;ORF_137407	35	0.0862	0	0	Div	1	-	NA	NA	NA	43	145	0.1198
MSH-587-1	SpC	SA03;ORF_137411	25	0.0032	0	0	Pol	1	-	NA	NA	NA	42	182	0.1198
MSH-587-1	SpC	SA03;ORF_137418	20	7e-04	0	0	Div	2	-	NA	NA	NA	37	261	0.1198
MSH-587-1	SpC	SA03;ORF_13747	23	0.0024	0	0	DivG	1	-	NA	NA	NA	28	48	0.0689
MSH-587-1	SpC	SA03;ORF_137470	34	0.0013	0	0	DivG	1	-	NA	NA	NA	21	19	0.0519
MSH-587-1	SpC	SA03;ORF_137492	23	0.0538	0	0	Div	1	-	NA	NA	NA	36	7	0.1064
MSH-587-1	SpC	SA03;ORF_137496	42	0.1334	0	0	Pol	1	-	NA	NA	NA	40	122	0.0818
MSH-587-1	SpC	SA03;ORF_137499	31	0.1162	0	0	Pol	3	-	NA	NA	NA	45	144	0.0818
MSH-587-1	SpC	SA03;ORF_137517	27	0.742	0	0	Div	1	-	NA	NA	NA	37	119	0.0581
MSH-587-1	SpC	SA03;ORF_137540	22	0.0065	0	0	DivG	2	-	NA	NA	NA	30	359	0.1301
MSH-587-1	SpC	SA03;ORF_137548	23	0.1672	0	0	DivG	2	-	NA	NA	NA	36	373	0.1301
MSH-587-1	SpC	SA03;ORF_137578	26	0.0244	0	0	Div	2	-	4.5547	13.8973	-1.6094	37	324	0.1301
MSH-587-1	SpC	SA03;ORF_137595	73	0.0535	0	0	Div	1	-	NA	NA	NA	41	72	0.1301
MSH-587-1	SpC	SA03;ORF_137611	22	0.4875	0	0	Spar	1	-	NA	NA	NA	32	110	0.1301
MSH-587-1	SpC	SA03;ORF_13781	21	0.1605	0	0	Pol	2	-	NA	NA	NA	33	36	0.0689
MSH-587-1	SpC	SA03;ORF_137978	30	0.7318	0	0	Div	1	-	NA	NA	NA	38	52	0.1138
MSH-587-1	SpC	SA03;ORF_137979	54	0.0046	0	0	DivG	2	-	NA	NA	NA	36	56	0.1138
MSH-587-1	SpC	SA03;ORF_137991	26	0.0057	0	0	DivG	1	-	NA	NA	NA	38	70	0.1138
MSH-587-1	SpC	SA03;ORF_138023	84	0.282	0	0	Pol	2	-	NA	NA	NA	33	43	0.1179
MSH-587-1	SpC	SA03;ORF_13806	20	0.2303	0	1	Pol	1	-	NA	NA	NA	21	88	0.0233
MSH-587-1	SpC	SA03;ORF_138068	30	1e-04	0	0	Pol	2	-	NA	NA	NA	23	54	0.2031
MSH-587-1	SpC	SA03;ORF_138075	28	0.0021	0	0	Spar	1	-	NA	NA	NA	33	52	0.0581
MSH-587-1	SpC	SA03;ORF_138118	52	0.0651	0	0	Div	1	-	NA	NA	NA	47	266	0.1765
MSH-587-1	SpC	SA03;ORF_138119	21	0.0094	0	0	Div	2	-	NA	NA	NA	42	322	0.1765
MSH-587-1	SpC	SA03;ORF_138122	21	0.3879	0	0	Div	2	-	NA	NA	NA	38	154	0.1765
MSH-587-1	SpC	SA03;ORF_138127	26	4e-04	0	0	Div	2	-	NA	NA	NA	32	120	0.1765
MSH-587-1	SpC	SA03;ORF_138132	54	0.1764	0	0	Div	2	-	NA	NA	NA	32	6	0.1765
MSH-587-1	SpC	SA03;ORF_13818	27	0.0036	0	0	Pol	1	-	NA	NA	NA	29	136	0.0822
MSH-587-1	SpC	SA03;ORF_138193	35	0.0021	0	0	Div	2	-	NA	NA	NA	22	4	0.2341
MSH-587-1	SpC	SA03;ORF_138202	46	0.1988	0	0	Div	2	-	NA	NA	NA	24	8	0.2341
MSH-587-1	SpC	SA03;ORF_13821	27	0.0206	0	0	Spar	1	-	NA	NA	NA	30	83	0.0822
MSH-587-1	SpC	SA03;ORF_138228	38	0.0193	0	0	DivG	2	-	NA	NA	NA	38	194	0.2491
MSH-587-1	SpC	SA03;ORF_138232	26	0.0019	0	0	Div	2	-	NA	NA	NA	42	154	0.2491
MSH-587-1	SpC	SA03;ORF_138233	37	0.0075	0	0	Pol	2	-	NA	NA	NA	35	96	0.2491
MSH-587-1	SpC	SA03;ORF_13824	49	0.0641	0	0	DivG	3	-	NA	NA	NA	39	6	0.0822
MSH-587-1	SpC	SA03;ORF_138251	20	0.0075	0	0	Pol	1	-	NA	NA	NA	43	103	0.1103
MSH-587-1	SpC	SA03;ORF_138257	57	0.0265	0	0	Pol	2	-	NA	NA	NA	36	130	0.2514
MSH-587-1	SpC	SA03;ORF_138260	21	0.5286	0	0	Div	2	-	NA	NA	NA	36	132	0.2514
MSH-587-1	SpC	SA03;ORF_138270	54	0.0031	0	0	Pol	3	-	NA	NA	NA	38	119	0.1103
MSH-587-1	SpC	SA03;ORF_138275	24	0.0013	0	0	Div	2	-	NA	NA	NA	32	79	0.2514
MSH-587-1	SpC	SA03;ORF_138305	32	0.0039	0	0	DivG	3	-	NA	NA	NA	37	259	0.1103
MSH-587-1	SpC	SA03;ORF_13838	38	0.0175	0	0	Pol	1	-	NA	NA	NA	30	83	0.0822
MSH-587-1	SpC	SA03;ORF_138398	24	0.0058	0	0	Div	1	-	NA	NA	NA	32	39	0.1103
MSH-587-1	SpC	SA03;ORF_13840	35	0.0028	0	0	Pol	1	-	NA	NA	NA	31	87	0.0822
MSH-587-1	SpC	SA03;ORF_138400	32	0.0067	0	0	Div	2	-	NA	NA	NA	36	8	0.1103
MSH-587-1	SpC	SA03;ORF_13846	24	0.0053	0	0	DivG	3	-	NA	NA	NA	29	95	0.0737
MSH-587-1	SpC	SA03;ORF_138474	34	0.1728	0	0	Div	2	-	NA	NA	NA	39	42	0.042
MSH-587-1	SpC	SA03;ORF_138476	20	0.3858	0	0	DivG	1	-	NA	NA	NA	29	55	0.0599
MSH-587-1	SpC	SA03;ORF_138480	25	0.0077	0	0	Spar	1	-	NA	NA	NA	41	16	0.0599
MSH-587-1	SpC	SA03;ORF_138492	43	6e-04	0	0	DivG	1	-	NA	NA	NA	29	21	0.065
MSH-587-1	SpC	SA03;ORF_138496	20	8e-04	0	0	DivG	1	-	NA	NA	NA	29	37	0.065
MSH-587-1	SpC	SA03;ORF_138539	41	0.005	0	0	Pol	3	-	NA	NA	NA	40	141	0.0658
MSH-587-1	SpC	SA03;ORF_138544	30	0.0037	0	0	Spar	1	-	NA	NA	NA	41	163	0.0658
MSH-587-1	SpC	SA03;ORF_138570	30	0.0042	0	0	Pol	2	-	NA	NA	NA	41	124	0.0658
MSH-587-1	SpC	SA03;ORF_138575	39	0.1727	0	0	DivG	2	-	NA	NA	NA	38	29	0.0658
MSH-587-1	SpC	SA03;ORF_138584	20	0.1242	0	0	Pol	1	-	NA	NA	NA	59	122	0.0711
MSH-587-1	SpC	SA03;ORF_138593	31	0.1707	0	0	Div	2	-	NA	NA	NA	39	197	0.0711
MSH-587-1	SpC	SA03;ORF_138603	27	0.3751	0	0	Cons	1	-	NA	NA	NA	61	107	0.0711
MSH-587-1	SpC	SA03;ORF_138604	23	0.4059	0	0	DivG	3	-	NA	NA	NA	53	84	0.0711
MSH-587-1	SpC	SA03;ORF_138607	22	0.0144	0	0	Spar	1	-	NA	NA	NA	38	11	0.0711
MSH-587-1	SpC	SA03;ORF_138609	35	0.3683	0	0	Spar	1	-	NA	NA	NA	47	68	0.0711
MSH-587-1	SpC	SA03;ORF_13865	27	0.3908	0	0	Div	1	-	NA	NA	NA	38	106	0.0552
MSH-587-1	SpC	SA03;ORF_138683	27	0.0195	0	0	Div	2	-	NA	NA	NA	31	54	0.0881
MSH-587-1	SpC	SA03;ORF_138736	49	0.0136	0	0	Pol	3	-	NA	NA	NA	37	98	0.0881
MSH-587-1	SpC	SA03;ORF_138745	29	0.0225	0	0	DivG	2	-	NA	NA	NA	40	206	0.0881
MSH-587-1	SpC	SA03;ORF_13875	27	0.9616	0	0	Spar	1	-	NA	NA	NA	61	926	0.0472
MSH-587-1	SpC	SA03;ORF_138788	69	0.0841	0	0	Pol	2	-	NA	NA	NA	46	413	0.0881
MSH-587-1	SpC	SA03;ORF_13879	74	0.0775	0	0	Pol	1	-	NA	NA	NA	56	770	0.0472
MSH-587-1	SpC	SA03;ORF_138792	44	0.1902	0	0	Div	2	-	NA	NA	NA	49	447	0.0881
MSH-587-1	SpC	SA03;ORF_138807	39	0.5135	0	0	Div	1	-	NA	NA	NA	40	335	0.0881
MSH-587-1	SpC	SA03;ORF_138809	23	0.001	0	0	DivG	2	-	NA	NA	NA	38	378	0.0881
MSH-587-1	SpC	SA03;ORF_138810	37	0.0046	0	0	DivG	3	-	NA	NA	NA	39	323	0.0881
MSH-587-1	SpC	SA03;ORF_138819	33	0.039	0	0	Spar	1	-	NA	NA	NA	41	241	0.0881
MSH-587-1	SpC	SA03;ORF_13882	23	0.1118	0	0	Pol	1	-	NA	NA	NA	25	93	0.0552
MSH-587-1	SpC	SA03;ORF_138839	23	0.0455	0	0	Pol	2	-	NA	NA	NA	36	49	0.0881
MSH-587-1	SpC	SA03;ORF_138862	20	0.6487	0	0	Pol	1	-	NA	NA	NA	54	96	0.0881
MSH-587-1	SpC	SA03;ORF_138880	37	0.145	0	0	Pol	3	-	NA	NA	NA	39	238	0.0881
MSH-587-1	SpC	SA03;ORF_138882	34	0.0013	0	0	Div	1	-	NA	NA	NA	34	229	0.0881
MSH-587-1	SpC	SA03;ORF_138900	45	0.1033	0	0	Div	2	-	NA	NA	NA	43	111	0.0799
MSH-587-1	SpC	SA03;ORF_138904	35	0.0871	0	0	Pol	2	-	NA	NA	NA	49	128	0.0799
MSH-587-1	SpC	SA03;ORF_138906	22	0.5562	0	0	Div	2	-	NA	NA	NA	42	174	0.0799
MSH-587-1	SpC	SA03;ORF_13891	43	0.2093	0	0	Pol	1	-	NA	NA	NA	56	808	0.0472
MSH-587-1	SpC	SA03;ORF_138925	38	0.0111	0	0	Pol	2	-	NA	NA	NA	38	141	0.0799
MSH-587-1	SpC	SA03;ORF_138935	33	0.0444	0	0	Div	2	-	NA	NA	NA	37	107	0.0799
MSH-587-1	SpC	SA03;ORF_138936	27	0.0978	0	1	Div	2	-	NA	NA	NA	38	115	0.0799
MSH-587-1	SpC	SA03;ORF_138951	39	0.002	0	0	Spar	1	-	NA	NA	NA	40	94	0.0799
MSH-587-1	SpC	SA03;ORF_138955	31	0.1412	0	0	Spar	1	-	NA	NA	NA	40	123	0.0521
MSH-587-1	SpC	SA03;ORF_138967	36	0.0516	0	1	Spar	1	-	NA	NA	NA	41	77	0.0521
MSH-587-1	SpC	SA03;ORF_138968	57	0.0125	0	0	Pol	2	-	NA	NA	NA	39	32	0.0521
MSH-587-1	SpC	SA03;ORF_138977	48	0.0123	0	0	Pol	2	-	NA	NA	NA	32	16	0.0684
MSH-587-1	SpC	SA03;ORF_138980	76	0.0349	0	1	DivG	2	-	NA	NA	NA	42	60	0.0521
MSH-587-1	SpC	SA03;ORF_138987	28	0.0016	0	0	DivG	3	-	NA	NA	NA	31	46	0.0734
MSH-587-1	SpC	SA03;ORF_138989	24	0.0155	0	0	Spar	1	-	NA	NA	NA	31	12	0.0734
MSH-587-1	SpC	SA03;ORF_139	24	0.0694	0	0	DivG	1	-	NA	NA	NA	51	216	0.0387
MSH-587-1	SpC	SA03;ORF_13900	22	0.2914	0	0	Pol	1	-	NA	NA	NA	57	780	0.0472
MSH-587-1	SpC	SA03;ORF_139008	43	0.048	0	0	DivG	1	-	NA	NA	NA	29	33	0.0734
MSH-587-1	SpC	SA03;ORF_139026	24	0.0304	0	0	Div	1	-	NA	NA	NA	36	9	0.1036
MSH-587-1	SpC	SA03;ORF_139039	34	0.0085	0	0	Spar	1	-	NA	NA	NA	41	118	0.0694
MSH-587-1	SpC	SA03;ORF_139043	21	0.0059	0	0	Div	1	-	NA	NA	NA	41	12	0.0694
MSH-587-1	SpC	SA03;ORF_139049	45	0.4028	0	0	Spar	1	-	NA	NA	NA	41	58	0.0694
MSH-587-1	SpC	SA03;ORF_139050	20	0.5	0	0	Div	2	-	NA	NA	NA	19	101	0.0833
MSH-587-1	SpC	SA03;ORF_13907	20	0.7465	0	0	Spar	1	-	NA	NA	NA	41	622	0.0472
MSH-587-1	SpC	SA03;ORF_139092	41	0.1444	0	0	DivG	2	-	NA	NA	NA	31	63	0.0844
MSH-587-1	SpC	SA03;ORF_139115	27	0.2522	0	0	Spar	1	-	NA	NA	NA	42	159	0.0379
MSH-587-1	SpC	SA03;ORF_139119	68	0.2275	0	0	Spar	1	-	NA	NA	NA	51	196	0.0379
MSH-587-1	SpC	SA03;ORF_139121	112	0.2506	0	0	Pol	1	-	NA	NA	NA	47	54	0.0379
MSH-587-1	SpC	SA03;ORF_139125	20	0.6051	0	0	Cons	1	-	NA	NA	NA	46	279	0.0379
MSH-587-1	SpC	SA03;ORF_139126	28	0.1002	0	0	Spar	1	-	NA	NA	NA	54	226	0.0379
MSH-587-1	SpC	SA03;ORF_13913	27	0.0133	0	0	Spar	1	-	NA	NA	NA	38	484	0.0472
MSH-587-1	SpC	SA03;ORF_139132	26	0.1513	0	0	Spar	1	-	NA	NA	NA	38	147	0.0379
MSH-587-1	SpC	SA03;ORF_139144	136	0.1496	0	0	DivG	3	-	NA	NA	NA	44	73	0.0379
MSH-587-1	SpC	SA03;ORF_13917	29	0.1756	0	0	Pol	3	-	NA	NA	NA	38	429	0.0472
MSH-587-1	SpC	SA03;ORF_139182	36	0.4067	0	0	DivG	3	-	NA	NA	NA	34	320	0.0883
MSH-587-1	SpC	SA03;ORF_139186	21	0.3618	0	0	Div	1	-	NA	NA	NA	36	355	0.0883
MSH-587-1	SpC	SA03;ORF_1392	28	8e-04	0	0	Spar	1	-	NA	NA	NA	24	160	0.0321
MSH-587-1	SpC	SA03;ORF_139203	33	0.0173	0	0	Spar	1	-	NA	NA	NA	34	100	0.0883
MSH-587-1	SpC	SA03;ORF_139212	20	0.6695	0	0	DivG	3	-	NA	NA	NA	29	219	0.0883
MSH-587-1	SpC	SA03;ORF_139223	56	0.2037	0	0	DivG	3	-	NA	NA	NA	33	282	0.0883
MSH-587-1	SpC	SA03;ORF_139293	86	0.021	0	0	DivG	3	-	NA	NA	NA	37	123	0.0366
MSH-587-1	SpC	SA03;ORF_13930	24	0.0446	0	0	Cons	1	-	NA	NA	NA	40	334	0.0472
MSH-587-1	SpC	SA03;ORF_13931	27	0.1414	0	0	Cons	1	-	NA	NA	NA	39	318	0.0472
MSH-587-1	SpC	SA03;ORF_139312	32	0.5199	0	0	Div	1	-	NA	NA	NA	38	164	0.0366
MSH-587-1	SpC	SA03;ORF_139324	22	0.0711	0	0	Cons	1	-	NA	NA	NA	29	82	0.0366
MSH-587-1	SpC	SA03;ORF_139326	34	0.14	0	0	DivG	3	-	NA	NA	NA	30	99	0.0366
MSH-587-1	SpC	SA03;ORF_139329	24	0.9043	0	0	Div	1	-	NA	NA	NA	35	114	0.042
MSH-587-1	SpC	SA03;ORF_139331	28	0.1901	0	0	Div	2	-	NA	NA	NA	22	160	0.042
MSH-587-1	SpC	SA03;ORF_13934	34	0.308	0	0	Div	1	-	NA	NA	NA	51	187	0.0472
MSH-587-1	SpC	SA03;ORF_139344	35	6e-04	0	0	DivG	1	-	NA	NA	NA	36	64	0.042
MSH-587-1	SpC	SA03;ORF_139354	21	0.0648	0	0	Div	1	-	NA	NA	NA	39	4	0.0638
MSH-587-1	SpC	SA03;ORF_139357	44	0.1245	0	0	Div	3	-	NA	NA	NA	27	20	0.0638
MSH-587-1	SpC	SA03;ORF_139402	23	0.344	0	0	Cons	1	-	NA	NA	NA	36	195	0.0698
MSH-587-1	SpC	SA03;ORF_139506	33	0.1247	0	0	Div	1	-	NA	NA	NA	48	72	0.0698
MSH-587-1	SpC	SA03;ORF_139519	21	0.0034	0	0	DivG	2	-	NA	NA	NA	NA	6	0.0698
MSH-587-1	SpC	SA03;ORF_13955	52	0.1452	0	0	Div	1	-	NA	NA	NA	55	199	0.0472
MSH-587-1	SpC	SA03;ORF_13960	39	0.3753	0	0	Cons	1	-	NA	NA	NA	60	206	0.0472
MSH-587-1	SpC	SA03;ORF_139600	21	0.0127	0	0	Spar	1	-	NA	NA	NA	35	140	0.0806
MSH-587-1	SpC	SA03;ORF_139612	39	0.0292	0	0	Pol	1	-	NA	NA	NA	38	122	0.0806
MSH-587-1	SpC	SA03;ORF_139616	44	0.0425	0	0	DivG	3	-	NA	NA	NA	30	4	0.0806
MSH-587-1	SpC	SA03;ORF_13964	20	0.845	0	0	Spar	1	-	NA	NA	NA	37	60	0.0472
MSH-587-1	SpC	SA03;ORF_13966	22	0.0026	0	0	Div	1	-	NA	NA	NA	30	166	0.0529
MSH-587-1	SpC	SA03;ORF_139665	26	0.0015	0	0	Div	1	-	NA	NA	NA	38	78	0.0581
MSH-587-1	SpC	SA03;ORF_139675	20	1e-04	0	0	Cons	1	-	NA	NA	NA	30	69	0.0897
MSH-587-1	SpC	SA03;ORF_139687	34	0.0024	0	0	Spar	1	-	NA	NA	NA	27	4	0.0286
MSH-587-1	SpC	SA03;ORF_139695	26	0.084	0	0	Spar	1	-	NA	NA	NA	46	112	0.1029
MSH-587-1	SpC	SA03;ORF_139700	26	0.0097	0	0	Pol	3	-	NA	NA	NA	38	122	0.1029
MSH-587-1	SpC	SA03;ORF_139703	20	0.3468	0	0	Spar	1	-	NA	NA	NA	37	92	0.1029
MSH-587-1	SpC	SA03;ORF_139725	20	0.0143	0	0	Spar	1	-	NA	NA	NA	33	13	0.0735
MSH-587-1	SpC	SA03;ORF_13974	29	0.2483	0	0	DivG	3	-	NA	NA	NA	54	331	0.0529
MSH-587-1	SpC	SA03;ORF_139750	27	0.3749	0	0	Spar	2	-	NA	NA	NA	44	20	0.1295
MSH-587-1	SpC	SA03;ORF_139760	29	0.1039	0	0	DivG	2	-	NA	NA	NA	34	95	0.1295
MSH-587-1	SpC	SA03;ORF_139823	22	0.003	0	0	DivG	1	-	NA	NA	NA	38	61	0.0721
MSH-587-1	SpC	SA03;ORF_139833	29	0.0415	0	0	DivG	3	-	NA	NA	NA	33	34	0.0721
MSH-587-1	SpC	SA03;ORF_139836	33	0.0097	0	0	DivG	3	-	NA	NA	NA	37	59	0.0721
MSH-587-1	SpC	SA03;ORF_139854	24	0.3796	0	0	Spar	1	-	NA	NA	NA	40	89	0.0662
MSH-587-1	SpC	SA03;ORF_139861	44	0.0066	0	0	Div	1	-	NA	NA	NA	24	43	0.0147
MSH-587-1	SpC	SA03;ORF_139864	24	0.4085	0	0	Cons	1	-	NA	NA	NA	37	80	0.0486
MSH-587-1	SpC	SA03;ORF_139873	27	0.0402	0	0	Cons	1	-	NA	NA	NA	37	82	0.0486
MSH-587-1	SpC	SA03;ORF_139879	21	0.0064	0	0	Spar	1	-	NA	NA	NA	35	182	0.1047
MSH-587-1	SpC	SA03;ORF_139903	29	0.0715	0	0	Div	2	-	NA	NA	NA	33	350	0.1047
MSH-587-1	SpC	SA03;ORF_139915	38	0.0029	0	0	DivG	1	-	NA	NA	NA	32	218	0.1047
MSH-587-1	SpC	SA03;ORF_139933	29	0.068	0	0	Spar	1	-	0.3633	0	NA	32	123	0.1047
MSH-587-1	SpC	SA03;ORF_139938	39	0.0076	0	0	Pol	1	-	NA	NA	NA	37	7	0.1047
MSH-587-1	SpC	SA03;ORF_13998	34	0.1226	0	0	Div	2	-	NA	NA	NA	34	30	0.0472
MSH-587-1	SpC	SA03;ORF_139992	22	0.0028	0	0	Spar	1	-	NA	NA	NA	35	284	0.1081
MSH-587-1	SpC	SA03;ORF_140000	86	0.2538	0	0	Pol	3	-	NA	NA	NA	39	321	0.1081
MSH-587-1	SpC	SA03;ORF_140008	40	0.482	0	0	Pol	2	-	NA	NA	NA	43	344	0.1081
MSH-587-1	SpC	SA03;ORF_140024	44	0.1322	0	0	Spar	1	-	NA	NA	NA	38	406	0.1081
MSH-587-1	SpC	SA03;ORF_140026	45	0.0179	0	0	Div	1	-	NA	NA	NA	38	395	0.1081
MSH-587-1	SpC	SA03;ORF_140030	41	0.209	0	0	Pol	3	-	NA	NA	NA	36	17	0.0643
MSH-587-1	SpC	SA03;ORF_140038	48	0.101	0	0	Spar	1	-	NA	NA	NA	39	283	0.1081
MSH-587-1	SpC	SA03;ORF_140049	28	0.1035	0	0	DivG	3	-	NA	NA	NA	46	234	0.1081
MSH-587-1	SpC	SA03;ORF_140059	20	0.1581	0	0	DivG	2	-	NA	NA	NA	40	171	0.1081
MSH-587-1	SpC	SA03;ORF_14007	27	0.3065	0	0	Div	1	-	NA	NA	NA	45	312	0.0472
MSH-587-1	SpC	SA03;ORF_140115	33	0.0557	0	0	DivG	3	-	NA	NA	NA	33	55	0.12
MSH-587-1	SpC	SA03;ORF_140124	21	6e-04	0	0	Pol	3	-	NA	NA	NA	29	17	0.12
MSH-587-1	SpC	SA03;ORF_140176	22	0.0581	0	0	Pol	1	-	NA	NA	NA	41	142	0.0796
MSH-587-1	SpC	SA03;ORF_140182	23	0.431	0	0	Pol	1	-	NA	NA	NA	43	183	0.0796
MSH-587-1	SpC	SA03;ORF_14019	46	0.3487	0	0	DivG	3	-	NA	NA	NA	30	160	0.0507
MSH-587-1	SpC	SA03;ORF_140197	46	0.051	0	0	Div	2	-	NA	NA	NA	48	105	0.0796
MSH-587-1	SpC	SA03;ORF_140211	51	0.1783	0	0	Div	1	-	NA	NA	NA	42	93	0.0455
MSH-587-1	SpC	SA03;ORF_140212	28	0.1791	0	0	Spar	1	-	NA	NA	NA	43	142	0.0455
MSH-587-1	SpC	SA03;ORF_140224	33	0.3054	0	0	Pol	3	-	NA	NA	NA	36	43	0.0643
MSH-587-1	SpC	SA03;ORF_14026	24	0.0096	0	0	DivG	3	-	NA	NA	NA	25	186	0.0507
MSH-587-1	SpC	SA03;ORF_140270	23	0.0116	0	0	Cons	1	-	NA	NA	NA	39	136	0.0556
MSH-587-1	SpC	SA03;ORF_140276	31	0.2348	0	0	Div	1	-	NA	NA	NA	47	171	0.0556
MSH-587-1	SpC	SA03;ORF_140311	53	0.1489	0	0	Pol	3	-	NA	NA	NA	38	207	0.0642
MSH-587-1	SpC	SA03;ORF_140318	60	0.2604	1	1	Pol	1	-	6.8129	18.2975	-1.4253	46	118	0.0642
MSH-587-1	SpC	SA03;ORF_140324	22	0.2457	0	0	Cons	1	-	NA	NA	NA	49	124	0.0642
MSH-587-1	SpC	SA03;ORF_140329	26	0.0529	0	0	Pol	3	-	NA	NA	NA	44	12	0.0642
MSH-587-1	SpC	SA03;ORF_14033	51	0.1085	0	0	Spar	1	-	NA	NA	NA	35	34	0.0507
MSH-587-1	SpC	SA03;ORF_140349	32	0.0887	0	0	Div	2	-	NA	NA	NA	35	171	0.0543
MSH-587-1	SpC	SA03;ORF_140383	28	0.7025	0	0	Pol	1	-	NA	NA	NA	38	52	0.0667
MSH-587-1	SpC	SA03;ORF_140403	28	0.0827	0	0	Div	1	-	NA	NA	NA	28	52	0.0556
MSH-587-1	SpC	SA03;ORF_140409	20	0.0884	0	0	Spar	1	-	NA	NA	NA	33	85	0.0556
MSH-587-1	SpC	SA03;ORF_140417	22	0.0027	0	0	Div	1	-	NA	NA	NA	43	128	0.0611
MSH-587-1	SpC	SA03;ORF_140422	28	0.1406	0	1	Spar	1	-	NA	NA	NA	46	56	0.0611
MSH-587-1	SpC	SA03;ORF_140441	60	0.0151	0	0	Div	1	-	NA	NA	NA	35	12	0.0657
MSH-587-1	SpC	SA03;ORF_140531	41	0.191	0	0	DivG	3	-	NA	NA	NA	57	9	0.0304
MSH-587-1	SpC	SA03;ORF_140543	43	0.0071	0	0	Spar	1	-	NA	NA	NA	31	20	0.0712
MSH-587-1	SpC	SA03;ORF_140562	20	0.5495	0	0	Div	1	-	NA	NA	NA	37	7	0.0712
MSH-587-1	SpC	SA03;ORF_140568	27	0.2908	0	0	Spar	1	-	NA	NA	NA	31	84	0.0712
MSH-587-1	SpC	SA03;ORF_140572	23	0.004	0	0	Pol	1	-	NA	NA	NA	36	149	0.0878
MSH-587-1	SpC	SA03;ORF_140579	25	0.936	0	0	DivG	2	-	NA	NA	NA	41	70	0.0878
MSH-587-1	SpC	SA03;ORF_140621	32	0.1503	0	0	DivG	3	-	NA	NA	NA	37	104	0.0733
MSH-587-1	SpC	SA03;ORF_140622	21	0.0136	0	0	DivG	3	-	NA	NA	NA	35	11	0.0733
MSH-587-1	SpC	SA03;ORF_140639	20	0.6298	0	0	DivG	3	-	NA	NA	NA	44	94	0.0733
MSH-587-1	SpC	SA03;ORF_140643	38	0.0023	0	0	Div	3	-	NA	NA	NA	41	20	0.0655
MSH-587-1	SpC	SA03;ORF_140644	26	1e-04	0	0	DivG	3	-	NA	NA	NA	33	33	0.0655
MSH-587-1	SpC	SA03;ORF_140665	32	0.0122	0	0	DivG	2	-	NA	NA	NA	34	50	0.0645
MSH-587-1	SpC	SA03;ORF_140666	39	0.498	0	0	DivG	3	-	NA	NA	NA	32	254	0.087
MSH-587-1	SpC	SA03;ORF_140672	28	0.2556	0	0	Spar	1	-	NA	NA	NA	32	244	0.087
MSH-587-1	SpC	SA03;ORF_140674	59	0.0075	0	0	Spar	1	-	NA	NA	NA	32	135	0.087
MSH-587-1	SpC	SA03;ORF_140678	32	0.0066	0	0	Spar	1	-	NA	NA	NA	32	128	0.087
MSH-587-1	SpC	SA03;ORF_14069	23	0.0283	0	0	DivG	3	-	NA	NA	NA	33	103	0.0438
MSH-587-1	SpC	SA03;ORF_140691	27	0.0313	0	0	Pol	1	-	NA	NA	NA	39	31	0.087
MSH-587-1	SpC	SA03;ORF_140694	20	0.4088	0	0	DivG	2	-	NA	NA	NA	NA	129	0.087
MSH-587-1	SpC	SA03;ORF_140696	21	0.8118	0	0	Div	1	-	NA	NA	NA	35	15	0.087
MSH-587-1	SpC	SA03;ORF_140709	29	0.1005	0	1	Pol	1	-	NA	NA	NA	32	240	0.087
MSH-587-1	SpC	SA03;ORF_14071	26	0.0607	0	0	DivG	3	-	NA	NA	NA	32	108	0.0438
MSH-587-1	SpC	SA03;ORF_140770	24	0.1357	0	0	Cons	1	-	NA	NA	NA	41	219	0.0603
MSH-587-1	SpC	SA03;ORF_140775	25	0.4794	0	0	Div	2	-	NA	NA	NA	49	318	0.0603
MSH-587-1	SpC	SA03;ORF_140781	32	0.0403	0	0	Spar	1	-	NA	NA	NA	35	221	0.0603
MSH-587-1	SpC	SA03;ORF_140786	28	0.0119	0	0	Div	1	-	NA	NA	NA	41	50	0.0603
MSH-587-1	SpC	SA03;ORF_140788	35	0.2267	0	0	Spar	1	-	NA	NA	NA	43	62	0.0603
MSH-587-1	SpC	SA03;ORF_140794	43	0.3805	0	0	DivG	3	-	NA	NA	NA	44	84	0.0603
MSH-587-1	SpC	SA03;ORF_140811	26	0.002	0	0	Pol	1	-	NA	NA	NA	23	16	0.0659
MSH-587-1	SpC	SA03;ORF_140830	26	0.222	0	0	Spar	1	-	NA	NA	NA	42	93	0.0694
MSH-587-1	SpC	SA03;ORF_140832	29	0.1694	0	1	Pol	1	-	NA	NA	NA	44	114	0.0694
MSH-587-1	SpC	SA03;ORF_140838	45	0.0298	0	0	Spar	1	-	NA	NA	NA	42	211	0.0694
MSH-587-1	SpC	SA03;ORF_140846	24	0.1105	0	0	Cons	1	-	NA	NA	NA	31	140	0.0694
MSH-587-1	SpC	SA03;ORF_140853	31	0.1509	0	0	Pol	3	-	NA	NA	NA	35	113	0.0657
MSH-587-1	SpC	SA03;ORF_140860	22	0.7271	0	0	Pol	2	-	NA	NA	NA	41	103	0.0657
MSH-587-1	SpC	SA03;ORF_140866	49	0.0381	0	0	DivG	3	-	NA	NA	NA	39	6	0.0657
MSH-587-1	SpC	SA03;ORF_140904	32	0.0097	0	0	Div	1	-	NA	NA	NA	43	23	0.0465
MSH-587-1	SpC	SA03;ORF_140942	40	0.0034	0	0	Pol	1	-	NA	NA	NA	31	91	0.0398
MSH-587-1	SpC	SA03;ORF_140953	23	0.6483	0	0	Div	1	-	NA	NA	NA	29	135	0.0821
MSH-587-1	SpC	SA03;ORF_140955	24	1e-04	0	0	Spar	1	-	NA	NA	NA	32	125	0.0821
MSH-587-1	SpC	SA03;ORF_140960	22	0.0279	0	0	Div	1	-	NA	NA	NA	38	99	0.0821
MSH-587-1	SpC	SA03;ORF_141003	20	0.0041	0	0	DivG	3	-	NA	NA	NA	NA	48	0.0821
MSH-587-1	SpC	SA03;ORF_141010	24	0.0895	0	0	DivG	3	-	NA	NA	NA	36	42	0.0398
MSH-587-1	SpC	SA03;ORF_141033	29	0.0304	0	0	Spar	1	-	NA	NA	NA	38	190	0.0821
MSH-587-1	SpC	SA03;ORF_141057	20	0.3461	0	0	Pol	1	-	NA	NA	NA	46	105	0.106
MSH-587-1	SpC	SA03;ORF_141093	59	0.0599	0	0	Pol	3	-	NA	NA	NA	30	46	0.106
MSH-587-1	SpC	SA03;ORF_141138	20	0.1681	0	0	Cons	1	-	NA	NA	NA	46	29	0.0376
MSH-587-1	SpC	SA03;ORF_141145	20	0.0592	0	0	Spar	1	-	NA	NA	NA	48	70	0.0474
MSH-587-1	SpC	SA03;ORF_141149	32	0.1761	0	0	Pol	1	-	NA	NA	NA	39	23	0.0474
MSH-587-1	SpC	SA03;ORF_14118	25	0.1337	0	0	Div	2	-	NA	NA	NA	44	104	0.1055
MSH-587-1	SpC	SA03;ORF_141198	24	0.6277	0	0	DivG	3	-	NA	NA	NA	41	45	0.1034
MSH-587-1	SpC	SA03;ORF_141224	37	0.0927	0	0	Div	1	-	NA	NA	NA	31	48	0.0941
MSH-587-1	SpC	SA03;ORF_141228	27	0.7707	0	0	Div	2	-	NA	NA	NA	36	38	0.0941
MSH-587-1	SpC	SA03;ORF_141240	33	0.4211	0	0	Div	2	-	NA	NA	NA	42	65	0.0941
MSH-587-1	SpC	SA03;ORF_141244	23	0.0328	0	0	Pol	3	-	NA	NA	NA	38	72	0.0941
MSH-587-1	SpC	SA03;ORF_14126	39	0.1689	0	0	DivG	3	-	NA	NA	NA	42	22	0.1055
MSH-587-1	SpC	SA03;ORF_141265	25	0.0072	0	0	DivG	3	-	NA	NA	NA	27	16	0.0464
MSH-587-1	SpC	SA03;ORF_141271	73	0.03	0	0	Div	3	-	NA	NA	NA	37	5	0.0464
MSH-587-1	SpC	SA03;ORF_141284	26	0.0294	0	0	DivG	3	-	NA	NA	NA	40	91	0.0787
MSH-587-1	SpC	SA03;ORF_141307	34	0.5789	0	0	Pol	2	-	NA	NA	NA	31	36	0.0787
MSH-587-1	SpC	SA03;ORF_14132	29	0.0896	0	0	DivG	3	-	NA	NA	NA	41	33	0.1055
MSH-587-1	SpC	SA03;ORF_141322	55	0.0083	0	0	DivG	3	-	NA	NA	NA	35	66	0.0787
MSH-587-1	SpC	SA03;ORF_141333	33	0.2804	0	0	DivG	3	-	NA	NA	NA	53	183	0.0754
MSH-587-1	SpC	SA03;ORF_141335	50	0.0398	0	0	DivG	3	-	NA	NA	NA	46	185	0.0754
MSH-587-1	SpC	SA03;ORF_141343	50	0.0364	0	0	DivG	3	-	NA	NA	NA	33	136	0.0754
MSH-587-1	SpC	SA03;ORF_141383	35	0.1255	0	0	Div	1	-	NA	NA	NA	37	121	0.0849
MSH-587-1	SpC	SA03;ORF_141402	37	0.0105	0	1	DivG	3	-	NA	NA	NA	34	224	0.1011
MSH-587-1	SpC	SA03;ORF_141413	53	0.2338	0	0	Div	2	-	NA	NA	NA	32	128	0.1011
MSH-587-1	SpC	SA03;ORF_141426	53	0.2106	0	0	Pol	2	-	NA	NA	NA	41	54	0.1011
MSH-587-1	SpC	SA03;ORF_141439	39	0.0015	0	0	Spar	1	-	NA	NA	NA	38	94	0.1011
MSH-587-1	SpC	SA03;ORF_141440	38	0.1428	0	0	DivG	3	-	NA	NA	NA	36	186	0.1072
MSH-587-1	SpC	SA03;ORF_141448	22	0.0747	0	0	DivG	3	-	NA	NA	NA	36	310	0.1072
MSH-587-1	SpC	SA03;ORF_141460	38	0.0993	0	0	DivG	3	-	NA	NA	NA	38	298	0.1072
MSH-587-1	SpC	SA03;ORF_141504	20	0.0684	0	0	Div	2	-	NA	NA	NA	49	75	0.0498
MSH-587-1	SpC	SA03;ORF_141505	32	0.0128	0	0	Cons	1	-	NA	NA	NA	42	17	0.0498
MSH-587-1	SpC	SA03;ORF_141511	25	0.0013	0	0	Spar	1	-	NA	NA	NA	24	48	0.0498
MSH-587-1	SpC	SA03;ORF_141518	50	0.0117	0	0	Pol	1	-	NA	NA	NA	34	39	0.0895
MSH-587-1	SpC	SA03;ORF_14153	27	0.0026	0	0	Cons	1	-	NA	NA	NA	36	7	0.0856
MSH-587-1	SpC	SA03;ORF_141537	26	0.328	0	1	Div	1	-	NA	NA	NA	40	132	0.082
MSH-587-1	SpC	SA03;ORF_141544	25	0.6382	0	0	Spar	1	-	NA	NA	NA	33	19	0.082
MSH-587-1	SpC	SA03;ORF_141569	27	0.2129	0	0	Div	1	-	NA	NA	NA	38	9	0.082
MSH-587-1	SpC	SA03;ORF_141585	20	0.1716	0	0	Pol	3	-	NA	NA	NA	35	434	0.1022
MSH-587-1	SpC	SA03;ORF_141661	40	0.005	0	0	Div	1	-	NA	NA	NA	36	39	0.1022
MSH-587-1	SpC	SA03;ORF_141670	35	0.3807	0	0	Div	1	-	NA	NA	NA	45	108	0.1022
MSH-587-1	SpC	SA03;ORF_141698	36	0.0016	0	0	Spar	1	-	NA	NA	NA	35	501	0.1022
MSH-587-1	SpC	SA03;ORF_141704	41	0.005	0	0	Spar	1	-	NA	NA	NA	33	55	0.1022
MSH-587-1	SpC	SA03;ORF_141707	36	5e-04	0	0	DivG	1	-	NA	NA	NA	29	554	0.1022
MSH-587-1	SpC	SA03;ORF_141722	28	0.0164	0	0	Div	1	-	NA	NA	NA	34	771	0.1022
MSH-587-1	SpC	SA03;ORF_141723	27	0.0099	0	0	Spar	1	-	NA	NA	NA	36	778	0.1022
MSH-587-1	SpC	SA03;ORF_141728	51	0.0215	0	0	Pol	2	-	NA	NA	NA	33	714	0.1022
MSH-587-1	SpC	SA03;ORF_141737	63	0.218	0	0	Pol	1	-	NA	NA	NA	46	558	0.1022
MSH-587-1	SpC	SA03;ORF_141738	28	0.0075	0	0	DivG	1	-	NA	NA	NA	39	658	0.1022
MSH-587-1	SpC	SA03;ORF_141764	44	0.7521	0	0	DivG	1	-	NA	NA	NA	47	537	0.0679
MSH-587-1	SpC	SA03;ORF_141772	48	0.2976	0	0	Spar	2	-	NA	NA	NA	44	387	0.0679
MSH-587-1	SpC	SA03;ORF_141778	41	0.2788	0	0	Spar	1	-	NA	NA	NA	44	279	0.0679
MSH-587-1	SpC	SA03;ORF_141782	97	0.0142	0	0	Pol	2	-	NA	NA	NA	36	68	0.0679
MSH-587-1	SpC	SA03;ORF_141791	47	0.1275	0	0	Spar	1	-	NA	NA	NA	38	155	0.0679
MSH-587-1	SpC	SA03;ORF_141812	42	0.4667	0	0	Pol	2	-	NA	NA	NA	34	286	0.0679
MSH-587-1	SpC	SA03;ORF_141815	21	0.2584	0	0	Pol	2	-	NA	NA	NA	36	317	0.0679
MSH-587-1	SpC	SA03;ORF_141818	34	0.002	0	0	DivG	3	-	NA	NA	NA	30	325	0.0679
MSH-587-1	SpC	SA03;ORF_14182	50	0.2411	0	0	DivG	3	-	NA	NA	NA	39	19	0.0856
MSH-587-1	SpC	SA03;ORF_141820	31	0.0013	0	0	DivG	3	-	NA	NA	NA	32	363	0.0679
MSH-587-1	SpC	SA03;ORF_141827	27	0	0	0	Div	1	-	NA	NA	NA	33	50	0.0679
MSH-587-1	SpC	SA03;ORF_141838	21	0.0093	0	0	Div	1	-	NA	NA	NA	38	529	0.0679
MSH-587-1	SpC	SA03;ORF_141852	26	0.0099	1	1	DivG	3	-	7.5104	29.1453	-1.9563	44	693	0.0679
MSH-587-1	SpC	SA03;ORF_141870	24	0.2552	0	0	Div	1	-	NA	NA	NA	41	84	0.0679
MSH-587-1	SpC	SA03;ORF_141878	53	0.4796	0	0	DivG	2	-	NA	NA	NA	43	650	0.0679
MSH-587-1	SpC	SA03;ORF_141900	65	0.135	0	0	DivG	3	-	NA	NA	NA	38	301	0.1026
MSH-587-1	SpC	SA03;ORF_141940	29	0.0095	0	0	DivG	1	-	NA	NA	NA	41	57	0.1026
MSH-587-1	SpC	SA03;ORF_141947	28	0.0085	0	0	DivG	3	-	NA	NA	NA	37	4	0.1026
MSH-587-1	SpC	SA03;ORF_14197	33	0.0703	0	0	Div	1	-	NA	NA	NA	44	119	0.0856
MSH-587-1	SpC	SA03;ORF_142040	29	0.8766	0	0	DivG	3	-	NA	NA	NA	43	0	0.0992
MSH-587-1	SpC	SA03;ORF_142050	24	0.07	0	0	Div	1	-	NA	NA	NA	31	122	0.0471
MSH-587-1	SpC	SA03;ORF_142057	39	0.0075	0	0	Div	1	-	NA	NA	NA	38	211	0.0471
MSH-587-1	SpC	SA03;ORF_142064	22	0.3099	0	0	Spar	1	-	NA	NA	NA	41	150	0.0471
MSH-587-1	SpC	SA03;ORF_142070	23	0	0	0	Cons	1	-	NA	NA	NA	38	7	0.0471
MSH-587-1	SpC	SA03;ORF_14209	25	0.0043	0	0	Spar	1	-	NA	NA	NA	35	25	0.0856
MSH-587-1	SpC	SA03;ORF_142094	21	0.2851	0	0	Pol	2	-	NA	NA	NA	30	151	0.0321
MSH-587-1	SpC	SA03;ORF_142107	30	0.0035	0	0	Pol	2	-	NA	NA	NA	30	10	0.0321
MSH-587-1	SpC	SA03;ORF_142108	21	0.0308	0	0	Cons	1	-	NA	NA	NA	27	30	0.0321
MSH-587-1	SpC	SA03;ORF_14212	74	0.0098	0	0	Div	3	-	NA	NA	NA	44	134	0.0856
MSH-587-1	SpC	SA03;ORF_142124	30	0.0066	0	0	Spar	1	-	NA	NA	NA	37	8	0.0792
MSH-587-1	SpC	SA03;ORF_142125	27	0.2543	0	0	Spar	1	-	NA	NA	NA	36	13	0.0792
MSH-587-1	SpC	SA03;ORF_142175	34	0.0423	0	0	Div	2	-	NA	NA	NA	37	312	0.1383
MSH-587-1	SpC	SA03;ORF_142179	29	0.1279	0	0	DivG	3	-	NA	NA	NA	43	350	0.1383
MSH-587-1	SpC	SA03;ORF_142196	39	0.0029	0	0	Div	1	-	NA	NA	NA	35	335	0.1383
MSH-587-1	SpC	SA03;ORF_142266	51	0.1154	0	0	Div	1	-	NA	NA	NA	41	32	0.0402
MSH-587-1	SpC	SA03;ORF_142299	26	0.5767	0	0	DivG	3	-	NA	NA	NA	41	46	0.0985
MSH-587-1	SpC	SA03;ORF_1423	30	0.1185	0	0	DivG	3	-	NA	NA	NA	35	54	0.0537
MSH-587-1	SpC	SA03;ORF_142303	33	0.0021	0	0	DivG	3	-	NA	NA	NA	34	23	0.0985
MSH-587-1	SpC	SA03;ORF_14234	49	0.0156	0	0	Pol	1	-	NA	NA	NA	44	85	0.0856
MSH-587-1	SpC	SA03;ORF_142359	33	0.1201	0	0	Div	1	-	NA	NA	NA	34	661	0.0985
MSH-587-1	SpC	SA03;ORF_142369	24	0.232	0	0	Div	2	-	NA	NA	NA	36	630	0.0985
MSH-587-1	SpC	SA03;ORF_142370	31	0.0038	0	0	Div	1	-	NA	NA	NA	40	593	0.0985
MSH-587-1	SpC	SA03;ORF_142380	29	0.184	0	0	Spar	1	-	NA	NA	NA	31	516	0.0985
MSH-587-1	SpC	SA03;ORF_142386	30	0.0016	0	0	Div	1	-	NA	NA	NA	30	460	0.0985
MSH-587-1	SpC	SA03;ORF_142394	49	0.0092	0	0	Pol	1	-	NA	NA	NA	36	99	0.095
MSH-587-1	SpC	SA03;ORF_142522	73	0.1076	0	0	Pol	1	-	NA	NA	NA	49	215	0.095
MSH-587-1	SpC	SA03;ORF_142525	65	0.1396	0	0	Pol	1	-	NA	NA	NA	49	241	0.095
MSH-587-1	SpC	SA03;ORF_142532	38	0.1958	0	0	Div	1	-	NA	NA	NA	49	266	0.095
MSH-587-1	SpC	SA03;ORF_142541	73	0.1292	0	0	Pol	1	-	NA	NA	NA	49	286	0.095
MSH-587-1	SpC	SA03;ORF_142654	24	0.0273	0	0	Pol	3	-	NA	NA	NA	32	17	0.1211
MSH-587-1	SpC	SA03;ORF_142761	30	4e-04	0	0	Spar	1	-	NA	NA	NA	20	16	0.064
MSH-587-1	SpC	SA03;ORF_142774	25	0.3219	0	0	Pol	2	-	NA	NA	NA	36	11	0.0769
MSH-587-1	SpC	SA03;ORF_142780	30	0.0134	0	0	Div	1	-	NA	NA	NA	38	161	0.0769
MSH-587-1	SpC	SA03;ORF_142815	28	0.1402	0	0	Div	2	-	NA	NA	NA	39	7	0.061
MSH-587-1	SpC	SA03;ORF_142825	30	0.8718	0	0	Spar	1	-	NA	NA	NA	58	188	0.0876
MSH-587-1	SpC	SA03;ORF_142844	29	0.0028	0	0	Pol	1	-	NA	NA	NA	30	43	0.0876
MSH-587-1	SpC	SA03;ORF_142862	22	4e-04	0	0	DivG	2	-	NA	NA	NA	39	11	0.142
MSH-587-1	SpC	SA03;ORF_142884	38	0.0035	0	0	Pol	3	-	NA	NA	NA	31	104	0.142
MSH-587-1	SpC	SA03;ORF_142900	26	0.0702	0	0	Spar	1	-	NA	NA	NA	30	42	0.142
MSH-587-1	SpC	SA03;ORF_142926	39	0.0529	0	0	Spar	1	-	NA	NA	NA	34	79	0.0619
MSH-587-1	SpC	SA03;ORF_142954	28	0	0	0	Div	1	-	NA	NA	NA	25	62	0.0828
MSH-587-1	SpC	SA03;ORF_142955	20	0.9175	0	0	Div	1	-	NA	NA	NA	NA	79	0.0828
MSH-587-1	SpC	SA03;ORF_142985	34	0.109	0	0	DivG	3	-	NA	NA	NA	25	71	0.0828
MSH-587-1	SpC	SA03;ORF_143016	21	2e-04	0	0	DivG	3	-	NA	NA	NA	38	178	0.1098
MSH-587-1	SpC	SA03;ORF_14303	25	0.593	0	0	Spar	1	-	NA	NA	NA	42	197	0.0299
MSH-587-1	SpC	SA03;ORF_14308	26	0.0831	0	0	Spar	1	-	NA	NA	NA	40	132	0.0299
MSH-587-1	SpC	SA03;ORF_143082	27	0.0118	0	0	Pol	1	-	NA	NA	NA	42	18	0.0563
MSH-587-1	SpC	SA03;ORF_14309	31	0.0923	0	0	Spar	1	-	NA	NA	NA	36	114	0.0299
MSH-587-1	SpC	SA03;ORF_143094	28	0.0063	0	0	DivG	1	-	NA	NA	NA	34	146	0.1163
MSH-587-1	SpC	SA03;ORF_143135	37	0.0256	0	0	Div	2	-	NA	NA	NA	32	52	0.0848
MSH-587-1	SpC	SA03;ORF_143146	37	0.1046	0	0	Spar	1	-	0.2198	6.0992	-4.7945	38	179	0.0865
MSH-587-1	SpC	SA03;ORF_143156	57	0.1354	0	0	Pol	1	-	NA	NA	NA	45	264	0.0865
MSH-587-1	SpC	SA03;ORF_143179	26	0.3299	0	0	Pol	1	-	NA	NA	NA	41	23	0.0865
MSH-587-1	SpC	SA03;ORF_143194	21	0.0875	0	0	Div	3	-	NA	NA	NA	26	71	0.0613
MSH-587-1	SpC	SA03;ORF_143218	23	0.4434	0	0	Spar	1	-	NA	NA	NA	35	258	0.0673
MSH-587-1	SpC	SA03;ORF_143250	33	0.0716	0	0	DivG	2	-	NA	NA	NA	39	195	0.0673
MSH-587-1	SpC	SA03;ORF_143252	26	0.0156	0	0	Div	1	-	NA	NA	NA	41	211	0.0673
MSH-587-1	SpC	SA03;ORF_143255	51	0.1101	0	0	Div	1	-	NA	NA	NA	33	125	0.0673
MSH-587-1	SpC	SA03;ORF_143257	37	3e-04	0	0	Pol	2	-	NA	NA	NA	25	85	0.0673
MSH-587-1	SpC	SA03;ORF_143267	38	0.1065	0	0	Pol	2	-	NA	NA	NA	32	27	0.0673
MSH-587-1	SpC	SA03;ORF_143277	41	0.2239	0	0	Spar	1	-	NA	NA	NA	38	16	0.0961
MSH-587-1	SpC	SA03;ORF_143287	39	0.0159	0	0	Pol	2	-	NA	NA	NA	31	121	0.0961
MSH-587-1	SpC	SA03;ORF_143327	40	0.0059	0	0	DivG	3	-	NA	NA	NA	36	181	0.0841
MSH-587-1	SpC	SA03;ORF_143344	29	0.1373	0	0	Pol	1	-	NA	NA	NA	58	295	0.0841
MSH-587-1	SpC	SA03;ORF_143345	31	0.7473	0	0	Pol	1	-	NA	NA	NA	50	317	0.0841
MSH-587-1	SpC	SA03;ORF_143348	36	0.1041	0	0	DivG	3	-	NA	NA	NA	47	332	0.0841
MSH-587-1	SpC	SA03;ORF_143353	31	0.0047	0	0	Cons	1	-	NA	NA	NA	36	260	0.0841
MSH-587-1	SpC	SA03;ORF_143360	34	0.1232	0	0	Div	1	-	NA	NA	NA	33	161	0.0841
MSH-587-1	SpC	SA03;ORF_143368	21	7e-04	0	0	Spar	1	-	NA	NA	NA	24	134	0.0841
MSH-587-1	SpC	SA03;ORF_143374	31	0.0369	0	0	DivG	3	-	NA	NA	NA	36	17	0.0841
MSH-587-1	SpC	SA03;ORF_143384	47	0.0311	0	0	DivG	3	-	NA	NA	NA	31	75	0.0841
MSH-587-1	SpC	SA03;ORF_143390	25	0.2078	0	0	Pol	1	-	NA	NA	NA	42	98	0.087
MSH-587-1	SpC	SA03;ORF_143396	21	0.3067	0	0	Cons	1	-	NA	NA	NA	45	117	0.087
MSH-587-1	SpC	SA03;ORF_143401	32	0.0116	0	0	Div	1	-	NA	NA	NA	34	42	0.087
MSH-587-1	SpC	SA03;ORF_143421	27	0.0018	0	0	Pol	3	-	NA	NA	NA	43	130	0.1115
MSH-587-1	SpC	SA03;ORF_143425	30	0.0083	0	0	Spar	1	-	NA	NA	NA	38	170	0.1115
MSH-587-1	SpC	SA03;ORF_143450	31	0.0042	0	0	DivG	1	-	NA	NA	NA	36	194	0.1115
MSH-587-1	SpC	SA03;ORF_143461	25	0.1522	0	0	DivG	2	-	NA	NA	NA	33	99	0.1115
MSH-587-1	SpC	SA03;ORF_143493	27	0.2426	0	0	Div	1	-	NA	NA	NA	36	2	0.0612
MSH-587-1	SpC	SA03;ORF_143515	43	0.1223	0	0	Spar	1	-	NA	NA	NA	35	197	0.0618
MSH-587-1	SpC	SA03;ORF_143515	43	0.1223	0	0	Spar	1	-	NA	NA	NA	35	197	0.0618
MSH-587-1	SpC	SA03;ORF_143529	23	0.0168	0	0	Div	3	-	NA	NA	NA	38	6	0.0618
MSH-587-1	SpC	SA03;ORF_143537	27	0.1738	0	0	Pol	2	-	NA	NA	NA	37	108	0.1005
MSH-587-1	SpC	SA03;ORF_143541	76	0.1114	0	0	Spar	1	-	NA	NA	NA	37	118	0.1005
MSH-587-1	SpC	SA03;ORF_143585	29	0.0067	0	0	DivG	3	-	NA	NA	NA	41	72	0.0741
MSH-587-1	SpC	SA03;ORF_14359	29	0.3391	0	0	Div	2	-	NA	NA	NA	29	48	0.0934
MSH-587-1	SpC	SA03;ORF_143605	23	0.0142	0	0	Spar	1	-	NA	NA	NA	43	40	0.0917
MSH-587-1	SpC	SA03;ORF_143613	20	0.0072	0	0	Pol	1	-	NA	NA	NA	35	109	0.0534
MSH-587-1	SpC	SA03;ORF_143634	31	0.0092	0	0	DivG	2	-	NA	NA	NA	25	179	0.0767
MSH-587-1	SpC	SA03;ORF_143666	126	0.1108	0	0	Pol	1	-	NA	NA	NA	45	196	0.0606
MSH-587-1	SpC	SA03;ORF_14367	34	0.0125	0	0	Div	2	-	NA	NA	NA	27	57	0.0683
MSH-587-1	SpC	SA03;ORF_143672	29	0.1461	0	0	Div	1	-	NA	NA	NA	42	428	0.0606
MSH-587-1	SpC	SA03;ORF_143674	22	0.1092	0	0	Spar	1	-	NA	NA	NA	43	422	0.0606
MSH-587-1	SpC	SA03;ORF_143679	26	0.7502	0	0	Div	1	-	NA	NA	NA	47	317	0.0606
MSH-587-1	SpC	SA03;ORF_143682	29	0.6778	0	0	Div	1	-	NA	NA	NA	51	279	0.0606
MSH-587-1	SpC	SA03;ORF_143688	33	0.1488	0	0	Pol	1	-	NA	NA	NA	37	181	0.0606
MSH-587-1	SpC	SA03;ORF_143695	36	0.0051	0	0	DivG	2	-	NA	NA	NA	37	123	0.0606
MSH-587-1	SpC	SA03;ORF_143706	35	0.0112	0	0	DivG	3	-	NA	NA	NA	29	98	0.0767
MSH-587-1	SpC	SA03;ORF_143732	37	0.0012	0	0	DivG	3	-	NA	NA	NA	30	39	0.0723
MSH-587-1	SpC	SA03;ORF_14374	67	0.0143	0	0	Spar	1	-	NA	NA	NA	37	117	0.069
MSH-587-1	SpC	SA03;ORF_143764	57	0.0177	0	0	DivG	1	-	NA	NA	NA	35	32	0.0786
MSH-587-1	SpC	SA03;ORF_143782	66	0.0091	0	0	DivG	2	-	NA	NA	NA	37	91	0.0786
MSH-587-1	SpC	SA03;ORF_143867	27	0.2463	0	0	DivG	3	-	NA	NA	NA	39	47	0.0767
MSH-587-1	SpC	SA03;ORF_143873	37	0.041	0	0	DivG	3	-	NA	NA	NA	36	57	0.0746
MSH-587-1	SpC	SA03;ORF_143883	23	0.9469	0	0	Div	1	-	NA	NA	NA	35	133	0.05
MSH-587-1	SpC	SA03;ORF_143897	33	0.8786	0	0	Spar	1	-	NA	NA	NA	60	261	0.05
MSH-587-1	SpC	SA03;ORF_143900	38	0.0471	0	0	Spar	1	-	NA	NA	NA	56	236	0.05
MSH-587-1	SpC	SA03;ORF_143901	20	0.9584	0	0	Spar	1	-	NA	NA	NA	68	278	0.05
MSH-587-1	SpC	SA03;ORF_143906	59	0.0594	0	0	Div	2	-	NA	NA	NA	49	73	0.05
MSH-587-1	SpC	SA03;ORF_143929	27	0.3227	0	0	Pol	1	-	NA	NA	NA	35	108	0.1105
MSH-587-1	SpC	SA03;ORF_143946	22	0.011	0	0	Spar	1	-	NA	NA	NA	20	144	0.1105
MSH-587-1	SpC	SA03;ORF_143961	28	0.0017	0	0	Pol	1	-	NA	NA	NA	30	154	0.1105
MSH-587-1	SpC	SA03;ORF_143976	75	0.0157	0	0	Pol	3	-	NA	NA	NA	38	20	0.1105
MSH-587-1	SpC	SA03;ORF_144025	30	0.0042	0	0	DivG	1	-	NA	NA	NA	43	6	0.1105
MSH-587-1	SpC	SA03;ORF_144076	46	0.3591	0	0	DivG	2	-	NA	NA	NA	52	92	0.1069
MSH-587-1	SpC	SA03;ORF_144088	49	0.018	0	0	DivG	3	-	NA	NA	NA	38	183	0.1069
MSH-587-1	SpC	SA03;ORF_144096	22	0.1136	0	0	Div	1	-	NA	NA	NA	41	164	0.1069
MSH-587-1	SpC	SA03;ORF_144105	33	0.0012	0	0	Spar	1	-	NA	NA	NA	29	137	0.0558
MSH-587-1	SpC	SA03;ORF_144107	34	0.2192	0	1	Spar	1	-	NA	NA	NA	33	156	0.0558
MSH-587-1	SpC	SA03;ORF_144108	41	0.0068	0	0	Div	1	-	NA	NA	NA	39	174	0.0558
MSH-587-1	SpC	SA03;ORF_144113	40	0.6293	0	0	Div	2	-	NA	NA	NA	45	200	0.0558
MSH-587-1	SpC	SA03;ORF_144116	21	0.1528	0	0	Div	1	-	NA	NA	NA	44	229	0.0558
MSH-587-1	SpC	SA03;ORF_144119	39	0.1053	0	0	Div	2	-	NA	NA	NA	50	315	0.0558
MSH-587-1	SpC	SA03;ORF_144122	23	0.6363	0	0	Spar	1	-	NA	NA	NA	47	347	0.0558
MSH-587-1	SpC	SA03;ORF_144127	30	0.0925	1	0	Cons	1	-	9.5652	64.3026	-2.749	35	190	0.0558
MSH-587-1	SpC	SA03;ORF_144128	31	0.0277	0	0	Pol	1	-	NA	NA	NA	39	156	0.0558
MSH-587-1	SpC	SA03;ORF_144152	27	0.5088	0	0	Spar	1	-	NA	NA	NA	36	0	0.0951
MSH-587-1	SpC	SA03;ORF_144156	27	0.3837	0	0	DivG	2	-	NA	NA	NA	33	0	0.0951
MSH-587-1	SpC	SA03;ORF_144224	54	0.2646	0	0	DivG	3	-	NA	NA	NA	45	139	0.0951
MSH-587-1	SpC	SA03;ORF_144236	27	0.4799	0	0	DivG	3	-	NA	NA	NA	50	195	0.0951
MSH-587-1	SpC	SA03;ORF_144242	55	0.2845	0	0	Div	1	-	NA	NA	NA	44	25	0.0951
MSH-587-1	SpC	SA03;ORF_144243	64	0.1187	0	0	Pol	1	-	NA	NA	NA	42	29	0.0951
MSH-587-1	SpC	SA03;ORF_14425	24	0.8683	1	1	Div	2	-	10.1658	38.4682	-1.9199	28	11	0.0894
MSH-587-1	SpC	SA03;ORF_144256	29	0.0158	0	0	Pol	2	-	NA	NA	NA	31	33	0.0951
MSH-587-1	SpC	SA03;ORF_144265	24	0.7532	0	0	DivG	3	-	NA	NA	NA	49	137	0.0951
MSH-587-1	SpC	SA03;ORF_144272	33	0.2149	0	0	Div	1	-	NA	NA	NA	33	3	0.0951
MSH-587-1	SpC	SA03;ORF_144311	29	0.0409	0	0	Spar	1	-	NA	NA	NA	33	130	0.0875
MSH-587-1	SpC	SA03;ORF_144312	23	0.0017	0	0	Div	1	-	NA	NA	NA	32	16	0.0875
MSH-587-1	SpC	SA03;ORF_144365	24	0.0011	0	0	Div	1	-	NA	NA	NA	36	83	0.0711
MSH-587-1	SpC	SA03;ORF_14438	20	0.0043	1	1	Spar	1	-	6.7142	13.8102	-1.0404	32	126	0.0894
MSH-587-1	SpC	SA03;ORF_144398	28	0.0226	0	0	DivG	3	-	NA	NA	NA	30	52	0.0919
MSH-587-1	SpC	SA03;ORF_144403	21	0.0386	0	0	Spar	1	-	NA	NA	NA	35	130	0.0919
MSH-587-1	SpC	SA03;ORF_144407	25	0.0049	0	0	Div	1	-	NA	NA	NA	36	152	0.0919
MSH-587-1	SpC	SA03;ORF_144412	23	0.2534	0	0	Div	1	-	NA	NA	NA	36	178	0.0919
MSH-587-1	SpC	SA03;ORF_144416	32	0.0021	0	0	Div	1	-	NA	NA	NA	39	213	0.0919
MSH-587-1	SpC	SA03;ORF_144428	31	0.02	0	0	Pol	2	-	NA	NA	NA	39	32	0.0919
MSH-587-1	SpC	SA03;ORF_144435	23	0.191	0	0	Spar	1	-	NA	NA	NA	43	45	0.0919
MSH-587-1	SpC	SA03;ORF_144475	42	6e-04	0	0	Div	2	-	NA	NA	NA	31	109	0.0755
MSH-587-1	SpC	SA03;ORF_144479	57	9e-04	0	0	Div	2	-	NA	NA	NA	32	29	0.0755
MSH-587-1	SpC	SA03;ORF_144502	24	0.5191	0	0	Spar	1	-	NA	NA	NA	39	57	0.0471
MSH-587-1	SpC	SA03;ORF_144506	28	0.0414	0	0	Div	1	-	NA	NA	NA	33	94	0.0471
MSH-587-1	SpC	SA03;ORF_144524	30	0.1505	0	0	DivG	1	-	NA	NA	NA	31	60	0.081
MSH-587-1	SpC	SA03;ORF_144564	68	0.0049	0	0	DivG	3	-	NA	NA	NA	33	51	0.1028
MSH-587-1	SpC	SA03;ORF_144566	22	0.0045	0	0	Pol	2	-	NA	NA	NA	29	70	0.1028
MSH-587-1	SpC	SA03;ORF_144601	74	0.0795	0	0	Div	2	-	NA	NA	NA	44	138	0.0187
MSH-587-1	SpC	SA03;ORF_144602	25	0.2981	0	0	Div	2	-	NA	NA	NA	47	157	0.0187
MSH-587-1	SpC	SA03;ORF_144623	26	0.7793	0	0	Div	1	-	NA	NA	NA	49	157	0.0655
MSH-587-1	SpC	SA03;ORF_144637	28	0.0265	0	0	Div	2	-	NA	NA	NA	37	37	0.0655
MSH-587-1	SpC	SA03;ORF_144641	29	0.2872	0	0	Div	2	-	NA	NA	NA	46	129	0.0655
MSH-587-1	SpC	SA03;ORF_144642	26	0.678	0	0	Div	2	-	NA	NA	NA	48	133	0.0655
MSH-587-1	SpC	SA03;ORF_144645	27	0.0018	0	0	Div	2	-	NA	NA	NA	49	106	0.0655
MSH-587-1	SpC	SA03;ORF_144659	26	0.0086	0	0	DivG	1	-	NA	NA	NA	28	102	0.1115
MSH-587-1	SpC	SA03;ORF_144672	22	0.0054	0	0	Div	1	-	NA	NA	NA	42	59	0.0488
MSH-587-1	SpC	SA03;ORF_144678	30	0.002	0	0	DivG	3	-	NA	NA	NA	32	25	0.0488
MSH-587-1	SpC	SA03;ORF_144685	24	0.1214	0	0	DivG	3	-	NA	NA	NA	40	65	0.0488
MSH-587-1	SpC	SA03;ORF_144691	28	0.0026	0	0	Pol	1	-	NA	NA	NA	20	15	0.0522
MSH-587-1	SpC	SA03;ORF_144696	27	0.1002	0	0	Spar	1	-	NA	NA	NA	39	153	0.0522
MSH-587-1	SpC	SA03;ORF_144706	28	0.002	0	0	Pol	1	-	NA	NA	NA	36	257	0.0522
MSH-587-1	SpC	SA03;ORF_144739	38	0.0232	0	0	Div	1	-	NA	NA	NA	30	26	0.0754
MSH-587-1	SpC	SA03;ORF_144781	29	0.0326	0	0	DivG	2	-	NA	NA	NA	31	44	0.1115
MSH-587-1	SpC	SA03;ORF_144798	25	0.1253	0	0	Spar	1	-	NA	NA	NA	41	127	0.0897
MSH-587-1	SpC	SA03;ORF_144822	20	0.0175	0	0	DivG	3	-	NA	NA	NA	41	22	0.0884
MSH-587-1	SpC	SA03;ORF_14485	23	0.0909	0	0	Div	3	-	NA	NA	NA	36	515	0.0894
MSH-587-1	SpC	SA03;ORF_144873	34	0.0067	0	0	DivG	3	-	NA	NA	NA	32	227	0.0493
MSH-587-1	SpC	SA03;ORF_144937	37	0.0246	0	0	Div	2	-	NA	NA	NA	36	37	0.1317
MSH-587-1	SpC	SA03;ORF_144967	27	0.003	0	0	Div	1	-	NA	NA	NA	30	7	0.1317
MSH-587-1	SpC	SA03;ORF_144976	49	0.3283	0	0	Div	2	-	NA	NA	NA	54	181	0.1317
MSH-587-1	SpC	SA03;ORF_144982	24	0.7617	0	0	DivG	3	-	NA	NA	NA	48	289	0.1317
MSH-587-1	SpC	SA03;ORF_144986	22	0.3325	0	0	Div	2	-	NA	NA	NA	32	263	0.1317
MSH-587-1	SpC	SA03;ORF_144987	89	0.0184	0	0	DivG	2	-	NA	NA	NA	34	48	0.1317
MSH-587-1	SpC	SA03;ORF_144989	22	0.1089	0	0	Div	1	-	NA	NA	NA	33	243	0.1317
MSH-587-1	SpC	SA03;ORF_144993	43	0.0028	0	0	DivG	3	-	NA	NA	NA	32	128	0.1317
MSH-587-1	SpC	SA03;ORF_14508	21	0.0011	0	0	Pol	1	-	0.2803	0	NA	29	443	0.0894
MSH-587-1	SpC	SA03;ORF_145141	20	2e-04	0	0	Div	1	-	NA	NA	NA	35	8	0.0543
MSH-587-1	SpC	SA03;ORF_145281	25	0.0359	0	0	Pol	1	-	NA	NA	NA	21	109	0.0709
MSH-587-1	SpC	SA03;ORF_145320	28	0.189	0	0	Pol	1	-	NA	NA	NA	37	339	0.0709
MSH-587-1	SpC	SA03;ORF_145324	86	0.359	0	0	DivG	3	-	NA	NA	NA	45	304	0.0709
MSH-587-1	SpC	SA03;ORF_145330	38	0.2319	0	0	DivG	3	-	NA	NA	NA	45	357	0.0709
MSH-587-1	SpC	SA03;ORF_145335	20	0.5678	0	0	DivG	3	-	NA	NA	NA	43	372	0.0709
MSH-587-1	SpC	SA03;ORF_145344	37	0.384	0	0	Pol	2	-	NA	NA	NA	46	219	0.0709
MSH-587-1	SpC	SA03;ORF_145382	20	0.0024	0	0	Pol	1	-	NA	NA	NA	NA	133	0.0701
MSH-587-1	SpC	SA03;ORF_145406	54	0.013	0	0	DivG	3	-	NA	NA	NA	34	236	0.072
MSH-587-1	SpC	SA03;ORF_145415	30	0.2044	0	0	DivG	3	-	NA	NA	NA	29	247	0.072
MSH-587-1	SpC	SA03;ORF_145421	41	0.005	0	0	DivG	3	-	NA	NA	NA	38	160	0.072
MSH-587-1	SpC	SA03;ORF_145453	37	0.0385	0	0	Div	2	-	NA	NA	NA	38	20	0.0556
MSH-587-1	SpC	SA03;ORF_145465	39	0.275	0	0	Pol	2	-	NA	NA	NA	32	74	0.0556
MSH-587-1	SpC	SA03;ORF_145488	27	0.0795	0	0	DivG	3	-	NA	NA	NA	39	266	0.1273
MSH-587-1	SpC	SA03;ORF_145504	44	0.0268	0	0	Pol	1	-	NA	NA	NA	39	196	0.1273
MSH-587-1	SpC	SA03;ORF_145520	24	0.0822	0	0	Pol	1	-	NA	NA	NA	33	59	0.1273
MSH-587-1	SpC	SA03;ORF_145549	21	0.0123	0	0	Pol	2	-	NA	NA	NA	21	127	0.0694
MSH-587-1	SpC	SA03;ORF_145556	20	0.4235	0	0	Spar	1	-	NA	NA	NA	33	164	0.0694
MSH-587-1	SpC	SA03;ORF_145577	40	0.1065	0	0	DivG	3	-	NA	NA	NA	36	129	0.0694
MSH-587-1	SpC	SA03;ORF_145817	29	0.0176	0	0	Spar	1	-	NA	NA	NA	42	108	0.082
MSH-587-1	SpC	SA03;ORF_145819	47	0.0396	0	0	Spar	1	-	NA	NA	NA	39	18	0.082
MSH-587-1	SpC	SA03;ORF_145834	35	0.2006	0	0	DivG	3	-	NA	NA	NA	37	63	0.0923
MSH-587-1	SpC	SA03;ORF_145840	31	0.0455	0	0	Div	2	-	NA	NA	NA	39	70	0.0923
MSH-587-1	SpC	SA03;ORF_145850	27	0.0598	0	0	DivG	2	-	NA	NA	NA	33	20	0.0237
MSH-587-1	SpC	SA03;ORF_145881	28	0.1535	0	0	Spar	1	-	NA	NA	NA	41	181	0.0541
MSH-587-1	SpC	SA03;ORF_145889	27	0.0114	0	0	Spar	1	-	NA	NA	NA	38	126	0.0541
MSH-587-1	SpC	SA03;ORF_1459	23	0.0298	0	0	Div	1	-	NA	NA	NA	40	97	0.0593
MSH-587-1	SpC	SA03;ORF_145931	67	0.3435	0	0	Div	2	-	NA	NA	NA	43	60	0.0683
MSH-587-1	SpC	SA03;ORF_145935	108	0.0796	0	0	Pol	2	-	NA	NA	NA	38	40	0.0683
MSH-587-1	SpC	SA03;ORF_145948	36	0.0036	1	1	Pol	2	-	19.8164	56.8528	-1.5205	39	79	0.0683
MSH-587-1	SpC	SA03;ORF_145951	28	0.3994	0	0	Cons	1	-	NA	NA	NA	40	83	0.0683
MSH-587-1	SpC	SA03;ORF_14612	26	0.0614	0	1	Spar	1	-	6.8626	13.8102	-1.0089	44	342	0.0894
MSH-587-1	SpC	SA03;ORF_14621	35	0.0026	0	0	DivG	3	-	NA	NA	NA	32	137	0.0894
MSH-587-1	SpC	SA03;ORF_146372	22	0.32	0	0	Div	1	-	NA	NA	NA	29	37	0.0662
MSH-587-1	SpC	SA03;ORF_146417	24	0.1323	0	0	Div	2	-	NA	NA	NA	48	161	0.135
MSH-587-1	SpC	SA03;ORF_146420	38	0.1236	0	0	DivG	1	-	NA	NA	NA	45	117	0.135
MSH-587-1	SpC	SA03;ORF_146426	30	0.1318	0	0	DivG	3	-	NA	NA	NA	33	124	0.135
MSH-587-1	SpC	SA03;ORF_146500	36	0.0039	0	0	DivG	3	-	NA	NA	NA	32	60	0.135
MSH-587-1	SpC	SA03;ORF_146554	25	0.353	0	0	DivG	3	-	NA	NA	NA	35	264	0.0926
MSH-587-1	SpC	SA03;ORF_146572	62	0.0113	0	0	Div	2	-	NA	NA	NA	34	79	0.0926
MSH-587-1	SpC	SA03;ORF_146577	25	0.0019	0	0	Div	2	-	NA	NA	NA	41	171	0.0926
MSH-587-1	SpC	SA03;ORF_146582	47	0.1049	0	0	DivG	2	-	NA	NA	NA	29	0	0.0943
MSH-587-1	SpC	SA03;ORF_146645	25	1e-04	0	0	DivG	2	-	NA	NA	NA	23	109	0.0533
MSH-587-1	SpC	SA03;ORF_146675	28	0.8062	0	0	DivG	2	-	NA	NA	NA	55	355	0.0533
MSH-587-1	SpC	SA03;ORF_146677	20	0.632	0	0	Pol	3	-	NA	NA	NA	57	365	0.0533
MSH-587-1	SpC	SA03;ORF_14669	30	0.0012	0	0	DivG	3	-	NA	NA	NA	34	145	0.1147
MSH-587-1	SpC	SA03;ORF_146693	41	0.0178	0	0	Pol	2	-	NA	NA	NA	40	143	0.0533
MSH-587-1	SpC	SA03;ORF_14670	25	0.0028	0	0	DivG	3	-	NA	NA	NA	33	150	0.1147
MSH-587-1	SpC	SA03;ORF_14706	28	0	0	0	DivG	2	-	NA	NA	NA	32	60	0.1333
MSH-587-1	SpC	SA03;ORF_1471	21	0.0666	0	0	Spar	1	-	NA	NA	NA	36	227	0.0593
MSH-587-1	SpC	SA03;ORF_14735	33	0.0185	0	0	Div	1	-	NA	NA	NA	32	20	0.1222
MSH-587-1	SpC	SA03;ORF_14757	32	0.3812	0	0	Div	2	-	NA	NA	NA	32	249	0.0786
MSH-587-1	SpC	SA03;ORF_14764	51	0.0874	0	0	Div	1	-	NA	NA	NA	33	195	0.0786
MSH-587-1	SpC	SA03;ORF_14775	23	0.0103	0	0	Spar	1	-	NA	NA	NA	32	112	0.0786
MSH-587-1	SpC	SA03;ORF_14784	26	0.5746	0	0	Pol	3	-	NA	NA	NA	33	30	0.0786
MSH-587-1	SpC	SA03;ORF_14804	123	0.1689	0	0	Pol	2	-	NA	NA	NA	47	111	0.0766
MSH-587-1	SpC	SA03;ORF_148044	38	0.5811	0	0	Div	1	-	NA	NA	NA	53	277	0.0322
MSH-587-1	SpC	SA03;ORF_148065	41	0.2834	0	0	Div	2	-	NA	NA	NA	32	31	0.0322
MSH-587-1	SpC	SA03;ORF_148117	26	0.0133	0	0	Spar	1	-	NA	NA	NA	27	42	0.0322
MSH-587-1	SpC	SA03;ORF_148126	29	0.0029	0	0	DivG	2	-	NA	NA	NA	48	110	0.0322
MSH-587-1	SpC	SA03;ORF_14813	32	0.3784	0	0	Pol	1	-	NA	NA	NA	52	210	0.0766
MSH-587-1	SpC	SA03;ORF_148134	43	0.4791	0	0	Div	1	-	NA	NA	NA	56	237	0.0322
MSH-587-1	SpC	SA03;ORF_148182	22	0.2015	0	0	Spar	1	-	NA	NA	NA	45	265	0.0567
MSH-587-1	SpC	SA03;ORF_148189	36	0.0017	0	0	Spar	1	-	NA	NA	NA	37	158	0.0567
MSH-587-1	SpC	SA03;ORF_1482	23	0.0032	0	0	Pol	1	-	NA	NA	NA	29	417	0.0593
MSH-587-1	SpC	SA03;ORF_14820	48	0.0832	0	0	DivG	1	-	NA	NA	NA	36	32	0.0766
MSH-587-1	SpC	SA03;ORF_14821	24	0.2977	0	0	Spar	1	-	NA	NA	NA	51	307	0.0766
MSH-587-1	SpC	SA03;ORF_14828	21	0.203	0	0	DivG	3	-	NA	NA	NA	47	355	0.0766
MSH-587-1	SpC	SA03;ORF_148287	71	0.0625	0	0	Pol	2	-	NA	NA	NA	31	91	0.1017
MSH-587-1	SpC	SA03;ORF_148298	22	0.0072	0	0	Pol	2	-	NA	NA	NA	25	81	0.1017
MSH-587-1	SpC	SA03;ORF_148335	29	0.4215	0	0	Div	1	-	NA	NA	NA	37	575	0.0649
MSH-587-1	SpC	SA03;ORF_148374	24	0.0249	0	0	Spar	1	-	NA	NA	NA	40	144	0.0649
MSH-587-1	SpC	SA03;ORF_148379	28	0.1231	0	0	Spar	1	-	NA	NA	NA	32	83	0.0649
MSH-587-1	SpC	SA03;ORF_148385	28	0.051	0	0	Div	1	-	NA	NA	NA	26	17	0.0649
MSH-587-1	SpC	SA03;ORF_148396	25	0.0689	0	0	Spar	1	-	NA	NA	NA	35	27	0.0649
MSH-587-1	SpC	SA03;ORF_14840	59	0.3455	0	0	DivG	3	-	NA	NA	NA	40	419	0.0766
MSH-587-1	SpC	SA03;ORF_148424	38	0.2164	0	0	Spar	1	-	NA	NA	NA	32	659	0.0649
MSH-587-1	SpC	SA03;ORF_148453	27	0.4111	1	1	Div	2	-	9.4974	42.8684	-2.1743	38	106	0.0591
MSH-587-1	SpC	SA03;ORF_148457	25	0.0682	0	0	DivG	1	-	NA	NA	NA	38	130	0.0591
MSH-587-1	SpC	SA03;ORF_148468	76	0.249	0	0	Div	1	-	NA	NA	NA	33	38	0.0591
MSH-587-1	SpC	SA03;ORF_148475	35	0.002	0	0	Pol	1	-	NA	NA	NA	30	51	0.0857
MSH-587-1	SpC	SA03;ORF_148483	42	0.2684	0	0	Pol	1	-	NA	NA	NA	31	4	0.0675
MSH-587-1	SpC	SA03;ORF_148491	26	0.0649	0	0	Div	2	-	NA	NA	NA	32	61	0.0857
MSH-587-1	SpC	SA03;ORF_148498	39	0.0537	0	0	DivG	3	-	NA	NA	NA	32	15	0.0675
MSH-587-1	SpC	SA03;ORF_14850	32	0.0551	0	0	DivG	1	-	NA	NA	NA	34	450	0.0766
MSH-587-1	SpC	SA03;ORF_14858	21	0.2387	0	0	Pol	1	-	NA	NA	NA	48	410	0.0766
MSH-587-1	SpC	SA03;ORF_14866	25	0.004	0	0	Pol	1	-	NA	NA	NA	41	332	0.0766
MSH-587-1	SpC	SA03;ORF_1487	43	0.0581	0	0	Div	2	-	NA	NA	NA	30	472	0.0593
MSH-587-1	SpC	SA03;ORF_14873	26	0.2018	0	0	Div	1	-	NA	NA	NA	44	261	0.0766
MSH-587-1	SpC	SA03;ORF_14883	31	0.3559	0	0	DivG	1	-	NA	NA	NA	46	196	0.0766
MSH-587-1	SpC	SA03;ORF_14889	25	0.0025	0	0	DivG	1	-	NA	NA	NA	36	174	0.0766
MSH-587-1	SpC	SA03;ORF_149	49	0.0101	0	0	Div	2	-	NA	NA	NA	45	324	0.0387
MSH-587-1	SpC	SA03;ORF_14914	20	0.0023	0	0	Div	1	-	NA	NA	NA	33	177	0.0809
MSH-587-1	SpC	SA03;ORF_14915	30	0.0031	0	0	DivG	3	-	NA	NA	NA	33	142	0.0809
MSH-587-1	SpC	SA03;ORF_14934	38	0.1309	0	0	Cons	1	-	NA	NA	NA	36	44	0.0809
MSH-587-1	SpC	SA03;ORF_14940	42	0.0165	0	0	Div	2	-	NA	NA	NA	45	246	0.0969
MSH-587-1	SpC	SA03;ORF_14946	55	0.0103	0	0	DivG	2	-	NA	NA	NA	36	164	0.0969
MSH-587-1	SpC	SA03;ORF_14952	23	0.2312	0	0	Spar	1	-	NA	NA	NA	32	166	0.0969
MSH-587-1	SpC	SA03;ORF_14953	31	0.2753	0	0	DivG	3	-	NA	NA	NA	34	118	0.0969
MSH-587-1	SpC	SA03;ORF_149660	20	0.0231	0	0	Div	2	-	NA	NA	NA	49	25	0.059
MSH-587-1	SpC	SA03;ORF_149675	63	0.028	0	0	DivG	3	-	NA	NA	NA	32	357	0.059
MSH-587-1	SpC	SA03;ORF_149679	22	1e-04	0	0	Div	1	-	NA	NA	NA	25	395	0.059
MSH-587-1	SpC	SA03;ORF_149681	23	0.0176	0	0	DivG	2	-	NA	NA	NA	33	449	0.059
MSH-587-1	SpC	SA03;ORF_149687	41	0.0963	0	0	DivG	3	-	NA	NA	NA	46	477	0.059
MSH-587-1	SpC	SA03;ORF_149700	23	0.9752	0	0	Div	1	-	NA	NA	NA	33	7	0.059
MSH-587-1	SpC	SA03;ORF_149705	131	0.1321	0	1	Pol	3	-	NA	NA	NA	48	46	0.059
MSH-587-1	SpC	SA03;ORF_149711	45	0.0527	0	0	Pol	3	-	NA	NA	NA	49	284	0.059
MSH-587-1	SpC	SA03;ORF_149715	81	0.0461	0	0	Pol	3	-	NA	NA	NA	51	113	0.059
MSH-587-1	SpC	SA03;ORF_149731	80	0.3554	0	0	Pol	3	-	NA	NA	NA	49	84	0.059
MSH-587-1	SpC	SA03;ORF_149739	21	0.1791	0	0	Pol	3	-	NA	NA	NA	39	107	0.059
MSH-587-1	SpC	SA03;ORF_14974	32	0.5241	0	0	Pol	2	-	NA	NA	NA	35	327	0.0969
MSH-587-1	SpC	SA03;ORF_149762	22	0.0099	0	0	Div	1	-	NA	NA	NA	45	260	0.0573
MSH-587-1	SpC	SA03;ORF_14977	29	0.4376	0	0	Div	1	-	NA	NA	NA	31	39	0.0969
MSH-587-1	SpC	SA03;ORF_149807	100	0.0789	0	0	Pol	1	-	NA	NA	NA	39	170	0.0898
MSH-587-1	SpC	SA03;ORF_149808	23	0.1864	0	0	DivG	3	-	NA	NA	NA	39	173	0.0898
MSH-587-1	SpC	SA03;ORF_149837	27	0.0233	0	0	DivG	3	-	NA	NA	NA	37	161	0.0776
MSH-587-1	SpC	SA03;ORF_149845	41	0.0037	0	1	DivG	3	-	NA	NA	NA	33	39	0.0776
MSH-587-1	SpC	SA03;ORF_149853	20	0.0036	0	0	Pol	3	-	NA	NA	NA	38	21	0.0776
MSH-587-1	SpC	SA03;ORF_149858	25	0.0448	0	0	Div	1	-	NA	NA	NA	35	44	0.0776
MSH-587-1	SpC	SA03;ORF_149864	69	0.0072	0	0	Pol	1	-	NA	NA	NA	36	243	0.0898
MSH-587-1	SpC	SA03;ORF_149872	28	0.3309	0	0	Pol	1	-	NA	NA	NA	38	336	0.0898
MSH-587-1	SpC	SA03;ORF_14988	28	0.0028	0	0	Pol	3	-	NA	NA	NA	34	575	0.0969
MSH-587-1	SpC	SA03;ORF_149905	40	0.1172	0	0	DivG	2	-	NA	NA	NA	29	46	0.0898
MSH-587-1	SpC	SA03;ORF_149916	35	0.14	1	0	Div	1	-	10.7337	108.6088	-3.3389	37	216	0.0898
MSH-587-1	SpC	SA03;ORF_149925	29	0.4511	0	0	Pol	1	-	NA	NA	NA	33	154	0.0898
MSH-587-1	SpC	SA03;ORF_149943	30	0.076	0	0	DivG	1	-	NA	NA	NA	43	27	0.1333
MSH-587-1	SpC	SA03;ORF_149949	31	0.031	0	0	Div	2	-	NA	NA	NA	48	89	0.0898
MSH-587-1	SpC	SA03;ORF_149950	39	0.1304	0	0	DivG	2	-	NA	NA	NA	48	54	0.0898
MSH-587-1	SpC	SA03;ORF_149958	65	0.022	0	0	Pol	1	-	NA	NA	NA	36	147	0.055
MSH-587-1	SpC	SA03;ORF_149960	46	0.112	0	0	DivG	3	-	NA	NA	NA	37	151	0.055
MSH-587-1	SpC	SA03;ORF_149965	57	0.031	0	0	DivG	3	-	NA	NA	NA	40	67	0.055
MSH-587-1	SpC	SA03;ORF_149966	43	0.0062	0	0	Div	1	-	NA	NA	NA	41	24	0.055
MSH-587-1	SpC	SA03;ORF_14997	21	0.2125	0	0	DivG	3	-	NA	NA	NA	NA	641	0.0969
MSH-587-1	SpC	SA03;ORF_149979	36	0.123	0	0	Pol	3	-	NA	NA	NA	28	63	0.055
MSH-587-1	SpC	SA03;ORF_149996	34	0.0041	0	0	Div	1	-	NA	NA	NA	35	15	0.0742
MSH-587-1	SpC	SA03;ORF_150007	21	0.0042	0	0	Spar	1	-	NA	NA	NA	33	65	0.0742
MSH-587-1	SpC	SA03;ORF_150074	54	0.0482	0	0	Spar	1	-	NA	NA	NA	41	67	0.0771
MSH-587-1	SpC	SA03;ORF_150075	22	0.0112	0	0	Cons	1	-	NA	NA	NA	36	87	0.0771
MSH-587-1	SpC	SA03;ORF_150079	37	0.0075	0	0	DivG	1	-	NA	NA	NA	37	51	0.0771
MSH-587-1	SpC	SA03;ORF_150085	20	0.0805	0	0	Pol	1	-	NA	NA	NA	35	44	0.0771
MSH-587-1	SpC	SA03;ORF_15009	36	0.0158	0	0	DivG	2	-	NA	NA	NA	38	502	0.0969
MSH-587-1	SpC	SA03;ORF_1501	38	0.0435	0	0	DivG	1	-	NA	NA	NA	41	482	0.0593
MSH-587-1	SpC	SA03;ORF_150123	45	8e-04	0	0	Pol	2	-	NA	NA	NA	33	88	0.0771
MSH-587-1	SpC	SA03;ORF_15019	25	0.0131	0	0	Pol	1	-	NA	NA	NA	37	422	0.0969
MSH-587-1	SpC	SA03;ORF_150220	28	0.0503	0	0	DivG	2	-	NA	NA	NA	29	435	0.1258
MSH-587-1	SpC	SA03;ORF_150223	20	0.0087	0	0	Pol	2	-	NA	NA	NA	32	425	0.1258
MSH-587-1	SpC	SA03;ORF_150253	53	0.0543	0	0	DivG	2	-	NA	NA	NA	38	166	0.1258
MSH-587-1	SpC	SA03;ORF_150259	22	0.2383	0	0	DivG	1	-	NA	NA	NA	NA	199	0.1258
MSH-587-1	SpC	SA03;ORF_15032	55	0.3197	0	0	Pol	3	-	NA	NA	NA	41	258	0.0969
MSH-587-1	SpC	SA03;ORF_1504	21	0.4113	0	0	Div	1	-	NA	NA	NA	41	502	0.0593
MSH-587-1	SpC	SA03;ORF_150529	23	0.6543	0	0	Spar	1	-	NA	NA	NA	46	124	0.05
MSH-587-1	SpC	SA03;ORF_150530	23	0.0491	0	0	Spar	1	-	NA	NA	NA	44	130	0.05
MSH-587-1	SpC	SA03;ORF_150534	36	0.022	0	0	Cons	1	-	NA	NA	NA	46	176	0.05
MSH-587-1	SpC	SA03;ORF_150537	69	0.0203	0	0	Spar	1	-	NA	NA	NA	45	27	0.05
MSH-587-1	SpC	SA03;ORF_150557	20	0.0014	0	0	Cons	1	-	NA	NA	NA	25	169	0.1047
MSH-587-1	SpC	SA03;ORF_150568	24	0.1798	0	0	DivG	2	-	NA	NA	NA	44	266	0.1047
MSH-587-1	SpC	SA03;ORF_150575	35	0.3196	0	0	Div	1	-	NA	NA	NA	38	188	0.1047
MSH-587-1	SpC	SA03;ORF_150579	20	0.1363	0	0	Div	1	-	NA	NA	NA	38	192	0.1047
MSH-587-1	SpC	SA03;ORF_150588	43	0.0012	0	0	DivG	3	-	NA	NA	NA	28	26	0.1047
MSH-587-1	SpC	SA03;ORF_150618	21	0.3195	0	0	Div	1	-	NA	NA	NA	42	21	0.0874
MSH-587-1	SpC	SA03;ORF_150623	24	0.0019	0	0	Pol	1	-	NA	NA	NA	39	243	0.0874
MSH-587-1	SpC	SA03;ORF_150640	26	0.0093	0	0	Pol	1	-	NA	NA	NA	40	167	0.0874
MSH-587-1	SpC	SA03;ORF_150643	35	0.0216	0	0	DivG	3	-	NA	NA	NA	39	103	0.0874
MSH-587-1	SpC	SA03;ORF_150653	28	0.0152	0	0	DivG	3	-	NA	NA	NA	28	56	0.0874
MSH-587-1	SpC	SA03;ORF_1507	76	0.0113	0	0	Pol	1	-	NA	NA	NA	31	68	0.0593
MSH-587-1	SpC	SA03;ORF_150722	30	0.001	0	0	Div	1	-	NA	NA	NA	40	4	0.0851
MSH-587-1	SpC	SA03;ORF_150781	23	0.5741	0	1	DivG	3	-	NA	NA	NA	28	181	0.1214
MSH-587-1	SpC	SA03;ORF_1508	27	0.0654	0	0	Spar	1	-	NA	NA	NA	42	430	0.0593
MSH-587-1	SpC	SA03;ORF_15081	36	0.0181	0	0	Div	2	-	NA	NA	NA	29	155	0.0806
MSH-587-1	SpC	SA03;ORF_150884	21	0.0191	0	1	Div	2	-	NA	NA	NA	41	32	0.0676
MSH-587-1	SpC	SA03;ORF_150955	64	0.232	0	0	Spar	1	-	NA	NA	NA	51	591	0.0574
MSH-587-1	SpC	SA03;ORF_150958	27	0.1826	0	0	Spar	1	-	NA	NA	NA	58	628	0.0574
MSH-587-1	SpC	SA03;ORF_150973	25	0.6718	0	0	Spar	1	-	NA	NA	NA	55	471	0.0574
MSH-587-1	SpC	SA03;ORF_151004	23	0.0043	0	0	Div	1	-	NA	NA	NA	35	8	0.0633
MSH-587-1	SpC	SA03;ORF_151016	53	0.01	0	0	Div	1	-	NA	NA	NA	41	35	0.0754
MSH-587-1	SpC	SA03;ORF_151066	33	0.0174	0	0	DivG	3	-	NA	NA	NA	28	38	0.0491
MSH-587-1	SpC	SA03;ORF_151082	31	4e-04	0	0	Div	2	-	NA	NA	NA	24	20	0.0435
MSH-587-1	SpC	SA03;ORF_151102	32	0.1598	0	0	Pol	1	-	NA	NA	NA	26	4	0.0579
MSH-587-1	SpC	SA03;ORF_15112	34	0.2674	0	0	Cons	1	-	NA	NA	NA	42	437	0.0806
MSH-587-1	SpC	SA03;ORF_151135	34	3e-04	0	0	DivG	3	-	NA	NA	NA	33	33	0.0709
MSH-587-1	SpC	SA03;ORF_151137	25	0.7176	0	0	Pol	1	-	NA	NA	NA	36	47	0.0709
MSH-587-1	SpC	SA03;ORF_151151	40	0.2256	0	0	Div	1	-	NA	NA	NA	44	28	0.0691
MSH-587-1	SpC	SA03;ORF_15124	34	0.0097	0	0	Pol	2	-	NA	NA	NA	32	115	0.0738
MSH-587-1	SpC	SA03;ORF_15126	36	0.0056	0	0	Spar	1	-	NA	NA	NA	44	540	0.0806
MSH-587-1	SpC	SA03;ORF_151275	27	0.0204	0	0	Div	1	-	NA	NA	NA	33	53	0.0766
MSH-587-1	SpC	SA03;ORF_151290	49	0.2587	0	0	DivG	3	-	NA	NA	NA	34	71	0.038
MSH-587-1	SpC	SA03;ORF_1513	36	0.0013	0	0	Spar	1	-	NA	NA	NA	36	346	0.0593
MSH-587-1	SpC	SA03;ORF_151311	50	0.247	0	0	DivG	3	-	NA	NA	NA	43	136	0.0792
MSH-587-1	SpC	SA03;ORF_151366	47	0.0082	0	0	DivG	2	-	NA	NA	NA	38	478	0.0792
MSH-587-1	SpC	SA03;ORF_151378	30	0.0294	0	0	DivG	2	-	NA	NA	NA	40	568	0.0792
MSH-587-1	SpC	SA03;ORF_151383	41	0.0176	0	0	Div	2	-	NA	NA	NA	40	506	0.0792
MSH-587-1	SpC	SA03;ORF_151388	20	0.1824	0	0	Pol	2	-	NA	NA	NA	38	540	0.0792
MSH-587-1	SpC	SA03;ORF_15139	36	0.103	0	1	DivG	3	-	NA	NA	NA	39	69	0.0738
MSH-587-1	SpC	SA03;ORF_151391	34	0.4671	0	0	Pol	1	-	NA	NA	NA	40	460	0.0792
MSH-587-1	SpC	SA03;ORF_151396	39	0.2148	0	0	Pol	3	-	NA	NA	NA	44	355	0.0792
MSH-587-1	SpC	SA03;ORF_151400	64	0.0081	0	0	DivG	3	-	NA	NA	NA	44	123	0.0792
MSH-587-1	SpC	SA03;ORF_151425	25	0.3887	0	0	Pol	3	-	NA	NA	NA	36	33	0.1418
MSH-587-1	SpC	SA03;ORF_151429	26	0.0123	0	0	Spar	1	-	NA	NA	NA	30	79	0.1418
MSH-587-1	SpC	SA03;ORF_151453	20	0.3259	0	0	DivG	3	-	NA	NA	NA	43	65	0.094
MSH-587-1	SpC	SA03;ORF_151456	28	0.2234	0	0	Pol	1	-	NA	NA	NA	33	63	0.1284
MSH-587-1	SpC	SA03;ORF_151474	42	0.044	0	0	Spar	1	-	NA	NA	NA	43	31	0.1284
MSH-587-1	SpC	SA03;ORF_151477	26	0.0986	0	0	Spar	1	-	NA	NA	NA	43	50	0.1284
MSH-587-1	SpC	SA03;ORF_15149	41	0.0521	0	0	Spar	1	-	NA	NA	NA	34	555	0.0806
MSH-587-1	SpC	SA03;ORF_151613	47	0.2102	0	0	Div	1	-	NA	NA	NA	33	43	0.0648
MSH-587-1	SpC	SA03;ORF_151619	21	0.002	0	0	DivG	2	-	NA	NA	NA	36	20	0.0648
MSH-587-1	SpC	SA03;ORF_151636	61	0.0165	0	0	Pol	1	-	NA	NA	NA	37	156	0.0648
MSH-587-1	SpC	SA03;ORF_15171	39	0.0059	0	0	Pol	3	-	NA	NA	NA	33	512	0.0806
MSH-587-1	SpC	SA03;ORF_151712	46	4e-04	0	0	Div	2	-	NA	NA	NA	31	101	0.0648
MSH-587-1	SpC	SA03;ORF_15180	70	0.011	0	0	Pol	3	-	NA	NA	NA	27	307	0.0806
MSH-587-1	SpC	SA03;ORF_15189	20	0.1512	0	0	Div	1	-	NA	NA	NA	25	334	0.0806
MSH-587-1	SpC	SA03;ORF_151924	30	0.5719	0	1	DivG	3	-	NA	NA	NA	43	7	0.0648
MSH-587-1	SpC	SA03;ORF_15193	35	0.0062	0	0	Pol	3	-	NA	NA	NA	28	279	0.0806
MSH-587-1	SpC	SA03;ORF_151958	25	0.0034	0	0	Div	2	-	NA	NA	NA	38	79	0.0648
MSH-587-1	SpC	SA03;ORF_151962	35	0.1241	0	0	Div	2	-	NA	NA	NA	44	77	0.0648
MSH-587-1	SpC	SA03;ORF_151968	21	0.1179	0	0	Spar	1	-	NA	NA	NA	50	22	0.0648
MSH-587-1	SpC	SA03;ORF_15198	21	0.0468	0	0	Cons	1	-	NA	NA	NA	36	80	0.0738
MSH-587-1	SpC	SA03;ORF_152038	20	0.0575	0	0	Div	1	-	NA	NA	NA	27	119	0.0735
MSH-587-1	SpC	SA03;ORF_152051	37	0.5191	0	0	DivG	3	-	NA	NA	NA	38	95	0.0735
MSH-587-1	SpC	SA03;ORF_152062	22	0.4612	0	1	Pol	1	-	12.8702	69.1383	-2.4254	43	281	0.06
MSH-587-1	SpC	SA03;ORF_152075	25	0.0033	0	0	Spar	1	-	NA	NA	NA	28	107	0.06
MSH-587-1	SpC	SA03;ORF_152078	28	0.11	0	0	Div	2	-	NA	NA	NA	31	128	0.06
MSH-587-1	SpC	SA03;ORF_152086	50	0.0453	0	0	Div	1	-	NA	NA	NA	35	192	0.06
MSH-587-1	SpC	SA03;ORF_152088	48	0.1456	0	0	Div	1	-	NA	NA	NA	36	202	0.06
MSH-587-1	SpC	SA03;ORF_152096	24	0.1257	0	1	Pol	1	-	4.1333	36.8563	-3.1566	35	4	0.06
MSH-587-1	SpC	SA03;ORF_152098	24	0.0121	0	0	Div	1	-	NA	NA	NA	44	448	0.06
MSH-587-1	SpC	SA03;ORF_152149	23	0	0	0	Pol	1	-	NA	NA	NA	26	412	0.06
MSH-587-1	SpC	SA03;ORF_152170	34	0.4414	0	0	Pol	1	-	NA	NA	NA	29	285	0.0547
MSH-587-1	SpC	SA03;ORF_152190	34	0.1345	0	0	DivG	1	-	NA	NA	NA	32	169	0.0547
MSH-587-1	SpC	SA03;ORF_152202	34	0.0019	0	0	Pol	1	-	NA	NA	NA	30	13	0.0547
MSH-587-1	SpC	SA03;ORF_152215	46	0.0208	0	0	DivG	3	-	NA	NA	NA	34	129	0.0777
MSH-587-1	SpC	SA03;ORF_152231	26	0.6567	0	0	Pol	1	-	NA	NA	NA	33	28	0.0777
MSH-587-1	SpC	SA03;ORF_15224	31	0.1748	0	0	Spar	1	-	NA	NA	NA	33	114	0.0739
MSH-587-1	SpC	SA03;ORF_15226	29	0.0015	0	0	DivG	3	-	NA	NA	NA	26	336	0.0739
MSH-587-1	SpC	SA03;ORF_152260	32	0.0406	0	0	Pol	2	-	NA	NA	NA	28	63	0.0349
MSH-587-1	SpC	SA03;ORF_152263	20	0	0	0	Cons	1	-	NA	NA	NA	27	61	0.0349
MSH-587-1	SpC	SA03;ORF_15232	42	0.0027	0	0	Div	2	-	NA	NA	NA	39	214	0.0739
MSH-587-1	SpC	SA03;ORF_15244	37	0.0187	0	0	Div	2	-	NA	NA	NA	35	138	0.0739
MSH-587-1	SpC	SA03;ORF_15253	30	0.209	0	0	Div	1	-	NA	NA	NA	37	33	0.0739
MSH-587-1	SpC	SA03;ORF_15273	34	0.1166	0	0	DivG	3	-	NA	NA	NA	31	297	0.0739
MSH-587-1	SpC	SA03;ORF_15282	48	0.3115	0	0	DivG	3	-	NA	NA	NA	41	360	0.0739
MSH-587-1	SpC	SA03;ORF_15285	42	0.2104	0	0	DivG	3	-	NA	NA	NA	42	364	0.0739
MSH-587-1	SpC	SA03;ORF_152946	46	0.0285	0	0	Spar	1	-	NA	NA	NA	35	496	0.063
MSH-587-1	SpC	SA03;ORF_152949	40	0.0809	0	0	Pol	1	-	NA	NA	NA	34	530	0.063
MSH-587-1	SpC	SA03;ORF_152963	80	0.0044	0	0	Pol	2	-	NA	NA	NA	28	530	0.063
MSH-587-1	SpC	SA03;ORF_152976	37	0.0022	0	0	Pol	2	-	NA	NA	NA	25	72	0.063
MSH-587-1	SpC	SA03;ORF_153	57	0.3702	0	0	Div	2	-	NA	NA	NA	41	355	0.0387
MSH-587-1	SpC	SA03;ORF_153028	36	0.1743	0	0	Spar	1	-	NA	NA	NA	36	34	0.0422
MSH-587-1	SpC	SA03;ORF_153031	21	0.611	0	0	Spar	1	-	NA	NA	NA	30	46	0.1329
MSH-587-1	SpC	SA03;ORF_153059	23	0.5544	0	0	Div	2	-	NA	NA	NA	46	497	0.1329
MSH-587-1	SpC	SA03;ORF_153061	30	0.0044	0	0	Spar	1	-	NA	NA	NA	47	202	0.086
MSH-587-1	SpC	SA03;ORF_153068	36	0.0428	0	0	DivG	1	-	NA	NA	NA	41	266	0.086
MSH-587-1	SpC	SA03;ORF_153088	42	0.0941	0	0	Div	1	-	NA	NA	NA	37	327	0.086
MSH-587-1	SpC	SA03;ORF_153090	21	0.0858	0	0	Spar	1	-	NA	NA	NA	39	368	0.086
MSH-587-1	SpC	SA03;ORF_153100	41	0.3547	0	0	Div	2	-	NA	NA	NA	33	246	0.086
MSH-587-1	SpC	SA03;ORF_153102	20	0.0063	0	0	DivG	3	-	NA	NA	NA	32	275	0.086
MSH-587-1	SpC	SA03;ORF_153125	24	0.1171	0	0	Spar	1	-	NA	NA	NA	36	233	0.0686
MSH-587-1	SpC	SA03;ORF_153182	62	0.1169	0	0	Pol	2	-	NA	NA	NA	41	323	0.0686
MSH-587-1	SpC	SA03;ORF_153200	24	0.0062	0	0	Spar	1	-	NA	NA	NA	45	497	0.0686
MSH-587-1	SpC	SA03;ORF_153205	61	0.1514	0	0	Div	1	-	NA	NA	NA	38	426	0.0686
MSH-587-1	SpC	SA03;ORF_153213	25	0.228	0	0	Div	1	-	NA	NA	NA	44	383	0.0686
MSH-587-1	SpC	SA03;ORF_153313	28	0.0067	0	0	Div	2	-	NA	NA	NA	29	185	0.116
MSH-587-1	SpC	SA03;ORF_153330	36	0.0105	0	0	Spar	1	-	NA	NA	NA	34	145	0.116
MSH-587-1	SpC	SA03;ORF_153335	49	0.0079	0	0	Div	2	-	NA	NA	NA	33	263	0.116
MSH-587-1	SpC	SA03;ORF_153354	30	0.0115	0	0	Div	2	-	NA	NA	NA	39	466	0.116
MSH-587-1	SpC	SA03;ORF_15336	62	0.496	0	0	Pol	1	-	NA	NA	NA	58	270	0.0806
MSH-587-1	SpC	SA03;ORF_153383	47	0.0623	0	0	Pol	3	-	NA	NA	NA	38	334	0.116
MSH-587-1	SpC	SA03;ORF_153385	34	0.0354	0	0	Pol	1	-	NA	NA	NA	38	363	0.116
MSH-587-1	SpC	SA03;ORF_15340	101	0.1242	0	0	DivG	3	-	NA	NA	NA	46	122	0.0998
MSH-587-1	SpC	SA03;ORF_153408	46	0.1588	0	0	Div	1	-	NA	NA	NA	38	79	0.116
MSH-587-1	SpC	SA03;ORF_153411	31	0.0603	0	0	Div	2	-	NA	NA	NA	39	111	0.116
MSH-587-1	SpC	SA03;ORF_153434	32	0.0249	0	0	Div	2	-	NA	NA	NA	34	277	0.116
MSH-587-1	SpC	SA03;ORF_153438	40	0.3619	0	0	Div	2	-	NA	NA	NA	32	47	0.116
MSH-587-1	SpC	SA03;ORF_15344	68	0.4523	0	0	Pol	2	-	NA	NA	NA	54	124	0.0998
MSH-587-1	SpC	SA03;ORF_153440	30	0.1182	1	0	Div	2	-	6.3401	15.335	-1.2743	38	259	0.116
MSH-587-1	SpC	SA03;ORF_153455	22	0.001	0	0	Pol	2	-	NA	NA	NA	28	140	0.116
MSH-587-1	SpC	SA03;ORF_153489	46	0.0164	0	0	Div	2	-	NA	NA	NA	40	62	0.05
MSH-587-1	SpC	SA03;ORF_153510	27	0.0016	0	0	Pol	2	-	NA	NA	NA	29	54	0.1438
MSH-587-1	SpC	SA03;ORF_153517	31	0.3223	0	1	Div	1	-	NA	NA	NA	38	295	0.1241
MSH-587-1	SpC	SA03;ORF_15353	41	0.0218	0	0	Div	2	-	NA	NA	NA	40	64	0.0998
MSH-587-1	SpC	SA03;ORF_153531	36	0.0034	0	0	DivG	1	-	NA	NA	NA	33	182	0.1241
MSH-587-1	SpC	SA03;ORF_153537	38	0.0022	0	0	DivG	3	-	NA	NA	NA	35	147	0.1241
MSH-587-1	SpC	SA03;ORF_153553	30	0.0036	0	0	Div	2	-	NA	NA	NA	33	129	0.1241
MSH-587-1	SpC	SA03;ORF_153567	25	0.3573	0	0	Pol	1	-	NA	NA	NA	23	16	0.1241
MSH-587-1	SpC	SA03;ORF_153603	27	7e-04	0	0	DivG	2	-	NA	NA	NA	21	394	0.1241
MSH-587-1	SpC	SA03;ORF_153612	27	0.0062	0	0	Div	1	-	NA	NA	NA	23	516	0.1241
MSH-587-1	SpC	SA03;ORF_153619	57	0.0037	0	0	Div	1	-	NA	NA	NA	35	578	0.1241
MSH-587-1	SpC	SA03;ORF_153620	29	0.0282	0	0	DivG	1	-	NA	NA	NA	43	613	0.1241
MSH-587-1	SpC	SA03;ORF_153660	43	0.0877	0	0	Div	1	-	NA	NA	NA	39	1007	0.1179
MSH-587-1	SpC	SA03;ORF_153661	48	0.2749	0	0	Div	2	-	NA	NA	NA	36	1009	0.1179
MSH-587-1	SpC	SA03;ORF_15367	68	0.0797	0	0	Pol	3	-	NA	NA	NA	51	273	0.0806
MSH-587-1	SpC	SA03;ORF_153674	45	0.005	0	0	Pol	1	-	NA	NA	NA	32	1068	0.1179
MSH-587-1	SpC	SA03;ORF_153676	25	7e-04	0	0	Spar	1	-	NA	NA	NA	33	1111	0.1179
MSH-587-1	SpC	SA03;ORF_153683	81	0.0079	0	0	Div	2	-	NA	NA	NA	38	884	0.1179
MSH-587-1	SpC	SA03;ORF_153688	46	0.1462	0	0	Div	1	-	NA	NA	NA	35	877	0.1179
MSH-587-1	SpC	SA03;ORF_15371	47	0.1574	0	0	Pol	3	-	NA	NA	NA	58	323	0.0806
MSH-587-1	SpC	SA03;ORF_153744	27	0.7267	0	0	DivG	1	-	NA	NA	NA	46	183	0.1179
MSH-587-1	SpC	SA03;ORF_153753	27	0.329	0	0	DivG	3	-	NA	NA	NA	40	348	0.1179
MSH-587-1	SpC	SA03;ORF_153763	71	0.0392	0	1	Pol	2	-	NA	NA	NA	39	152	0.1179
MSH-587-1	SpC	SA03;ORF_153778	20	0.025	0	0	Pol	1	-	NA	NA	NA	35	93	0.1179
MSH-587-1	SpC	SA03;ORF_1538	28	0.082	0	0	Spar	1	-	NA	NA	NA	46	136	0.0803
MSH-587-1	SpC	SA03;ORF_15382	20	0.3774	0	0	DivG	3	-	NA	NA	NA	NA	24	0.0701
MSH-587-1	SpC	SA03;ORF_153847	28	0.2096	0	0	Spar	1	-	NA	NA	NA	37	316	0.1179
MSH-587-1	SpC	SA03;ORF_15386	23	0.0026	0	0	Pol	1	-	NA	NA	NA	25	25	0.0701
MSH-587-1	SpC	SA03;ORF_153947	46	0.0079	0	0	DivG	1	-	NA	NA	NA	33	46	0.1179
MSH-587-1	SpC	SA03;ORF_15395	33	0.0598	0	0	Div	3	-	NA	NA	NA	30	72	0.0701
MSH-587-1	SpC	SA03;ORF_15398	25	0.0015	0	0	Cons	1	-	NA	NA	NA	31	85	0.0701
MSH-587-1	SpC	SA03;ORF_15401	28	0.1494	0	0	Cons	1	-	NA	NA	NA	41	145	0.0326
MSH-587-1	SpC	SA03;ORF_15403	45	0.0884	0	0	Spar	1	-	NA	NA	NA	40	155	0.0326
MSH-587-1	SpC	SA03;ORF_15404	28	0.2148	0	0	DivG	3	-	NA	NA	NA	36	163	0.0326
MSH-587-1	SpC	SA03;ORF_154042	35	0.2938	0	0	Spar	1	-	NA	NA	NA	41	602	0.1179
MSH-587-1	SpC	SA03;ORF_154058	21	0.0096	0	0	DivG	3	-	NA	NA	NA	35	771	0.1179
MSH-587-1	SpC	SA03;ORF_154075	22	0.3711	0	0	Div	1	-	NA	NA	NA	42	936	0.1179
MSH-587-1	SpC	SA03;ORF_154080	24	0.0507	0	0	DivG	3	-	NA	NA	NA	32	962	0.1179
MSH-587-1	SpC	SA03;ORF_1541	29	0.2148	0	0	Div	1	-	NA	NA	NA	47	179	0.0803
MSH-587-1	SpC	SA03;ORF_154102	34	0.2147	0	0	Pol	2	-	NA	NA	NA	37	26	0.1438
MSH-587-1	SpC	SA03;ORF_154103	28	0	0	0	Spar	1	-	NA	NA	NA	25	51	0.087
MSH-587-1	SpC	SA03;ORF_154130	25	0.1817	0	0	Cons	1	-	NA	NA	NA	36	80	0.1139
MSH-587-1	SpC	SA03;ORF_154151	20	0.7788	0	0	DivG	3	-	NA	NA	NA	38	12	0.0171
MSH-587-1	SpC	SA03;ORF_154157	31	0.1134	0	0	DivG	3	-	NA	NA	NA	41	33	0.0171
MSH-587-1	SpC	SA03;ORF_154167	22	0.0036	0	0	DivG	3	-	NA	NA	NA	33	78	0.0892
MSH-587-1	SpC	SA03;ORF_154183	68	0.2131	0	0	Pol	2	-	NA	NA	NA	30	28	0.0892
MSH-587-1	SpC	SA03;ORF_154208	31	0.1086	0	0	Pol	2	-	NA	NA	NA	30	71	0.1438
MSH-587-1	SpC	SA03;ORF_154219	43	0.2039	0	0	Pol	2	-	NA	NA	NA	43	95	0.0887
MSH-587-1	SpC	SA03;ORF_154252	43	0.0741	0	0	Div	1	-	NA	NA	NA	34	31	0.0887
MSH-587-1	SpC	SA03;ORF_154327	47	0.0691	0	0	DivG	3	-	NA	NA	NA	34	16	0.0482
MSH-587-1	SpC	SA03;ORF_154328	23	0.103	0	0	DivG	3	-	NA	NA	NA	35	66	0.0482
MSH-587-1	SpC	SA03;ORF_154400	33	0.232	0	0	Cons	1	-	NA	NA	NA	34	35	0.0726
MSH-587-1	SpC	SA03;ORF_154465	70	0.0168	0	0	Spar	1	-	NA	NA	NA	39	28	0.0655
MSH-587-1	SpC	SA03;ORF_154471	37	0.0016	0	0	Pol	1	-	NA	NA	NA	39	44	0.0655
MSH-587-1	SpC	SA03;ORF_154474	30	0.3418	0	0	DivG	3	-	NA	NA	NA	43	25	0.0655
MSH-587-1	SpC	SA03;ORF_154489	24	0.4958	0	0	Spar	1	-	NA	NA	NA	40	187	0.033
MSH-587-1	SpC	SA03;ORF_154492	87	0.0638	0	0	DivG	2	-	NA	NA	NA	38	113	0.033
MSH-587-1	SpC	SA03;ORF_154495	69	0.1735	0	0	Div	2	-	NA	NA	NA	39	144	0.033
MSH-587-1	SpC	SA03;ORF_154497	21	0.2613	0	0	Div	2	-	NA	NA	NA	30	279	0.033
MSH-587-1	SpC	SA03;ORF_154501	27	0.0118	0	0	Div	2	-	NA	NA	NA	37	209	0.033
MSH-587-1	SpC	SA03;ORF_154560	42	0.0027	0	0	DivG	1	-	NA	NA	NA	33	142	0.102
MSH-587-1	SpC	SA03;ORF_154576	22	0.0125	0	0	Spar	1	-	NA	NA	NA	33	229	0.102
MSH-587-1	SpC	SA03;ORF_154580	37	0.0234	0	0	Div	3	-	NA	NA	NA	32	97	0.102
MSH-587-1	SpC	SA03;ORF_154671	50	0.0221	0	0	Pol	2	-	NA	NA	NA	35	364	0.0546
MSH-587-1	SpC	SA03;ORF_154685	39	0.3423	0	0	Pol	2	-	NA	NA	NA	39	422	0.0546
MSH-587-1	SpC	SA03;ORF_154695	30	0.0058	0	0	Spar	1	-	NA	NA	NA	38	370	0.0546
MSH-587-1	SpC	SA03;ORF_154724	33	0.0506	0	0	Pol	1	-	NA	NA	NA	32	235	0.1346
MSH-587-1	SpC	SA03;ORF_154729	34	0.0043	0	0	DivG	3	-	NA	NA	NA	32	212	0.1346
MSH-587-1	SpC	SA03;ORF_15473	23	0.1802	0	0	DivG	3	-	NA	NA	NA	40	186	0.0983
MSH-587-1	SpC	SA03;ORF_154743	39	0.3422	0	0	Pol	1	-	NA	NA	NA	38	62	0.1346
MSH-587-1	SpC	SA03;ORF_154758	33	0.3274	0	0	Div	1	-	NA	NA	NA	35	15	0.1346
MSH-587-1	SpC	SA03;ORF_15477	21	0.4728	0	0	DivG	3	-	NA	NA	NA	45	140	0.0983
MSH-587-1	SpC	SA03;ORF_15480	28	0.5894	0	0	DivG	3	-	NA	NA	NA	48	97	0.0983
MSH-587-1	SpC	SA03;ORF_154819	20	0.2911	0	0	Pol	3	-	NA	NA	NA	NA	102	0.1212
MSH-587-1	SpC	SA03;ORF_154857	103	0.4966	0	0	Div	2	-	NA	NA	NA	44	149	0.0785
MSH-587-1	SpC	SA03;ORF_15486	24	0.3995	0	0	DivG	3	-	NA	NA	NA	47	93	0.0983
MSH-587-1	SpC	SA03;ORF_154862	21	2e-04	0	0	Div	1	-	NA	NA	NA	29	347	0.0785
MSH-587-1	SpC	SA03;ORF_154869	36	0.0421	0	0	Pol	2	-	NA	NA	NA	38	276	0.0785
MSH-587-1	SpC	SA03;ORF_154876	22	0.0084	0	0	Spar	2	-	NA	NA	NA	43	273	0.0785
MSH-587-1	SpC	SA03;ORF_154877	26	0.273	0	0	Div	2	-	NA	NA	NA	54	229	0.0785
MSH-587-1	SpC	SA03;ORF_154883	23	0.1149	0	0	Spar	1	-	NA	NA	NA	43	127	0.0785
MSH-587-1	SpC	SA03;ORF_154893	20	0.0849	0	0	Cons	1	-	92.1332	299.7733	-1.7021	24	3	0.0785
MSH-587-1	SpC	SA03;ORF_154898	30	0.0057	0	0	Spar	1	-	NA	NA	NA	41	107	0.0761
MSH-587-1	SpC	SA03;ORF_154973	22	0.4342	1	0	Pol	1	-	6.3419	16.9469	-1.418	51	388	0.0816
MSH-587-1	SpC	SA03;ORF_154976	23	0.0798	0	0	Pol	3	-	NA	NA	NA	49	408	0.0816
MSH-587-1	SpC	SA03;ORF_154997	23	0.5467	0	0	Pol	3	-	NA	NA	NA	50	200	0.0816
MSH-587-1	SpC	SA03;ORF_155052	60	0.0053	0	0	Pol	3	-	NA	NA	NA	27	200	0.1053
MSH-587-1	SpC	SA03;ORF_155070	34	0.0069	0	0	Pol	3	-	NA	NA	NA	30	365	0.1053
MSH-587-1	SpC	SA03;ORF_155072	40	0.0053	0	0	Pol	3	-	NA	NA	NA	37	38	0.1053
MSH-587-1	SpC	SA03;ORF_155084	25	0.4778	0	0	Pol	1	-	NA	NA	NA	31	412	0.1053
MSH-587-1	SpC	SA03;ORF_155088	27	0.139	0	0	DivG	3	-	NA	NA	NA	37	446	0.1053
MSH-587-1	SpC	SA03;ORF_155105	21	0.0091	0	0	Pol	2	-	NA	NA	NA	44	377	0.1053
MSH-587-1	SpC	SA03;ORF_155116	26	7e-04	0	0	Div	2	-	NA	NA	NA	28	148	0.1053
MSH-587-1	SpC	SA03;ORF_155202	26	0.0237	0	0	Pol	2	-	NA	NA	NA	43	76	0.2636
MSH-587-1	SpC	SA03;ORF_155267	24	0.1095	1	1	Pol	3	-	83.1875	560.2947	-2.7517	35	9	0.1056
MSH-587-1	SpC	SA03;ORF_155285	23	0.2183	0	0	Pol	1	-	NA	NA	NA	47	121	0.1056
MSH-587-1	SpC	SA03;ORF_1553	53	0.0943	0	0	Pol	3	-	NA	NA	NA	52	319	0.0803
MSH-587-1	SpC	SA03;ORF_155322	21	0.006	0	0	Spar	1	-	NA	NA	NA	27	200	0.1056
MSH-587-1	SpC	SA03;ORF_15536	35	0.0154	0	0	Spar	1	-	NA	NA	NA	31	164	0.0833
MSH-587-1	SpC	SA03;ORF_155389	27	0.5384	0	0	Pol	3	-	NA	NA	NA	45	57	0.1056
MSH-587-1	SpC	SA03;ORF_155395	47	0.0494	0	0	DivG	1	-	NA	NA	NA	41	87	0.1056
MSH-587-1	SpC	SA03;ORF_155415	32	0.0044	0	0	DivG	3	-	NA	NA	NA	30	122	0.1056
MSH-587-1	SpC	SA03;ORF_155425	34	0.0394	0	0	Spar	1	-	NA	NA	NA	31	4	0.1056
MSH-587-1	SpC	SA03;ORF_155429	25	6e-04	0	0	DivG	3	-	NA	NA	NA	33	6	0.1056
MSH-587-1	SpC	SA03;ORF_155456	31	0.4774	0	0	DivG	2	-	NA	NA	NA	48	138	0.1025
MSH-587-1	SpC	SA03;ORF_155463	40	0.5983	0	0	Pol	3	-	NA	NA	NA	35	61	0.1025
MSH-587-1	SpC	SA03;ORF_15548	62	0.002	0	0	Pol	1	-	NA	NA	NA	38	108	0.0425
MSH-587-1	SpC	SA03;ORF_15551	24	0.5272	0	0	Pol	1	-	NA	NA	NA	44	113	0.0425
MSH-587-1	SpC	SA03;ORF_155520	36	0.0034	0	0	Pol	1	-	NA	NA	NA	33	244	0.1025
MSH-587-1	SpC	SA03;ORF_155554	22	0.0882	0	0	Div	1	-	NA	NA	NA	26	377	0.0705
MSH-587-1	SpC	SA03;ORF_155560	32	0.0054	1	1	DivG	3	-	3.0477	10.6736	-1.8082	29	271	0.0705
MSH-587-1	SpC	SA03;ORF_155571	20	0.3608	0	0	Spar	1	-	NA	NA	NA	35	307	0.1025
MSH-587-1	SpC	SA03;ORF_155624	27	0.0014	0	0	Div	1	-	NA	NA	NA	32	12	0.0923
MSH-587-1	SpC	SA03;ORF_155632	37	0.2972	0	0	DivG	3	-	NA	NA	NA	47	455	0.1025
MSH-587-1	SpC	SA03;ORF_155638	34	0.1058	0	0	DivG	3	-	NA	NA	NA	42	471	0.1025
MSH-587-1	SpC	SA03;ORF_15566	28	0.0036	0	0	DivG	3	-	NA	NA	NA	21	269	0.0928
MSH-587-1	SpC	SA03;ORF_155677	22	0.3987	0	0	Div	2	-	NA	NA	NA	41	572	0.1025
MSH-587-1	SpC	SA03;ORF_155687	20	0.0021	0	1	Div	1	-	NA	NA	NA	33	159	0.0639
MSH-587-1	SpC	SA03;ORF_155702	33	0.01	0	0	Div	1	-	NA	NA	NA	29	126	0.078
MSH-587-1	SpC	SA03;ORF_155709	41	0.0186	0	0	Pol	1	-	NA	NA	NA	31	112	0.078
MSH-587-1	SpC	SA03;ORF_155723	35	0.009	0	0	Div	1	-	NA	NA	NA	34	14	0.078
MSH-587-1	SpC	SA03;ORF_15574	33	0.1245	0	0	DivG	2	-	NA	NA	NA	25	395	0.0928
MSH-587-1	SpC	SA03;ORF_15575	25	0.0313	0	0	Pol	2	-	NA	NA	NA	27	390	0.0928
MSH-587-1	SpC	SA03;ORF_15581	33	0.0054	0	0	Pol	3	-	NA	NA	NA	30	325	0.0928
MSH-587-1	SpC	SA03;ORF_15593	21	0.5157	0	0	Pol	2	-	NA	NA	NA	33	315	0.0928
MSH-587-1	SpC	SA03;ORF_155936	25	0.0024	0	0	Spar	1	-	NA	NA	NA	31	845	0.1025
MSH-587-1	SpC	SA03;ORF_156082	21	0.4234	0	0	Div	1	-	NA	NA	NA	41	52	0.0387
MSH-587-1	SpC	SA03;ORF_156188	24	0.167	0	0	Spar	1	-	NA	NA	NA	25	189	0.059
MSH-587-1	SpC	SA03;ORF_156191	22	0.0032	0	0	Spar	1	-	NA	NA	NA	25	245	0.059
MSH-587-1	SpC	SA03;ORF_156197	24	0.0019	0	0	Div	1	-	NA	NA	NA	37	160	0.059
MSH-587-1	SpC	SA03;ORF_156208	29	0.2047	0	0	DivG	1	-	NA	NA	NA	32	13	0.059
MSH-587-1	SpC	SA03;ORF_156210	23	0.463	0	0	Div	1	-	NA	NA	NA	31	54	0.059
MSH-587-1	SpC	SA03;ORF_1563	63	0.4252	0	0	Pol	2	-	NA	NA	NA	49	225	0.0803
MSH-587-1	SpC	SA03;ORF_15635	27	0.0246	0	0	Spar	1	-	NA	NA	NA	35	46	0.0928
MSH-587-1	SpC	SA03;ORF_156388	20	0.0016	0	0	Div	1	-	NA	NA	NA	35	225	0.0795
MSH-587-1	SpC	SA03;ORF_156392	40	6e-04	0	0	Div	1	-	NA	NA	NA	33	103	0.0795
MSH-587-1	SpC	SA03;ORF_15641	21	0.005	0	0	DivG	1	-	NA	NA	NA	32	35	0.0928
MSH-587-1	SpC	SA03;ORF_156444	23	0.0182	0	0	Div	2	-	NA	NA	NA	51	210	0.092
MSH-587-1	SpC	SA03;ORF_156462	21	0.0145	0	0	Div	2	-	NA	NA	NA	32	76	0.092
MSH-587-1	SpC	SA03;ORF_156469	35	0.2057	0	0	DivG	2	-	NA	NA	NA	36	481	0.092
MSH-587-1	SpC	SA03;ORF_156476	27	0.0077	0	0	DivG	1	-	NA	NA	NA	33	605	0.092
MSH-587-1	SpC	SA03;ORF_156497	24	0.265	0	0	DivG	3	-	NA	NA	NA	35	476	0.092
MSH-587-1	SpC	SA03;ORF_156507	20	8e-04	0	0	Pol	1	-	NA	NA	NA	35	448	0.092
MSH-587-1	SpC	SA03;ORF_156510	44	0.0019	0	0	DivG	3	-	NA	NA	NA	38	328	0.092
MSH-587-1	SpC	SA03;ORF_156515	38	0.1735	0	0	DivG	3	-	NA	NA	NA	34	282	0.092
MSH-587-1	SpC	SA03;ORF_156524	35	0.0048	0	0	Pol	1	-	NA	NA	NA	37	83	0.092
MSH-587-1	SpC	SA03;ORF_156552	39	0.0659	0	0	Div	1	-	NA	NA	NA	31	74	0.092
MSH-587-1	SpC	SA03;ORF_156563	43	0.006	0	0	DivG	3	-	NA	NA	NA	30	4	0.1893
MSH-587-1	SpC	SA03;ORF_156566	28	1e-04	0	0	Pol	2	-	NA	NA	NA	20	44	0.1893
MSH-587-1	SpC	SA03;ORF_156579	39	5e-04	0	0	Spar	1	-	NA	NA	NA	32	133	0.1181
MSH-587-1	SpC	SA03;ORF_156590	23	0	0	0	Pol	1	-	NA	NA	NA	36	177	0.1181
MSH-587-1	SpC	SA03;ORF_1566	65	0.1445	0	0	DivG	3	-	NA	NA	NA	42	139	0.0803
MSH-587-1	SpC	SA03;ORF_156622	35	0.0011	0	0	Pol	1	-	NA	NA	NA	28	12	0.1181
MSH-587-1	SpC	SA03;ORF_156627	20	0.0094	0	0	Div	1	-	NA	NA	NA	27	100	0.1283
MSH-587-1	SpC	SA03;ORF_156631	20	0.0053	0	0	DivG	2	-	NA	NA	NA	37	87	0.1283
MSH-587-1	SpC	SA03;ORF_15664	41	0.6876	0	0	Spar	1	-	NA	NA	NA	44	351	0.061
MSH-587-1	SpC	SA03;ORF_156653	39	0.0077	0	0	DivG	1	-	NA	NA	NA	25	50	0.1283
MSH-587-1	SpC	SA03;ORF_15667	27	0.5578	0	0	Spar	1	-	NA	NA	NA	43	359	0.061
MSH-587-1	SpC	SA03;ORF_15674	53	0.0085	0	0	Pol	1	-	NA	NA	NA	36	400	0.061
MSH-587-1	SpC	SA03;ORF_156742	22	0.0093	0	0	DivG	2	-	NA	NA	NA	43	183	0.0909
MSH-587-1	SpC	SA03;ORF_15677	31	0.0539	0	0	Pol	1	-	NA	NA	NA	35	498	0.061
MSH-587-1	SpC	SA03;ORF_156785	22	0	0	0	Pol	2	-	NA	NA	NA	28	178	0.0909
MSH-587-1	SpC	SA03;ORF_156832	31	0.0079	0	0	Pol	1	-	NA	NA	NA	26	23	0.0909
MSH-587-1	SpC	SA03;ORF_156838	32	0.0038	0	0	Div	2	-	NA	NA	NA	35	56	0.0909
MSH-587-1	SpC	SA03;ORF_156839	60	0.1762	0	0	DivG	3	-	NA	NA	NA	46	96	0.0595
MSH-587-1	SpC	SA03;ORF_156842	20	0.0457	0	0	Spar	1	-	NA	NA	NA	38	22	0.0909
MSH-587-1	SpC	SA03;ORF_156860	28	0.7443	0	0	Div	1	-	NA	NA	NA	52	157	0.0595
MSH-587-1	SpC	SA03;ORF_15688	51	0.053	0	0	Spar	1	-	NA	NA	NA	35	512	0.061
MSH-587-1	SpC	SA03;ORF_156895	47	0.0508	0	0	Pol	1	-	NA	NA	NA	31	144	0.1025
MSH-587-1	SpC	SA03;ORF_156912	26	0.0037	0	0	Div	2	-	NA	NA	NA	36	81	0.1025
MSH-587-1	SpC	SA03;ORF_156928	25	0.0571	0	0	Spar	1	-	NA	NA	NA	31	76	0.1025
MSH-587-1	SpC	SA03;ORF_156943	22	0.4092	0	0	Div	2	-	NA	NA	NA	38	196	0.0894
MSH-587-1	SpC	SA03;ORF_15695	37	0.4407	0	0	Pol	1	-	NA	NA	NA	39	481	0.061
MSH-587-1	SpC	SA03;ORF_156951	34	0.0024	0	0	Spar	1	-	NA	NA	NA	43	26	0.0894
MSH-587-1	SpC	SA03;ORF_156985	42	0.0107	0	0	DivG	1	-	NA	NA	NA	29	80	0.0894
MSH-587-1	SpC	SA03;ORF_156989	43	0.4001	0	0	DivG	3	-	NA	NA	NA	45	121	0.0605
MSH-587-1	SpC	SA03;ORF_156998	23	0.0026	0	0	DivG	1	-	NA	NA	NA	24	195	0.0605
MSH-587-1	SpC	SA03;ORF_157	49	0.0885	0	0	Div	2	-	NA	NA	NA	33	333	0.0387
MSH-587-1	SpC	SA03;ORF_157009	30	0.2684	0	0	Pol	2	-	NA	NA	NA	43	140	0.0605
MSH-587-1	SpC	SA03;ORF_157016	52	0.1629	0	0	DivG	3	-	NA	NA	NA	36	58	0.0605
MSH-587-1	SpC	SA03;ORF_157019	28	0.1038	0	0	Pol	1	-	NA	NA	NA	43	107	0.0605
MSH-587-1	SpC	SA03;ORF_157040	27	0.0228	0	0	Spar	1	-	NA	NA	NA	45	96	0.0605
MSH-587-1	SpC	SA03;ORF_157127	58	0.5789	0	0	DivG	2	-	NA	NA	NA	42	172	0.1055
MSH-587-1	SpC	SA03;ORF_157184	30	0.1927	0	0	Pol	1	-	NA	NA	NA	41	442	0.1055
MSH-587-1	SpC	SA03;ORF_157201	65	0.2811	0	0	DivG	2	-	NA	NA	NA	43	574	0.1055
MSH-587-1	SpC	SA03;ORF_157206	31	0.0324	0	0	Spar	1	-	NA	NA	NA	45	621	0.1055
MSH-587-1	SpC	SA03;ORF_157213	53	0.6013	0	0	DivG	1	-	NA	NA	NA	44	639	0.1055
MSH-587-1	SpC	SA03;ORF_157274	23	0.0104	0	0	Pol	1	-	NA	NA	NA	35	815	0.0761
MSH-587-1	SpC	SA03;ORF_15729	33	7e-04	0	0	Div	1	-	NA	NA	NA	30	30	0.0524
MSH-587-1	SpC	SA03;ORF_157294	21	0.0091	0	0	Div	1	-	NA	NA	NA	44	704	0.0761
MSH-587-1	SpC	SA03;ORF_157308	57	0.0481	0	0	Pol	1	-	NA	NA	NA	36	455	0.0761
MSH-587-1	SpC	SA03;ORF_157330	39	0.0938	0	0	DivG	3	-	NA	NA	NA	40	343	0.0761
MSH-587-1	SpC	SA03;ORF_157343	20	0.2886	0	0	DivG	3	-	NA	NA	NA	43	350	0.0761
MSH-587-1	SpC	SA03;ORF_157354	48	0.1307	0	0	DivG	3	-	NA	NA	NA	45	160	0.0761
MSH-587-1	SpC	SA03;ORF_157357	33	0.0279	0	0	DivG	3	-	NA	NA	NA	42	197	0.0761
MSH-587-1	SpC	SA03;ORF_157372	28	0.6455	0	0	Spar	1	-	NA	NA	NA	46	100	0.0761
MSH-587-1	SpC	SA03;ORF_157374	25	0.0019	0	0	Div	1	-	NA	NA	NA	37	81	0.0761
MSH-587-1	SpC	SA03;ORF_15738	21	0.2778	0	0	Spar	1	-	NA	NA	NA	26	274	0.0524
MSH-587-1	SpC	SA03;ORF_157380	25	0.4172	0	0	Div	1	-	3.79	74.8891	-4.3045	42	5	0.0761
MSH-587-1	SpC	SA03;ORF_157441	22	0.0224	0	0	DivG	2	-	NA	NA	NA	36	733	0.0761
MSH-587-1	SpC	SA03;ORF_157468	61	0.0501	0	0	Pol	1	-	NA	NA	NA	44	130	0.07
MSH-587-1	SpC	SA03;ORF_157477	31	0.7467	0	0	Pol	2	-	NA	NA	NA	43	201	0.07
MSH-587-1	SpC	SA03;ORF_15748	39	0.1841	0	0	Pol	1	-	NA	NA	NA	32	40	0.0524
MSH-587-1	SpC	SA03;ORF_157518	32	0.5626	0	0	Div	1	-	NA	NA	NA	32	23	0.07
MSH-587-1	SpC	SA03;ORF_157527	46	0.0037	0	0	Div	1	-	NA	NA	NA	28	18	0.0812
MSH-587-1	SpC	SA03;ORF_15754	55	0.2187	0	0	Div	3	-	NA	NA	NA	32	87	0.0524
MSH-587-1	SpC	SA03;ORF_157540	20	0	0	0	Div	1	-	NA	NA	NA	NA	53	0.0812
MSH-587-1	SpC	SA03;ORF_157546	20	0.7192	0	0	Div	2	-	NA	NA	NA	NA	64	0.0812
MSH-587-1	SpC	SA03;ORF_157549	42	0.0012	0	0	Pol	1	-	NA	NA	NA	34	19	0.1146
MSH-587-1	SpC	SA03;ORF_157551	23	0	0	0	Pol	2	-	NA	NA	NA	32	12	0.1146
MSH-587-1	SpC	SA03;ORF_157558	23	0.0036	0	0	Pol	1	-	NA	NA	NA	38	86	0.1146
MSH-587-1	SpC	SA03;ORF_157559	20	0.1786	0	1	Div	1	-	NA	NA	NA	35	51	0.1091
MSH-587-1	SpC	SA03;ORF_157567	47	0.1165	0	0	Spar	1	-	NA	NA	NA	37	30	0.1091
MSH-587-1	SpC	SA03;ORF_157568	21	0.1545	0	0	Div	2	-	NA	NA	NA	29	34	0.1091
MSH-587-1	SpC	SA03;ORF_157572	21	0.7079	0	0	DivG	3	-	NA	NA	NA	52	79	0.1091
MSH-587-1	SpC	SA03;ORF_157582	32	0.1349	0	0	Spar	1	-	NA	NA	NA	16	43	0.0686
MSH-587-1	SpC	SA03;ORF_157585	36	0.1069	0	0	Div	1	-	NA	NA	NA	41	75	0.1163
MSH-587-1	SpC	SA03;ORF_157588	43	0.0035	0	0	DivG	3	-	NA	NA	NA	36	17	0.1163
MSH-587-1	SpC	SA03;ORF_15759	29	0.0344	0	0	Div	1	-	NA	NA	NA	37	62	0.0553
MSH-587-1	SpC	SA03;ORF_157595	21	0.2676	0	0	DivG	2	-	NA	NA	NA	33	46	0.1163
MSH-587-1	SpC	SA03;ORF_157607	22	0.1086	0	0	Pol	1	-	NA	NA	NA	33	9	0.0881
MSH-587-1	SpC	SA03;ORF_157624	25	0.0781	0	0	Pol	1	-	NA	NA	NA	36	69	0.0755
MSH-587-1	SpC	SA03;ORF_157629	20	0.0582	0	0	Cons	1	-	NA	NA	NA	37	8	0.0755
MSH-587-1	SpC	SA03;ORF_157652	24	0.0618	0	0	DivG	3	-	NA	NA	NA	25	28	0.0609
MSH-587-1	SpC	SA03;ORF_157667	35	0.0092	0	0	Cons	1	-	NA	NA	NA	40	28	0.0462
MSH-587-1	SpC	SA03;ORF_157680	21	0.0031	0	0	Spar	1	-	NA	NA	NA	33	62	0.0462
MSH-587-1	SpC	SA03;ORF_157708	29	0.0013	0	0	Spar	1	-	NA	NA	NA	44	33	0.0463
MSH-587-1	SpC	SA03;ORF_157715	35	0.0039	0	0	Spar	1	-	NA	NA	NA	33	18	0.1204
MSH-587-1	SpC	SA03;ORF_157764	39	0.0075	0	0	DivG	3	-	NA	NA	NA	36	23	0.0765
MSH-587-1	SpC	SA03;ORF_157765	46	0.0057	0	0	DivG	3	-	NA	NA	NA	37	8	0.0765
MSH-587-1	SpC	SA03;ORF_157782	23	0.3738	0	0	DivG	3	-	NA	NA	NA	26	84	0.048
MSH-587-1	SpC	SA03;ORF_157784	21	0.0156	0	0	Div	1	-	NA	NA	NA	36	87	0.0529
MSH-587-1	SpC	SA03;ORF_157798	31	0.0178	0	0	Pol	1	-	NA	NA	NA	33	66	0.0794
MSH-587-1	SpC	SA03;ORF_157838	43	0.4923	0	0	Pol	1	-	NA	NA	NA	51	271	0.0433
MSH-587-1	SpC	SA03;ORF_157860	26	0.4399	0	0	Pol	1	-	NA	NA	NA	43	490	0.0433
MSH-587-1	SpC	SA03;ORF_157866	37	0.12	0	0	Div	2	-	NA	NA	NA	46	431	0.0433
MSH-587-1	SpC	SA03;ORF_157887	42	0.0635	0	0	Div	2	-	NA	NA	NA	35	248	0.0625
MSH-587-1	SpC	SA03;ORF_157903	40	0.7752	0	0	Cons	1	-	NA	NA	NA	45	270	0.0625
MSH-587-1	SpC	SA03;ORF_157908	61	0.2152	0	0	Pol	1	-	NA	NA	NA	48	156	0.0625
MSH-587-1	SpC	SA03;ORF_157922	29	7e-04	0	0	Pol	2	-	NA	NA	NA	38	59	0.0625
MSH-587-1	SpC	SA03;ORF_157928	27	0.0096	0	0	Div	2	-	NA	NA	NA	36	16	0.0625
MSH-587-1	SpC	SA03;ORF_157931	25	0.0012	0	0	Div	2	-	NA	NA	NA	37	8	0.0625
MSH-587-1	SpC	SA03;ORF_157941	31	4e-04	0	0	Div	1	-	NA	NA	NA	36	14	0.0679
MSH-587-1	SpC	SA03;ORF_157942	61	0.012	0	0	Pol	1	-	NA	NA	NA	32	20	0.0679
MSH-587-1	SpC	SA03;ORF_157959	34	3e-04	0	0	DivG	1	-	NA	NA	NA	28	103	0.1317
MSH-587-1	SpC	SA03;ORF_157961	23	0.0422	0	0	Cons	1	-	NA	NA	NA	29	87	0.1317
MSH-587-1	SpC	SA03;ORF_157963	43	0.0992	0	0	Div	1	-	NA	NA	NA	32	20	0.1317
MSH-587-1	SpC	SA03;ORF_15797	42	0.385	0	0	Spar	1	-	NA	NA	NA	37	163	0.056
MSH-587-1	SpC	SA03;ORF_15806	24	0.2073	0	0	Spar	1	-	NA	NA	NA	33	33	0.056
MSH-587-1	SpC	SA03;ORF_15812	34	0.1151	0	0	Div	1	-	NA	NA	NA	36	272	0.056
MSH-587-1	SpC	SA03;ORF_15831	25	0.3019	0	0	Div	1	-	NA	NA	NA	35	97	0.056
MSH-587-1	SpC	SA03;ORF_15832	30	6e-04	0	1	Cons	1	-	NA	NA	NA	31	7	0.0425
MSH-587-1	SpC	SA03;ORF_15834	21	0.0149	0	0	DivG	3	-	NA	NA	NA	27	108	0.0542
MSH-587-1	SpC	SA03;ORF_15850	82	0.0852	0	0	Pol	2	-	NA	NA	NA	37	76	0.0425
MSH-587-1	SpC	SA03;ORF_158503	24	0.0382	0	0	Pol	1	-	NA	NA	NA	35	23	0.0484
MSH-587-1	SpC	SA03;ORF_158505	26	0.0011	0	0	Pol	2	-	NA	NA	NA	38	12	0.0484
MSH-587-1	SpC	SA03;ORF_158544	25	0.0131	0	1	Pol	3	-	NA	NA	NA	27	514	0.0484
MSH-587-1	SpC	SA03;ORF_158551	28	0.0016	0	0	DivG	2	-	NA	NA	NA	38	457	0.0484
MSH-587-1	SpC	SA03;ORF_158554	25	0.7022	0	0	Div	1	-	NA	NA	NA	37	452	0.0484
MSH-587-1	SpC	SA03;ORF_15857	26	0.1788	0	0	Div	2	-	NA	NA	NA	31	86	0.0542
MSH-587-1	SpC	SA03;ORF_158578	54	0.1308	0	0	Pol	2	-	NA	NA	NA	38	87	0.0714
MSH-587-1	SpC	SA03;ORF_158598	33	0.0494	0	0	DivG	2	-	NA	NA	NA	35	174	0.0714
MSH-587-1	SpC	SA03;ORF_158603	59	0.2125	0	0	DivG	1	-	NA	NA	NA	41	195	0.0714
MSH-587-1	SpC	SA03;ORF_158607	30	0.1033	0	0	DivG	2	-	NA	NA	NA	44	268	0.0714
MSH-587-1	SpC	SA03;ORF_15863	33	0.0104	0	0	DivG	3	-	NA	NA	NA	34	369	0.1049
MSH-587-1	SpC	SA03;ORF_158639	26	0.0244	0	0	Spar	1	-	NA	NA	NA	48	593	0.0714
MSH-587-1	SpC	SA03;ORF_158643	28	0.0399	0	0	DivG	3	-	NA	NA	NA	47	590	0.0714
MSH-587-1	SpC	SA03;ORF_158662	26	0.2323	0	0	Spar	1	-	NA	NA	NA	49	244	0.0714
MSH-587-1	SpC	SA03;ORF_158669	40	0.2061	0	0	DivG	3	-	NA	NA	NA	41	77	0.08
MSH-587-1	SpC	SA03;ORF_158697	21	0.0068	0	0	Pol	1	-	NA	NA	NA	NA	28	0.0698
MSH-587-1	SpC	SA03;ORF_15870	73	0.1686	0	0	Cons	1	-	NA	NA	NA	46	118	0.1049
MSH-587-1	SpC	SA03;ORF_158771	92	0.0978	0	0	DivG	2	-	NA	NA	NA	43	80	0.0638
MSH-587-1	SpC	SA03;ORF_158777	37	0.0051	0	0	Spar	1	-	NA	NA	NA	46	184	0.0638
MSH-587-1	SpC	SA03;ORF_158786	37	0.3304	0	0	Div	1	-	NA	NA	NA	35	200	0.0638
MSH-587-1	SpC	SA03;ORF_158791	24	0.0851	0	0	Pol	3	-	NA	NA	NA	37	147	0.0638
MSH-587-1	SpC	SA03;ORF_158795	21	0.2939	0	0	DivG	3	-	NA	NA	NA	29	85	0.0638
MSH-587-1	SpC	SA03;ORF_158846	38	0.6069	0	0	DivG	2	-	NA	NA	NA	39	5	0.1189
MSH-587-1	SpC	SA03;ORF_158888	21	3e-04	0	0	Pol	1	-	NA	NA	NA	24	98	0.0617
MSH-587-1	SpC	SA03;ORF_158896	30	0.1135	0	0	DivG	3	-	NA	NA	NA	31	15	0.0617
MSH-587-1	SpC	SA03;ORF_1589	37	0.0151	0	0	Div	1	-	NA	NA	NA	29	16	0.0593
MSH-587-1	SpC	SA03;ORF_158927	58	0.0621	0	0	Pol	3	-	NA	NA	NA	37	139	0.0903
MSH-587-1	SpC	SA03;ORF_158957	46	0.6129	0	0	DivG	1	-	NA	NA	NA	56	179	0.082
MSH-587-1	SpC	SA03;ORF_158970	45	0.6674	0	0	Div	1	-	NA	NA	NA	51	192	0.082
MSH-587-1	SpC	SA03;ORF_158971	25	0.0305	0	0	Div	2	-	NA	NA	NA	51	243	0.082
MSH-587-1	SpC	SA03;ORF_15898	22	0.2768	0	0	Div	2	-	NA	NA	NA	45	202	0.1049
MSH-587-1	SpC	SA03;ORF_15900	20	0.0469	0	0	Pol	2	-	NA	NA	NA	51	267	0.1049
MSH-587-1	SpC	SA03;ORF_159012	23	0.0107	0	0	DivG	3	-	NA	NA	NA	40	27	0.0725
MSH-587-1	SpC	SA03;ORF_159041	29	0.5064	0	0	DivG	3	-	NA	NA	NA	39	46	0.0725
MSH-587-1	SpC	SA03;ORF_159051	32	0.6697	0	0	Div	1	-	NA	NA	NA	44	79	0.0725
MSH-587-1	SpC	SA03;ORF_159069	40	0.0205	0	0	Spar	1	-	NA	NA	NA	38	150	0.0466
MSH-587-1	SpC	SA03;ORF_159077	22	0.0329	0	0	DivG	3	-	NA	NA	NA	39	240	0.0466
MSH-587-1	SpC	SA03;ORF_159110	28	0.041	0	0	Div	1	-	NA	NA	NA	28	179	0.067
MSH-587-1	SpC	SA03;ORF_159126	35	0.0738	0	0	DivG	2	-	NA	NA	NA	40	293	0.067
MSH-587-1	SpC	SA03;ORF_159127	30	0.0056	0	1	Pol	2	-	NA	NA	NA	44	345	0.067
MSH-587-1	SpC	SA03;ORF_159142	23	3e-04	0	0	Cons	1	-	NA	NA	NA	35	160	0.0717
MSH-587-1	SpC	SA03;ORF_159165	41	0.0674	0	0	DivG	2	-	NA	NA	NA	38	20	0.067
MSH-587-1	SpC	SA03;ORF_159175	25	0.0029	0	0	Spar	1	-	NA	NA	NA	23	86	0.067
MSH-587-1	SpC	SA03;ORF_159182	20	0.0909	0	0	Div	1	-	NA	NA	NA	33	127	0.0844
MSH-587-1	SpC	SA03;ORF_159194	30	0.0682	0	0	Spar	1	-	NA	NA	NA	42	180	0.0717
MSH-587-1	SpC	SA03;ORF_159203	26	0.3724	0	0	Div	2	-	NA	NA	NA	37	93	0.0844
MSH-587-1	SpC	SA03;ORF_159222	36	0.031	0	0	Div	1	-	NA	NA	NA	41	243	0.0647
MSH-587-1	SpC	SA03;ORF_159243	26	0.012	0	0	Spar	1	-	NA	NA	NA	38	52	0.0647
MSH-587-1	SpC	SA03;ORF_159246	23	0.0077	0	0	Spar	1	-	NA	NA	NA	33	58	0.0647
MSH-587-1	SpC	SA03;ORF_159247	27	0.0512	0	0	Cons	1	-	NA	NA	NA	38	41	0.0647
MSH-587-1	SpC	SA03;ORF_159252	36	0.0043	0	0	DivG	3	-	NA	NA	NA	43	83	0.0647
MSH-587-1	SpC	SA03;ORF_15930	27	0.0012	0	0	Pol	1	-	NA	NA	NA	32	663	0.1049
MSH-587-1	SpC	SA03;ORF_159302	30	0.4498	0	0	Div	2	-	NA	NA	NA	31	24	0.0521
MSH-587-1	SpC	SA03;ORF_159308	45	0.1266	0	0	DivG	2	-	NA	NA	NA	38	58	0.0521
MSH-587-1	SpC	SA03;ORF_159310	46	0.4461	0	0	Spar	1	-	NA	NA	NA	46	130	0.0521
MSH-587-1	SpC	SA03;ORF_159315	41	0.107	0	0	Spar	1	-	NA	NA	NA	42	186	0.0521
MSH-587-1	SpC	SA03;ORF_159319	41	0.0341	0	0	DivG	3	-	NA	NA	NA	37	251	0.0521
MSH-587-1	SpC	SA03;ORF_159340	29	0.007	0	0	DivG	3	-	NA	NA	NA	27	124	0.0521
MSH-587-1	SpC	SA03;ORF_159409	30	0.0061	0	0	Spar	1	-	NA	NA	NA	34	6	0.0391
MSH-587-1	SpC	SA03;ORF_159421	32	0.4946	0	0	DivG	2	-	NA	NA	NA	39	11	0.1078
MSH-587-1	SpC	SA03;ORF_15950	34	0.7401	0	0	Div	2	-	NA	NA	NA	43	550	0.1049
MSH-587-1	SpC	SA03;ORF_159522	24	0.2103	0	0	Div	1	-	NA	NA	NA	39	18	0.0982
MSH-587-1	SpC	SA03;ORF_159524	22	0.1381	0	0	Spar	1	-	NA	NA	NA	38	16	0.0982
MSH-587-1	SpC	SA03;ORF_159538	24	0.0646	0	0	Div	1	-	NA	NA	NA	32	182	0.1265
MSH-587-1	SpC	SA03;ORF_159550	26	0.0031	0	0	Pol	3	-	NA	NA	NA	30	34	0.1265
MSH-587-1	SpC	SA03;ORF_159561	42	0.0087	0	0	Pol	3	-	NA	NA	NA	32	50	0.1265
MSH-587-1	SpC	SA03;ORF_159573	80	0.025	0	0	Div	1	-	NA	NA	NA	30	12	0.0898
MSH-587-1	SpC	SA03;ORF_159579	44	0.0149	0	0	Div	2	-	NA	NA	NA	31	20	0.0898
MSH-587-1	SpC	SA03;ORF_159583	32	0.0341	0	0	Spar	1	-	NA	NA	NA	31	215	0.0898
MSH-587-1	SpC	SA03;ORF_159586	45	0.0013	0	0	Spar	1	-	NA	NA	NA	37	232	0.0898
MSH-587-1	SpC	SA03;ORF_159591	22	0.3305	0	0	Div	2	-	NA	NA	NA	38	312	0.0898
MSH-587-1	SpC	SA03;ORF_159602	21	0.0015	0	0	Div	2	-	NA	NA	NA	27	411	0.0898
MSH-587-1	SpC	SA03;ORF_159641	23	0.2721	0	0	Div	1	-	NA	NA	NA	33	73	0.0898
MSH-587-1	SpC	SA03;ORF_15967	21	0.1588	0	0	Div	2	-	NA	NA	NA	36	159	0.1115
MSH-587-1	SpC	SA03;ORF_159671	25	0.2713	0	0	Pol	2	-	NA	NA	NA	38	26	0.0884
MSH-587-1	SpC	SA03;ORF_159677	24	0.635	0	0	Spar	1	-	NA	NA	NA	43	276	0.0884
MSH-587-1	SpC	SA03;ORF_159678	29	0.4964	0	0	Spar	1	-	NA	NA	NA	43	284	0.0884
MSH-587-1	SpC	SA03;ORF_159682	20	0.3501	0	0	Div	1	-	NA	NA	NA	44	314	0.0884
MSH-587-1	SpC	SA03;ORF_159737	30	0.3823	0	0	Div	2	-	NA	NA	NA	42	14	0.0812
MSH-587-1	SpC	SA03;ORF_159740	21	0.0292	0	0	DivG	1	-	NA	NA	NA	39	25	0.0812
MSH-587-1	SpC	SA03;ORF_159745	22	0.0078	0	0	DivG	1	-	NA	NA	NA	38	396	0.1003
MSH-587-1	SpC	SA03;ORF_159777	30	0.0022	0	0	Pol	1	-	NA	NA	NA	40	289	0.1003
MSH-587-1	SpC	SA03;ORF_159797	21	2e-04	0	0	Div	1	-	NA	NA	NA	35	96	0.0911
MSH-587-1	SpC	SA03;ORF_159804	29	0.6587	0	0	Div	1	-	NA	NA	NA	39	129	0.1003
MSH-587-1	SpC	SA03;ORF_159825	35	0.1424	0	0	Div	3	-	NA	NA	NA	39	323	0.0687
MSH-587-1	SpC	SA03;ORF_159849	48	0.0067	0	0	DivG	3	-	NA	NA	NA	35	269	0.0687
MSH-587-1	SpC	SA03;ORF_159857	23	0.4523	0	0	DivG	2	-	NA	NA	NA	39	265	0.0687
MSH-587-1	SpC	SA03;ORF_159869	62	0.0934	0	0	DivG	2	-	NA	NA	NA	40	77	0.0687
MSH-587-1	SpC	SA03;ORF_159877	27	0.0014	0	0	Spar	1	-	NA	NA	NA	33	28	0.0687
MSH-587-1	SpC	SA03;ORF_159878	29	0.3564	0	0	DivG	2	-	NA	NA	NA	31	8	0.0687
MSH-587-1	SpC	SA03;ORF_15989	21	0.009	0	0	Div	1	-	NA	NA	NA	32	293	0.1115
MSH-587-1	SpC	SA03;ORF_16	58	0.0356	0	0	Pol	2	-	NA	NA	NA	43	150	0.1458
MSH-587-1	SpC	SA03;ORF_16025	33	0.1734	0	0	DivG	3	-	NA	NA	NA	40	175	0.1115
MSH-587-1	SpC	SA03;ORF_160302	77	0.1926	0	0	DivG	3	-	NA	NA	NA	39	106	0.0596
MSH-587-1	SpC	SA03;ORF_160311	21	0.6331	0	0	Div	2	-	NA	NA	NA	35	173	0.0596
MSH-587-1	SpC	SA03;ORF_160317	35	0.0642	0	0	DivG	1	-	NA	NA	NA	36	187	0.0596
MSH-587-1	SpC	SA03;ORF_160326	22	0.0082	0	0	DivG	3	-	NA	NA	NA	38	122	0.0596
MSH-587-1	SpC	SA03;ORF_160346	20	0	0	0	Cons	1	-	NA	NA	NA	37	228	0.0638
MSH-587-1	SpC	SA03;ORF_160347	56	0.0016	0	0	Div	1	-	NA	NA	NA	37	56	0.0638
MSH-587-1	SpC	SA03;ORF_160349	37	0.0075	0	0	Cons	1	-	NA	NA	NA	37	102	0.0638
MSH-587-1	SpC	SA03;ORF_160366	21	0.0462	0	0	Spar	1	-	NA	NA	NA	44	1060	0.0932
MSH-587-1	SpC	SA03;ORF_160369	36	0.0352	0	0	Div	1	-	NA	NA	NA	32	1073	0.0932
MSH-587-1	SpC	SA03;ORF_160384	20	0.0018	0	1	Div	1	-	NA	NA	NA	37	298	0.0638
MSH-587-1	SpC	SA03;ORF_160396	51	0.1169	0	0	Pol	1	-	NA	NA	NA	43	338	0.0638
MSH-587-1	SpC	SA03;ORF_160407	25	0.0322	0	0	Div	1	-	NA	NA	NA	29	1055	0.0932
MSH-587-1	SpC	SA03;ORF_160410	23	0.4786	0	0	Pol	1	-	NA	NA	NA	40	418	0.0638
MSH-587-1	SpC	SA03;ORF_160420	31	0.013	0	0	Div	2	-	NA	NA	NA	35	960	0.0932
MSH-587-1	SpC	SA03;ORF_160429	37	0.1212	0	0	Pol	1	-	NA	NA	NA	44	516	0.0638
MSH-587-1	SpC	SA03;ORF_160432	30	0.0056	0	0	Div	1	-	NA	NA	NA	45	530	0.0638
MSH-587-1	SpC	SA03;ORF_160441	20	0.0202	0	0	Spar	1	-	NA	NA	NA	33	644	0.0638
MSH-587-1	SpC	SA03;ORF_160446	29	0.0587	1	0	Spar	1	-	33.0903	53.7162	-0.6989	38	610	0.0638
MSH-587-1	SpC	SA03;ORF_160449	29	0.0796	0	0	Div	1	-	NA	NA	NA	32	769	0.0932
MSH-587-1	SpC	SA03;ORF_160456	85	0.0267	0	0	Pol	3	-	NA	NA	NA	42	375	0.0638
MSH-587-1	SpC	SA03;ORF_160460	33	0.0274	0	0	Spar	1	-	NA	NA	NA	33	699	0.0932
MSH-587-1	SpC	SA03;ORF_160466	23	0.0059	0	0	DivG	3	-	NA	NA	NA	36	684	0.0932
MSH-587-1	SpC	SA03;ORF_160491	33	0.0113	0	0	Pol	3	-	NA	NA	NA	37	343	0.0638
MSH-587-1	SpC	SA03;ORF_160553	52	0.1825	0	0	DivG	2	-	NA	NA	NA	42	83	0.0604
MSH-587-1	SpC	SA03;ORF_160568	30	0.0398	0	0	Spar	1	-	NA	NA	NA	38	79	0.0604
MSH-587-1	SpC	SA03;ORF_160571	29	0.0023	0	0	Spar	1	-	NA	NA	NA	40	44	0.0604
MSH-587-1	SpC	SA03;ORF_160628	44	0.0605	0	0	DivG	1	-	NA	NA	NA	35	34	0.1093
MSH-587-1	SpC	SA03;ORF_160643	45	0.0763	0	0	DivG	2	-	NA	NA	NA	39	66	0.1093
MSH-587-1	SpC	SA03;ORF_160650	22	0.0109	0	0	Div	1	-	NA	NA	NA	38	23	0.0744
MSH-587-1	SpC	SA03;ORF_160654	26	0.1516	0	0	Spar	1	-	NA	NA	NA	30	36	0.0744
MSH-587-1	SpC	SA03;ORF_160664	27	0.4741	0	0	Div	1	-	NA	NA	NA	40	153	0.0921
MSH-587-1	SpC	SA03;ORF_160670	34	0.0173	0	0	Div	1	-	NA	NA	NA	47	70	0.0921
MSH-587-1	SpC	SA03;ORF_160681	35	0.003	0	0	Div	1	-	NA	NA	NA	29	33	0.0921
MSH-587-1	SpC	SA03;ORF_160689	29	0.0084	0	0	DivG	3	-	NA	NA	NA	34	74	0.0921
MSH-587-1	SpC	SA03;ORF_160694	33	0.0114	0	0	Pol	1	-	NA	NA	NA	38	119	0.0635
MSH-587-1	SpC	SA03;ORF_160697	40	0.0869	0	0	Pol	2	-	NA	NA	NA	37	126	0.0635
MSH-587-1	SpC	SA03;ORF_160713	23	0	0	0	DivG	3	-	NA	NA	NA	40	314	0.0635
MSH-587-1	SpC	SA03;ORF_160720	24	0.1507	0	0	DivG	3	-	NA	NA	NA	41	309	0.0635
MSH-587-1	SpC	SA03;ORF_160725	40	0.4733	0	0	Div	3	-	NA	NA	NA	41	188	0.0635
MSH-587-1	SpC	SA03;ORF_160726	20	0.0084	0	0	Pol	1	-	NA	NA	NA	41	230	0.0635
MSH-587-1	SpC	SA03;ORF_160729	39	0.003	0	0	Pol	1	-	NA	NA	NA	39	163	0.0635
MSH-587-1	SpC	SA03;ORF_160732	55	0.2531	0	1	Div	1	-	NA	NA	NA	39	47	0.0635
MSH-587-1	SpC	SA03;ORF_160750	32	0.0474	0	0	Pol	1	-	NA	NA	NA	32	627	0.0932
MSH-587-1	SpC	SA03;ORF_160751	26	0.0017	0	0	DivG	2	-	NA	NA	NA	27	103	0.1086
MSH-587-1	SpC	SA03;ORF_160762	22	0.0053	0	0	Pol	2	-	NA	NA	NA	33	167	0.1086
MSH-587-1	SpC	SA03;ORF_160787	22	0.0184	1	0	Div	1	-	5.4337	0	NA	38	670	0.0932
MSH-587-1	SpC	SA03;ORF_160791	44	0.0053	0	0	DivG	1	-	NA	NA	NA	26	42	0.1086
MSH-587-1	SpC	SA03;ORF_160805	35	0.2822	0	0	Pol	3	-	NA	NA	NA	35	732	0.0932
MSH-587-1	SpC	SA03;ORF_160809	20	0.0213	0	0	Div	1	-	NA	NA	NA	38	742	0.0932
MSH-587-1	SpC	SA03;ORF_160810	62	0.0016	0	0	Pol	2	-	NA	NA	NA	33	9	0.0932
MSH-587-1	SpC	SA03;ORF_160856	42	0.0059	0	0	Pol	3	-	NA	NA	NA	33	29	0.0873
MSH-587-1	SpC	SA03;ORF_160860	38	0.3438	0	0	DivG	3	-	NA	NA	NA	37	182	0.0873
MSH-587-1	SpC	SA03;ORF_160946	22	0.5775	0	0	Cons	1	-	NA	NA	NA	39	346	0.0366
MSH-587-1	SpC	SA03;ORF_16095	29	0.0034	0	0	DivG	3	-	NA	NA	NA	37	186	0.0718
MSH-587-1	SpC	SA03;ORF_160950	31	0.2707	0	0	Spar	1	-	NA	NA	NA	43	389	0.0366
MSH-587-1	SpC	SA03;ORF_160952	21	0.1112	0	0	Spar	1	-	NA	NA	NA	42	375	0.0366
MSH-587-1	SpC	SA03;ORF_160954	42	0.0391	0	0	Div	2	-	0.933	0	NA	38	239	0.0366
MSH-587-1	SpC	SA03;ORF_160958	30	0.0339	0	1	Cons	1	-	15.3658	66.0016	-2.1028	39	193	0.0366
MSH-587-1	SpC	SA03;ORF_160962	21	0.4829	0	0	Div	2	-	NA	NA	NA	24	143	0.0366
MSH-587-1	SpC	SA03;ORF_160964	34	0.1042	0	0	Div	2	-	NA	NA	NA	34	9	0.0366
MSH-587-1	SpC	SA03;ORF_16098	21	0.4542	0	0	Div	1	-	NA	NA	NA	36	355	0.0718
MSH-587-1	SpC	SA03;ORF_160992	94	0.0283	0	0	DivG	3	-	NA	NA	NA	24	168	0.1667
MSH-587-1	SpC	SA03;ORF_161027	20	9e-04	0	0	Pol	3	-	NA	NA	NA	19	204	0.1667
MSH-587-1	SpC	SA03;ORF_16107	24	0.0204	0	0	Spar	1	-	NA	NA	NA	43	229	0.0718
MSH-587-1	SpC	SA03;ORF_161075	50	0.0135	0	0	DivG	3	-	NA	NA	NA	35	80	0.0785
MSH-587-1	SpC	SA03;ORF_161108	52	0.0286	0	0	DivG	3	-	NA	NA	NA	30	39	0.0692
MSH-587-1	SpC	SA03;ORF_161122	25	0.0569	0	0	Div	2	-	NA	NA	NA	33	10	0.0692
MSH-587-1	SpC	SA03;ORF_161133	22	0.0145	0	0	Spar	1	-	NA	NA	NA	29	120	0.0825
MSH-587-1	SpC	SA03;ORF_161154	29	0.2378	0	0	DivG	3	-	NA	NA	NA	32	226	0.0825
MSH-587-1	SpC	SA03;ORF_16116	22	9e-04	0	0	Pol	1	-	NA	NA	NA	39	30	0.0718
MSH-587-1	SpC	SA03;ORF_161182	29	0.0058	0	0	DivG	3	-	NA	NA	NA	41	488	0.0825
MSH-587-1	SpC	SA03;ORF_161189	27	0.2984	0	0	DivG	3	-	NA	NA	NA	43	497	0.0825
MSH-587-1	SpC	SA03;ORF_161222	21	0.0184	1	0	Cons	1	-	5.2521	6.0992	-0.2157	38	79	0.0825
MSH-587-1	SpC	SA03;ORF_161233	32	0.0333	0	0	Pol	3	-	NA	NA	NA	33	88	0.0825
MSH-587-1	SpC	SA03;ORF_161248	21	0.1176	0	0	Div	1	-	NA	NA	NA	38	897	0.0621
MSH-587-1	SpC	SA03;ORF_16125	40	0.0288	0	0	DivG	2	-	NA	NA	NA	42	379	0.0718
MSH-587-1	SpC	SA03;ORF_161260	27	0.023	0	0	Pol	3	-	NA	NA	NA	38	784	0.0621
MSH-587-1	SpC	SA03;ORF_161267	101	0.0424	0	0	DivG	2	-	NA	NA	NA	44	482	0.0621
MSH-587-1	SpC	SA03;ORF_161273	46	0.2733	0	0	Spar	1	-	NA	NA	NA	45	574	0.0621
MSH-587-1	SpC	SA03;ORF_161275	51	0.0112	0	0	Pol	1	-	NA	NA	NA	40	129	0.0621
MSH-587-1	SpC	SA03;ORF_16129	28	0.1715	0	0	Pol	2	-	NA	NA	NA	47	392	0.0718
MSH-587-1	SpC	SA03;ORF_161294	21	4e-04	0	0	Div	3	-	NA	NA	NA	30	210	0.0621
MSH-587-1	SpC	SA03;ORF_161298	53	0.1464	0	0	Pol	1	-	NA	NA	NA	37	88	0.0621
MSH-587-1	SpC	SA03;ORF_161306	22	0.0538	0	0	DivG	1	-	NA	NA	NA	35	30	0.0621
MSH-587-1	SpC	SA03;ORF_161314	43	0.0078	0	0	Pol	1	-	NA	NA	NA	38	281	0.0621
MSH-587-1	SpC	SA03;ORF_161341	38	0.0027	0	0	Spar	1	-	NA	NA	NA	31	58	0.0621
MSH-587-1	SpC	SA03;ORF_16135	25	0.0522	0	0	Pol	2	-	NA	NA	NA	49	405	0.0718
MSH-587-1	SpC	SA03;ORF_161354	39	0.2422	0	0	Div	2	-	NA	NA	NA	40	730	0.0621
MSH-587-1	SpC	SA03;ORF_161364	24	0.016	0	0	Pol	1	-	NA	NA	NA	41	896	0.0621
MSH-587-1	SpC	SA03;ORF_161379	23	7e-04	0	0	Pol	1	-	NA	NA	NA	19	20	0.0493
MSH-587-1	SpC	SA03;ORF_161389	43	0.2374	0	0	Pol	3	-	NA	NA	NA	27	42	0.0493
MSH-587-1	SpC	SA03;ORF_161407	26	0.0025	0	0	Pol	1	-	NA	NA	NA	27	991	0.0845
MSH-587-1	SpC	SA03;ORF_161425	30	0.1291	0	0	Spar	1	-	NA	NA	NA	39	1141	0.0845
MSH-587-1	SpC	SA03;ORF_161436	39	0.0401	0	0	DivG	3	-	NA	NA	NA	36	1234	0.0845
MSH-587-1	SpC	SA03;ORF_161470	34	0.5255	0	0	DivG	2	-	NA	NA	NA	41	974	0.0845
MSH-587-1	SpC	SA03;ORF_161474	29	0.0129	0	0	Div	1	-	NA	NA	NA	36	949	0.0845
MSH-587-1	SpC	SA03;ORF_161483	21	0.0016	0	0	Spar	1	-	NA	NA	NA	26	173	0.0845
MSH-587-1	SpC	SA03;ORF_161484	24	0.2712	0	0	Div	1	-	NA	NA	NA	32	862	0.0845
MSH-587-1	SpC	SA03;ORF_161486	36	0.0099	0	0	Spar	2	-	NA	NA	NA	36	818	0.0845
MSH-587-1	SpC	SA03;ORF_161490	31	0.0177	0	0	DivG	1	-	NA	NA	NA	33	800	0.0845
MSH-587-1	SpC	SA03;ORF_161495	54	0.0052	0	0	Spar	1	-	NA	NA	NA	44	693	0.0845
MSH-587-1	SpC	SA03;ORF_161499	21	0.4856	0	0	Div	2	-	NA	NA	NA	47	745	0.0845
MSH-587-1	SpC	SA03;ORF_161502	33	0.0892	0	0	Spar	1	-	NA	NA	NA	43	680	0.0845
MSH-587-1	SpC	SA03;ORF_161516	37	0.0841	0	0	Spar	1	-	NA	NA	NA	45	484	0.0845
MSH-587-1	SpC	SA03;ORF_161521	38	0.4504	0	0	DivG	3	-	NA	NA	NA	44	454	0.0845
MSH-587-1	SpC	SA03;ORF_161528	78	0.0655	0	0	DivG	3	-	NA	NA	NA	47	229	0.0845
MSH-587-1	SpC	SA03;ORF_161531	23	0.5756	0	0	Cons	1	-	NA	NA	NA	36	230	0.0845
MSH-587-1	SpC	SA03;ORF_161539	51	0.2207	0	0	Div	2	-	NA	NA	NA	31	84	0.0845
MSH-587-1	SpC	SA03;ORF_161542	26	0.1523	0	0	Div	2	-	NA	NA	NA	33	98	0.0845
MSH-587-1	SpC	SA03;ORF_161557	54	0.0431	0	0	Pol	1	-	NA	NA	NA	41	275	0.0845
MSH-587-1	SpC	SA03;ORF_161564	34	0.2357	0	0	DivG	1	-	NA	NA	NA	40	345	0.0845
MSH-587-1	SpC	SA03;ORF_161566	37	0.7071	0	0	Spar	1	-	NA	NA	NA	39	376	0.0845
MSH-587-1	SpC	SA03;ORF_161570	43	0.0029	0	0	Spar	1	-	NA	NA	NA	44	436	0.0845
MSH-587-1	SpC	SA03;ORF_161571	41	0.8249	0	0	DivG	3	-	NA	NA	NA	44	446	0.0845
MSH-587-1	SpC	SA03;ORF_161577	66	0.223	0	0	Pol	1	-	NA	NA	NA	44	492	0.0845
MSH-587-1	SpC	SA03;ORF_161581	35	0.3949	0	0	Div	1	-	NA	NA	NA	47	524	0.0845
MSH-587-1	SpC	SA03;ORF_161586	20	9e-04	0	0	DivG	1	-	NA	NA	NA	NA	615	0.0845
MSH-587-1	SpC	SA03;ORF_161589	39	0.0802	0	0	DivG	2	-	NA	NA	NA	43	628	0.0845
MSH-587-1	SpC	SA03;ORF_161597	33	0.0825	0	0	Div	1	-	NA	NA	NA	40	773	0.0845
MSH-587-1	SpC	SA03;ORF_161599	51	0.3218	0	0	Pol	1	-	NA	NA	NA	44	837	0.0845
MSH-587-1	SpC	SA03;ORF_16170	31	0.2325	0	0	DivG	1	-	NA	NA	NA	32	75	0.0718
MSH-587-1	SpC	SA03;ORF_16176	26	0.2672	0	0	Spar	1	-	NA	NA	NA	47	771	0.0718
MSH-587-1	SpC	SA03;ORF_161916	32	0.0069	0	0	Cons	1	-	NA	NA	NA	33	138	0.1156
MSH-587-1	SpC	SA03;ORF_161919	32	0.1422	0	0	DivG	1	-	NA	NA	NA	31	38	0.0643
MSH-587-1	SpC	SA03;ORF_161946	23	0.0073	0	0	DivG	2	-	NA	NA	NA	32	505	0.1156
MSH-587-1	SpC	SA03;ORF_161978	28	0.0137	0	0	Div	1	-	NA	NA	NA	39	66	0.1156
MSH-587-1	SpC	SA03;ORF_162059	43	0.0229	1	0	DivG	2	-	11.5401	2257.6409	-7.612	34	28	0.0909
MSH-587-1	SpC	SA03;ORF_162067	60	0.0562	0	1	Pol	2	-	NA	NA	NA	36	6	0.0909
MSH-587-1	SpC	SA03;ORF_162074	20	0.0227	0	0	Div	1	-	NA	NA	NA	35	71	0.0909
MSH-587-1	SpC	SA03;ORF_162074	20	0.0227	0	0	Div	1	-	NA	NA	NA	35	71	0.0909
MSH-587-1	SpC	SA03;ORF_16208	40	0.0223	0	0	Pol	3	-	NA	NA	NA	45	165	0.1009
MSH-587-1	SpC	SA03;ORF_162080	24	0.5463	0	0	Div	1	-	NA	NA	NA	43	167	0.1143
MSH-587-1	SpC	SA03;ORF_162099	34	0.048	0	0	DivG	3	-	NA	NA	NA	30	318	0.1143
MSH-587-1	SpC	SA03;ORF_162111	24	0.3634	0	0	DivG	3	-	NA	NA	NA	36	382	0.1143
MSH-587-1	SpC	SA03;ORF_162115	32	0.0572	0	0	Pol	3	-	NA	NA	NA	36	344	0.1143
MSH-587-1	SpC	SA03;ORF_162123	27	0.0733	0	0	Pol	1	-	NA	NA	NA	35	323	0.1143
MSH-587-1	SpC	SA03;ORF_162143	21	0.0067	0	0	Spar	1	-	NA	NA	NA	35	39	0.1143
MSH-587-1	SpC	SA03;ORF_162152	72	0.0549	0	0	Div	1	-	NA	NA	NA	39	143	0.1068
MSH-587-1	SpC	SA03;ORF_162155	23	0.1615	0	0	Div	1	-	NA	NA	NA	32	151	0.1068
MSH-587-1	SpC	SA03;ORF_162156	27	0.0049	0	0	Spar	1	-	NA	NA	NA	35	156	0.1068
MSH-587-1	SpC	SA03;ORF_162159	63	0.0885	0	0	Div	2	-	NA	NA	NA	41	204	0.1068
MSH-587-1	SpC	SA03;ORF_162186	50	0.0201	0	0	Pol	1	-	NA	NA	NA	28	239	0.1068
MSH-587-1	SpC	SA03;ORF_162205	27	0.0568	0	0	Pol	2	-	NA	NA	NA	38	122	0.1068
MSH-587-1	SpC	SA03;ORF_162212	27	0.0424	0	0	Div	2	-	NA	NA	NA	32	67	0.1068
MSH-587-1	SpC	SA03;ORF_162245	23	0.0749	0	0	Spar	1	-	NA	NA	NA	32	65	0.1096
MSH-587-1	SpC	SA03;ORF_162288	20	0.0104	0	0	Div	2	-	NA	NA	NA	30	5	0.0437
MSH-587-1	SpC	SA03;ORF_162299	25	7e-04	0	0	Pol	1	-	NA	NA	NA	29	55	0.0437
MSH-587-1	SpC	SA03;ORF_162306	29	0.4721	0	0	Pol	3	-	NA	NA	NA	31	24	0.0265
MSH-587-1	SpC	SA03;ORF_162318	78	0.5171	0	0	Pol	1	-	NA	NA	NA	41	114	0.0599
MSH-587-1	SpC	SA03;ORF_162327	50	0.5964	0	0	Pol	3	-	NA	NA	NA	37	229	0.0599
MSH-587-1	SpC	SA03;ORF_162363	33	0.2512	0	0	DivG	3	-	NA	NA	NA	42	37	0.0599
MSH-587-1	SpC	SA03;ORF_162390	66	0.1044	0	0	Pol	3	-	NA	NA	NA	42	969	0.0878
MSH-587-1	SpC	SA03;ORF_162394	20	0.416	0	0	Spar	1	-	NA	NA	NA	NA	1045	0.0878
MSH-587-1	SpC	SA03;ORF_162413	29	0.3878	0	0	Spar	1	-	NA	NA	NA	36	1247	0.0878
MSH-587-1	SpC	SA03;ORF_162452	39	0.0032	0	0	Spar	1	-	NA	NA	NA	34	706	0.0878
MSH-587-1	SpC	SA03;ORF_162467	29	0.0205	0	0	Div	2	-	NA	NA	NA	34	546	0.0878
MSH-587-1	SpC	SA03;ORF_162474	35	0.0357	0	0	Spar	1	-	NA	NA	NA	36	461	0.0878
MSH-587-1	SpC	SA03;ORF_162475	29	0.0062	0	0	Spar	1	-	NA	NA	NA	37	466	0.0878
MSH-587-1	SpC	SA03;ORF_162498	30	0.0295	0	0	Pol	1	-	NA	NA	NA	34	118	0.0878
MSH-587-1	SpC	SA03;ORF_162501	37	0.093	0	0	Pol	2	-	NA	NA	NA	35	84	0.0878
MSH-587-1	SpC	SA03;ORF_16253	43	0.2082	0	0	DivG	2	-	NA	NA	NA	30	97	0.0567
MSH-587-1	SpC	SA03;ORF_162547	46	0.1058	0	0	Pol	3	-	NA	NA	NA	48	656	0.0878
MSH-587-1	SpC	SA03;ORF_162552	37	0.6061	0	0	Div	1	-	NA	NA	NA	51	687	0.0878
MSH-587-1	SpC	SA03;ORF_162578	26	0.0417	0	0	Pol	1	-	NA	NA	NA	32	108	0.1108
MSH-587-1	SpC	SA03;ORF_162593	45	0.2469	0	0	Pol	2	-	NA	NA	NA	40	145	0.1108
MSH-587-1	SpC	SA03;ORF_162599	20	0.0211	0	0	Pol	1	-	NA	NA	NA	NA	191	0.1108
MSH-587-1	SpC	SA03;ORF_162611	54	0.0482	0	0	Pol	3	-	NA	NA	NA	41	281	0.1108
MSH-587-1	SpC	SA03;ORF_162612	57	0.4373	0	0	Pol	3	-	NA	NA	NA	41	292	0.1108
MSH-587-1	SpC	SA03;ORF_162616	45	0.0212	0	0	Pol	3	-	NA	NA	NA	44	321	0.1108
MSH-587-1	SpC	SA03;ORF_162630	22	0.0092	0	0	Div	1	-	NA	NA	NA	29	446	0.1108
MSH-587-1	SpC	SA03;ORF_162653	49	0.0471	0	0	Div	1	-	NA	NA	NA	42	141	0.1108
MSH-587-1	SpC	SA03;ORF_162702	31	0.5547	1	0	Spar	1	-	3.77	23.0461	-2.6119	38	353	0.0544
MSH-587-1	SpC	SA03;ORF_162706	51	0.0163	0	0	Spar	1	-	NA	NA	NA	47	489	0.0544
MSH-587-1	SpC	SA03;ORF_162710	22	0.6287	0	0	Spar	1	-	NA	NA	NA	49	573	0.0544
MSH-587-1	SpC	SA03;ORF_162719	46	0.0235	0	0	DivG	3	-	NA	NA	NA	49	444	0.0544
MSH-587-1	SpC	SA03;ORF_162728	24	0.1765	0	0	DivG	1	-	NA	NA	NA	43	340	0.0544
MSH-587-1	SpC	SA03;ORF_162741	22	0.2333	0	0	Spar	1	-	NA	NA	NA	36	92	0.026
MSH-587-1	SpC	SA03;ORF_162744	37	0.0157	0	0	Spar	1	-	NA	NA	NA	34	70	0.026
MSH-587-1	SpC	SA03;ORF_162807	26	0.1143	0	0	Div	1	-	NA	NA	NA	38	44	0.0948
MSH-587-1	SpC	SA03;ORF_16285	37	0.209	0	0	Pol	2	-	NA	NA	NA	28	67	0.1009
MSH-587-1	SpC	SA03;ORF_162884	27	0.296	0	0	Pol	1	-	NA	NA	NA	37	44	0.0948
MSH-587-1	SpC	SA03;ORF_162905	28	0.003	0	0	DivG	2	-	NA	NA	NA	34	11	0.0473
MSH-587-1	SpC	SA03;ORF_162919	50	0.0403	0	0	DivG	3	-	NA	NA	NA	33	92	0.0473
MSH-587-1	SpC	SA03;ORF_162921	28	0.1121	0	0	DivG	2	-	NA	NA	NA	33	97	0.0473
MSH-587-1	SpC	SA03;ORF_162936	22	0.0078	0	0	Pol	3	-	NA	NA	NA	38	162	0.1095
MSH-587-1	SpC	SA03;ORF_162958	21	7e-04	0	0	Div	2	-	NA	NA	NA	36	195	0.1132
MSH-587-1	SpC	SA03;ORF_16296	50	5e-04	0	0	DivG	2	-	NA	NA	NA	33	54	0.0794
MSH-587-1	SpC	SA03;ORF_162972	27	0.002	0	0	DivG	3	-	NA	NA	NA	25	156	0.1185
MSH-587-1	SpC	SA03;ORF_162983	38	0.004	0	0	Spar	1	-	NA	NA	NA	41	259	0.1132
MSH-587-1	SpC	SA03;ORF_163000	69	0.0298	0	0	Div	2	-	NA	NA	NA	44	315	0.1132
MSH-587-1	SpC	SA03;ORF_163015	41	0.2515	0	1	Div	2	-	NA	NA	NA	36	283	0.0488
MSH-587-1	SpC	SA03;ORF_163057	21	0.0092	0	0	DivG	3	-	NA	NA	NA	36	578	0.0488
MSH-587-1	SpC	SA03;ORF_163061	76	0.1631	0	0	Div	2	-	NA	NA	NA	36	387	0.0488
MSH-587-1	SpC	SA03;ORF_163065	22	0.1721	0	0	Div	1	-	NA	NA	NA	41	436	0.0488
MSH-587-1	SpC	SA03;ORF_163078	46	0.1039	0	0	Spar	1	-	NA	NA	NA	41	400	0.1132
MSH-587-1	SpC	SA03;ORF_163134	23	3e-04	0	0	Div	2	-	NA	NA	NA	38	0	0.088
MSH-587-1	SpC	SA03;ORF_163173	29	0.3533	0	0	Pol	1	-	NA	NA	NA	44	187	0.088
MSH-587-1	SpC	SA03;ORF_163175	67	0.0355	0	1	DivG	2	-	NA	NA	NA	31	124	0.088
MSH-587-1	SpC	SA03;ORF_16318	40	0.0048	0	0	Spar	1	-	NA	NA	NA	33	20	0.0833
MSH-587-1	SpC	SA03;ORF_163181	40	0.0878	0	0	DivG	2	-	NA	NA	NA	37	161	0.088
MSH-587-1	SpC	SA03;ORF_163196	36	0.02	0	0	DivG	2	-	NA	NA	NA	32	117	0.088
MSH-587-1	SpC	SA03;ORF_163203	21	0.2653	0	0	Div	2	-	NA	NA	NA	29	97	0.088
MSH-587-1	SpC	SA03;ORF_163244	30	0.0086	0	0	Div	1	-	NA	NA	NA	35	306	0.088
MSH-587-1	SpC	SA03;ORF_163252	27	0.0026	0	0	Spar	1	-	NA	NA	NA	32	57	0.088
MSH-587-1	SpC	SA03;ORF_163261	30	3e-04	0	0	Pol	1	-	NA	NA	NA	31	67	0.088
MSH-587-1	SpC	SA03;ORF_16329	31	0.2135	0	0	DivG	3	-	NA	NA	NA	41	75	0.1212
MSH-587-1	SpC	SA03;ORF_163306	22	0.006	0	0	DivG	1	-	NA	NA	NA	23	54	0.1132
MSH-587-1	SpC	SA03;ORF_163318	26	0.1744	0	0	Pol	2	-	NA	NA	NA	36	342	0.1132
MSH-587-1	SpC	SA03;ORF_163323	20	0.003	0	0	Div	1	-	NA	NA	NA	35	111	0.0768
MSH-587-1	SpC	SA03;ORF_163330	82	0.1349	0	0	DivG	1	-	NA	NA	NA	40	277	0.0768
MSH-587-1	SpC	SA03;ORF_163342	23	0.802	0	0	DivG	1	-	NA	NA	NA	39	43	0.0768
MSH-587-1	SpC	SA03;ORF_163344	21	0.2705	0	0	Spar	1	-	NA	NA	NA	48	435	0.0768
MSH-587-1	SpC	SA03;ORF_163349	28	0.1263	0	0	DivG	3	-	NA	NA	NA	41	364	0.0768
MSH-587-1	SpC	SA03;ORF_163357	25	0.0156	0	0	DivG	1	-	NA	NA	NA	44	303	0.0768
MSH-587-1	SpC	SA03;ORF_16336	27	0.0012	0	0	DivG	3	-	NA	NA	NA	33	39	0.1212
MSH-587-1	SpC	SA03;ORF_163378	40	0.0036	0	0	Spar	1	-	NA	NA	NA	33	84	0.0768
MSH-587-1	SpC	SA03;ORF_163388	33	0.0011	0	0	Spar	1	-	NA	NA	NA	27	65	0.0768
MSH-587-1	SpC	SA03;ORF_163392	22	0.0589	0	0	Pol	1	-	NA	NA	NA	19	40	0.0768
MSH-587-1	SpC	SA03;ORF_163414	93	0.089	0	0	DivG	2	-	NA	NA	NA	38	200	0.0909
MSH-587-1	SpC	SA03;ORF_163442	27	0.2976	0	0	DivG	3	-	NA	NA	NA	36	49	0.0909
MSH-587-1	SpC	SA03;ORF_163474	29	0.0024	0	0	Spar	1	-	NA	NA	NA	37	198	0.0909
MSH-587-1	SpC	SA03;ORF_163487	28	0.0046	0	0	DivG	3	-	NA	NA	NA	29	78	0.0909
MSH-587-1	SpC	SA03;ORF_16349	21	0.1218	0	0	Pol	3	-	NA	NA	NA	33	78	0.1009
MSH-587-1	SpC	SA03;ORF_163499	37	0.0313	0	0	Pol	1	-	NA	NA	NA	36	155	0.0655
MSH-587-1	SpC	SA03;ORF_163504	21	0.0559	0	0	Spar	1	-	NA	NA	NA	44	373	0.0655
MSH-587-1	SpC	SA03;ORF_163544	37	0.6984	0	0	DivG	3	-	NA	NA	NA	27	12	0.0659
MSH-587-1	SpC	SA03;ORF_163547	44	0.0096	0	0	Pol	1	-	NA	NA	NA	35	117	0.0659
MSH-587-1	SpC	SA03;ORF_163548	32	0.0955	0	0	Spar	1	-	NA	NA	NA	36	126	0.0659
MSH-587-1	SpC	SA03;ORF_163558	24	0.0355	0	0	Div	1	-	NA	NA	NA	31	37	0.1132
MSH-587-1	SpC	SA03;ORF_163563	20	1e-04	0	0	Div	1	-	NA	NA	NA	27	24	0.0659
MSH-587-1	SpC	SA03;ORF_163584	20	0.3826	0	0	Div	1	-	NA	NA	NA	33	71	0.0659
MSH-587-1	SpC	SA03;ORF_163609	45	0.1964	0	0	Spar	1	-	NA	NA	NA	49	176	0.0725
MSH-587-1	SpC	SA03;ORF_163612	20	0.0912	0	0	DivG	3	-	NA	NA	NA	33	22	0.0725
MSH-587-1	SpC	SA03;ORF_163629	37	0.2598	0	1	Spar	1	-	22.3688	59.9895	-1.4232	39	64	0.0725
MSH-587-1	SpC	SA03;ORF_163648	31	0.0305	0	0	DivG	3	-	NA	NA	NA	33	125	0.0841
MSH-587-1	SpC	SA03;ORF_16365	56	0.0978	0	0	Spar	1	-	NA	NA	NA	41	86	0.1009
MSH-587-1	SpC	SA03;ORF_163674	25	0.0087	0	0	Spar	1	-	NA	NA	NA	35	104	0.0841
MSH-587-1	SpC	SA03;ORF_163697	26	0.0089	1	0	Div	1	-	3.7385	36.8563	-3.3014	44	260	0.0587
MSH-587-1	SpC	SA03;ORF_163715	47	0.0498	0	0	Cons	1	-	NA	NA	NA	34	44	0.0426
MSH-587-1	SpC	SA03;ORF_163716	49	0.1507	0	0	Spar	1	-	NA	NA	NA	43	294	0.0587
MSH-587-1	SpC	SA03;ORF_16394	67	0.1775	0	0	Div	1	-	NA	NA	NA	58	196	0.0518
MSH-587-1	SpC	SA03;ORF_16395	25	0.2626	0	0	Div	1	-	NA	NA	NA	64	201	0.0518
MSH-587-1	SpC	SA03;ORF_163953	59	0.0901	0	0	Pol	1	-	NA	NA	NA	40	127	0.0587
MSH-587-1	SpC	SA03;ORF_163959	42	0.0065	0	0	Pol	1	-	NA	NA	NA	42	155	0.0587
MSH-587-1	SpC	SA03;ORF_163960	27	0.0029	0	0	Spar	1	-	NA	NA	NA	33	17	0.0444
MSH-587-1	SpC	SA03;ORF_16397	45	0.3218	1	1	DivG	1	-	5.972	19.9094	-1.7372	61	213	0.0518
MSH-587-1	SpC	SA03;ORF_163980	51	0.0029	0	0	Div	2	-	NA	NA	NA	42	152	0.049
MSH-587-1	SpC	SA03;ORF_163984	46	0.6115	0	0	DivG	1	-	NA	NA	NA	40	147	0.049
MSH-587-1	SpC	SA03;ORF_163987	25	0.0022	0	0	Spar	1	-	NA	NA	NA	37	117	0.049
MSH-587-1	SpC	SA03;ORF_164025	24	0.8073	0	0	Div	2	-	NA	NA	NA	41	145	0.0703
MSH-587-1	SpC	SA03;ORF_164035	51	0.4696	0	0	DivG	3	-	NA	NA	NA	44	240	0.0703
MSH-587-1	SpC	SA03;ORF_164041	26	0.1264	0	0	Div	1	-	NA	NA	NA	42	287	0.0703
MSH-587-1	SpC	SA03;ORF_164042	37	0.0857	0	0	Div	1	-	NA	NA	NA	47	300	0.0703
MSH-587-1	SpC	SA03;ORF_164059	24	0.1274	0	0	DivG	3	-	NA	NA	NA	35	492	0.0703
MSH-587-1	SpC	SA03;ORF_164063	38	0.0829	0	0	Div	1	-	NA	NA	NA	36	500	0.0703
MSH-587-1	SpC	SA03;ORF_164067	26	0.0016	0	0	Div	1	-	NA	NA	NA	40	478	0.0703
MSH-587-1	SpC	SA03;ORF_164073	20	0.7557	1	0	Div	1	-	NA	NA	NA	NA	387	0.0703
MSH-587-1	SpC	SA03;ORF_164077	23	0.1999	0	0	Div	1	-	NA	NA	NA	31	365	0.0703
MSH-587-1	SpC	SA03;ORF_164083	22	0.1114	0	0	Pol	3	-	NA	NA	NA	43	322	0.0703
MSH-587-1	SpC	SA03;ORF_164112	24	0.0716	0	0	DivG	1	-	NA	NA	NA	37	24	0.146
MSH-587-1	SpC	SA03;ORF_164147	44	0.0456	0	0	Pol	1	-	NA	NA	NA	27	58	0.0538
MSH-587-1	SpC	SA03;ORF_164186	29	0.2425	0	0	Div	1	-	NA	NA	NA	32	323	0.0479
MSH-587-1	SpC	SA03;ORF_164199	30	0.5267	0	0	Spar	1	-	NA	NA	NA	35	169	0.0479
MSH-587-1	SpC	SA03;ORF_164209	25	0.2185	0	0	Div	2	-	NA	NA	NA	37	11	0.1208
MSH-587-1	SpC	SA03;ORF_164229	46	0.0071	0	0	Div	1	-	NA	NA	NA	35	4	0.1208
MSH-587-1	SpC	SA03;ORF_16423	24	0	0	0	Pol	1	-	NA	NA	NA	23	63	0.087
MSH-587-1	SpC	SA03;ORF_16426	24	0.0862	0	0	Pol	3	-	NA	NA	NA	32	139	0.0747
MSH-587-1	SpC	SA03;ORF_164263	31	0.0029	0	0	Div	3	-	NA	NA	NA	39	23	0.0376
MSH-587-1	SpC	SA03;ORF_164317	21	0.6185	0	0	DivG	1	-	NA	NA	NA	38	498	0.0988
MSH-587-1	SpC	SA03;ORF_164322	25	2e-04	0	0	Pol	1	-	NA	NA	NA	42	154	0.0988
MSH-587-1	SpC	SA03;ORF_164326	25	0.0739	0	0	Div	1	-	NA	NA	NA	36	437	0.0988
MSH-587-1	SpC	SA03;ORF_16433	36	0.0499	0	0	Div	1	-	NA	NA	NA	36	142	0.0747
MSH-587-1	SpC	SA03;ORF_164332	27	0.14	0	0	DivG	1	-	NA	NA	NA	36	363	0.0988
MSH-587-1	SpC	SA03;ORF_164337	53	0.0031	0	0	Pol	3	-	NA	NA	NA	41	245	0.0988
MSH-587-1	SpC	SA03;ORF_164347	51	0.018	0	0	Pol	1	-	NA	NA	NA	46	177	0.0988
MSH-587-1	SpC	SA03;ORF_164365	28	0.011	0	0	Pol	3	-	NA	NA	NA	30	85	0.0988
MSH-587-1	SpC	SA03;ORF_164371	38	0.0765	0	0	Pol	1	-	NA	NA	NA	45	200	0.0988
MSH-587-1	SpC	SA03;ORF_164380	23	0.0313	0	0	Cons	1	-	NA	NA	NA	51	232	0.0988
MSH-587-1	SpC	SA03;ORF_164416	40	0.0117	0	0	Pol	1	-	NA	NA	NA	34	81	0.0988
MSH-587-1	SpC	SA03;ORF_16446	21	0.1203	0	0	Pol	1	-	NA	NA	NA	39	69	0.0747
MSH-587-1	SpC	SA03;ORF_16465	32	0.0079	0	0	Pol	1	-	NA	NA	NA	36	124	0.089
MSH-587-1	SpC	SA03;ORF_16469	25	0.0759	0	0	Div	1	-	NA	NA	NA	37	132	0.089
MSH-587-1	SpC	SA03;ORF_164815	25	0.0186	0	0	DivG	2	-	NA	NA	NA	51	11	0.1186
MSH-587-1	SpC	SA03;ORF_16495	20	0.2102	0	0	Pol	2	-	NA	NA	NA	40	372	0.089
MSH-587-1	SpC	SA03;ORF_16499	20	0.1957	0	0	Pol	2	-	NA	NA	NA	40	381	0.089
MSH-587-1	SpC	SA03;ORF_165018	35	0.1105	0	0	Div	1	-	NA	NA	NA	40	124	0.0638
MSH-587-1	SpC	SA03;ORF_16506	20	0.0893	0	0	Pol	1	-	NA	NA	NA	38	387	0.089
MSH-587-1	SpC	SA03;ORF_165116	38	0.0148	0	0	Pol	1	-	NA	NA	NA	30	125	0.0943
MSH-587-1	SpC	SA03;ORF_165129	26	0.5024	0	0	DivG	3	-	NA	NA	NA	28	97	0.0943
MSH-587-1	SpC	SA03;ORF_16514	38	0.083	0	0	DivG	1	-	NA	NA	NA	52	272	0.089
MSH-587-1	SpC	SA03;ORF_165153	30	0.3991	0	0	Div	1	-	NA	NA	NA	34	89	0.0583
MSH-587-1	SpC	SA03;ORF_165167	36	0.2763	0	0	Div	1	-	NA	NA	NA	45	183	0.0726
MSH-587-1	SpC	SA03;ORF_165171	23	0.0024	0	0	Div	1	-	NA	NA	NA	46	219	0.0726
MSH-587-1	SpC	SA03;ORF_165176	39	0.1613	0	0	Div	1	-	NA	NA	NA	33	103	0.0726
MSH-587-1	SpC	SA03;ORF_165190	20	0.1714	0	0	Div	1	-	NA	NA	NA	41	32	0.0726
MSH-587-1	SpC	SA03;ORF_165192	42	0.1062	0	0	DivG	3	-	NA	NA	NA	30	57	0.0726
MSH-587-1	SpC	SA03;ORF_165195	57	0.6339	0	0	DivG	2	-	NA	NA	NA	52	110	0.0622
MSH-587-1	SpC	SA03;ORF_165197	33	0.2195	0	0	Pol	2	-	NA	NA	NA	56	119	0.0622
MSH-587-1	SpC	SA03;ORF_165201	23	0.0076	0	0	Spar	1	-	NA	NA	NA	49	240	0.0622
MSH-587-1	SpC	SA03;ORF_165207	32	0.0076	0	0	DivG	3	-	NA	NA	NA	40	245	0.0622
MSH-587-1	SpC	SA03;ORF_165214	28	8e-04	0	0	Div	1	-	NA	NA	NA	36	238	0.0622
MSH-587-1	SpC	SA03;ORF_165228	26	0.2175	0	0	Div	1	-	NA	NA	NA	33	101	0.0622
MSH-587-1	SpC	SA03;ORF_165236	35	0.3485	0	0	Div	2	-	NA	NA	NA	61	75	0.0622
MSH-587-1	SpC	SA03;ORF_165241	59	0.0446	0	0	Pol	2	-	NA	NA	NA	54	85	0.0622
MSH-587-1	SpC	SA03;ORF_165297	41	0.0513	0	0	Div	2	-	NA	NA	NA	33	35	0.125
MSH-587-1	SpC	SA03;ORF_165309	24	0.4467	0	0	Div	2	-	NA	NA	NA	40	28	0.125
MSH-587-1	SpC	SA03;ORF_165313	52	0.0304	0	0	Pol	2	-	NA	NA	NA	40	32	0.125
MSH-587-1	SpC	SA03;ORF_165316	20	0.041	0	0	Div	2	-	NA	NA	NA	29	72	0.125
MSH-587-1	SpC	SA03;ORF_165337	96	0.1488	0	0	Pol	1	-	NA	NA	NA	38	11	0.0985
MSH-587-1	SpC	SA03;ORF_165352	38	0.392	0	0	Div	2	-	NA	NA	NA	58	231	0.0985
MSH-587-1	SpC	SA03;ORF_165362	24	0.2032	0	1	Div	2	-	NA	NA	NA	40	122	0.0985
MSH-587-1	SpC	SA03;ORF_165366	25	0.0368	0	0	Spar	1	-	NA	NA	NA	31	12	0.0985
MSH-587-1	SpC	SA03;ORF_165371	56	0.3834	1	0	Div	1	-	6.9116	3.0496	1.1804	49	216	0.0985
MSH-587-1	SpC	SA03;ORF_165384	39	0.4836	0	0	DivG	3	-	NA	NA	NA	55	265	0.0985
MSH-587-1	SpC	SA03;ORF_165386	21	0.4488	0	0	Div	3	-	NA	NA	NA	NA	270	0.0985
MSH-587-1	SpC	SA03;ORF_165395	20	0.4022	0	0	Div	2	-	NA	NA	NA	33	373	0.0985
MSH-587-1	SpC	SA03;ORF_165401	22	0.0081	0	0	Pol	1	-	NA	NA	NA	35	389	0.0985
MSH-587-1	SpC	SA03;ORF_165408	22	0.0196	0	0	Pol	3	-	NA	NA	NA	38	444	0.0985
MSH-587-1	SpC	SA03;ORF_165441	29	0.0018	0	0	Pol	2	-	NA	NA	NA	38	76	0.0985
MSH-587-1	SpC	SA03;ORF_165448	51	0.0456	0	0	DivG	1	-	NA	NA	NA	40	543	0.0985
MSH-587-1	SpC	SA03;ORF_165460	29	0.0375	0	0	Div	2	-	NA	NA	NA	46	530	0.0985
MSH-587-1	SpC	SA03;ORF_165471	22	0.0028	0	0	Div	1	-	NA	NA	NA	38	494	0.0985
MSH-587-1	SpC	SA03;ORF_165477	58	0.0061	0	0	Pol	3	-	NA	NA	NA	29	370	0.0985
MSH-587-1	SpC	SA03;ORF_165484	113	0.051	0	0	Pol	3	-	NA	NA	NA	42	178	0.0985
MSH-587-1	SpC	SA03;ORF_165494	50	0.0347	0	0	Pol	3	-	NA	NA	NA	29	10	0.0497
MSH-587-1	SpC	SA03;ORF_165497	83	0.1091	0	0	Pol	2	-	NA	NA	NA	39	13	0.1062
MSH-587-1	SpC	SA03;ORF_165500	32	0.0837	0	0	DivG	3	-	NA	NA	NA	35	146	0.1062
MSH-587-1	SpC	SA03;ORF_165516	24	0.2347	0	0	Div	1	-	NA	NA	NA	29	9	0.1062
MSH-587-1	SpC	SA03;ORF_165540	35	0.4735	0	0	Div	1	-	NA	NA	NA	45	222	0.0723
MSH-587-1	SpC	SA03;ORF_165577	37	0.3769	0	0	Div	1	-	NA	NA	NA	48	177	0.0677
MSH-587-1	SpC	SA03;ORF_165581	28	0.1637	0	0	Pol	1	-	NA	NA	NA	46	179	0.0677
MSH-587-1	SpC	SA03;ORF_165603	60	0.2252	0	0	Pol	3	-	NA	NA	NA	47	353	0.0677
MSH-587-1	SpC	SA03;ORF_165618	36	0.2738	0	0	DivG	3	-	NA	NA	NA	49	375	0.0677
MSH-587-1	SpC	SA03;ORF_165622	23	0.2334	0	0	Pol	1	-	NA	NA	NA	51	332	0.0677
MSH-587-1	SpC	SA03;ORF_165634	29	0.681	0	0	Div	2	-	NA	NA	NA	28	145	0.0677
MSH-587-1	SpC	SA03;ORF_165643	33	0.0023	0	0	Spar	1	-	NA	NA	NA	31	82	0.0677
MSH-587-1	SpC	SA03;ORF_165659	41	0.1054	0	0	DivG	1	-	NA	NA	NA	33	106	0.0851
MSH-587-1	SpC	SA03;ORF_165662	29	0.002	0	0	DivG	3	-	NA	NA	NA	33	317	0.0851
MSH-587-1	SpC	SA03;ORF_165668	45	0.0103	0	0	Pol	1	-	NA	NA	NA	33	198	0.0851
MSH-587-1	SpC	SA03;ORF_165678	48	0.1952	0	0	DivG	3	-	NA	NA	NA	35	116	0.0851
MSH-587-1	SpC	SA03;ORF_165697	30	0	0	0	DivG	3	-	NA	NA	NA	37	30	0.0851
MSH-587-1	SpC	SA03;ORF_165718	22	0.0195	0	0	Cons	1	-	NA	NA	NA	35	637	0.0851
MSH-587-1	SpC	SA03;ORF_165721	67	0.0935	0	0	Pol	3	-	NA	NA	NA	38	492	0.0851
MSH-587-1	SpC	SA03;ORF_165727	21	0.0032	0	0	DivG	3	-	NA	NA	NA	39	488	0.0851
MSH-587-1	SpC	SA03;ORF_165736	36	0.1294	1	0	DivG	3	-	6.3443	15.335	-1.2733	38	412	0.0851
MSH-587-1	SpC	SA03;ORF_165743	36	0.4132	0	0	Div	2	-	NA	NA	NA	35	115	0.1152
MSH-587-1	SpC	SA03;ORF_165754	29	0.0372	0	0	Div	1	-	NA	NA	NA	38	254	0.1152
MSH-587-1	SpC	SA03;ORF_165758	24	0.0223	0	0	Pol	2	-	NA	NA	NA	36	225	0.1152
MSH-587-1	SpC	SA03;ORF_165776	28	0.097	0	0	Pol	1	-	NA	NA	NA	26	78	0.1152
MSH-587-1	SpC	SA03;ORF_165789	27	0.0162	0	0	Pol	2	-	NA	NA	NA	36	298	0.0529
MSH-587-1	SpC	SA03;ORF_165793	25	0.0062	0	0	Pol	2	-	NA	NA	NA	32	293	0.0529
MSH-587-1	SpC	SA03;ORF_165825	22	0.0092	0	0	Div	1	-	NA	NA	NA	38	230	0.0529
MSH-587-1	SpC	SA03;ORF_165833	21	0.0761	0	0	DivG	3	-	NA	NA	NA	39	332	0.0529
MSH-587-1	SpC	SA03;ORF_165834	35	0.0102	0	0	Spar	1	-	NA	NA	NA	40	360	0.0529
MSH-587-1	SpC	SA03;ORF_165842	55	0.137	0	0	Div	1	-	NA	NA	NA	40	464	0.0529
MSH-587-1	SpC	SA03;ORF_165844	35	0.0265	0	0	Div	1	-	NA	NA	NA	37	468	0.0529
MSH-587-1	SpC	SA03;ORF_165847	64	0.3949	0	0	DivG	3	-	NA	NA	NA	38	51	0.0529
MSH-587-1	SpC	SA03;ORF_165849	35	0.1592	0	0	Spar	1	-	NA	NA	NA	39	520	0.0529
MSH-587-1	SpC	SA03;ORF_165871	44	0.4289	0	0	Spar	1	-	NA	NA	NA	58	462	0.0529
MSH-587-1	SpC	SA03;ORF_165878	60	0.5285	0	0	Div	3	-	NA	NA	NA	40	83	0.0529
MSH-587-1	SpC	SA03;ORF_165911	23	0.5172	0	0	Div	1	-	NA	NA	NA	47	281	0.1059
MSH-587-1	SpC	SA03;ORF_165962	23	0.6207	0	0	Div	1	-	NA	NA	NA	40	180	0.0655
MSH-587-1	SpC	SA03;ORF_165992	25	0.0771	0	0	Div	1	-	NA	NA	NA	41	136	0.0622
MSH-587-1	SpC	SA03;ORF_165994	25	0.0029	0	0	DivG	2	-	NA	NA	NA	42	133	0.0622
MSH-587-1	SpC	SA03;ORF_166006	21	0.8655	0	0	Pol	1	-	NA	NA	NA	36	44	0.0622
MSH-587-1	SpC	SA03;ORF_166017	27	0.0026	0	0	Div	2	-	NA	NA	NA	39	57	0.0802
MSH-587-1	SpC	SA03;ORF_166021	39	0.0033	0	0	Div	2	-	NA	NA	NA	40	10	0.0802
MSH-587-1	SpC	SA03;ORF_166034	24	0.3854	0	0	DivG	2	-	NA	NA	NA	35	151	0.0791
MSH-587-1	SpC	SA03;ORF_166036	22	0.0014	0	0	DivG	2	-	NA	NA	NA	38	146	0.0791
MSH-587-1	SpC	SA03;ORF_166074	21	0.0052	0	0	Spar	1	-	NA	NA	NA	44	48	0.0531
MSH-587-1	SpC	SA03;ORF_166077	45	0.0543	0	0	Div	1	-	NA	NA	NA	42	68	0.0531
MSH-587-1	SpC	SA03;ORF_166082	24	0	0	0	Pol	3	-	NA	NA	NA	20	135	0.0904
MSH-587-1	SpC	SA03;ORF_166085	24	0.8919	0	0	Pol	3	-	NA	NA	NA	21	142	0.0904
MSH-587-1	SpC	SA03;ORF_166131	38	0.003	0	0	Spar	1	-	NA	NA	NA	32	65	0.0341
MSH-587-1	SpC	SA03;ORF_1662	29	0.0047	0	0	Div	1	-	NA	NA	NA	38	257	0.0641
MSH-587-1	SpC	SA03;ORF_166226	35	0.0131	0	0	DivG	3	-	NA	NA	NA	46	188	0.0754
MSH-587-1	SpC	SA03;ORF_166245	22	0.2697	0	0	Spar	1	-	NA	NA	NA	30	285	0.0754
MSH-587-1	SpC	SA03;ORF_166308	20	0.5031	0	0	Spar	1	-	NA	NA	NA	44	401	0.0754
MSH-587-1	SpC	SA03;ORF_166343	26	0.0949	0	0	DivG	3	-	NA	NA	NA	32	247	0.0754
MSH-587-1	SpC	SA03;ORF_166349	64	0.0108	0	0	DivG	1	-	NA	NA	NA	34	93	0.0754
MSH-587-1	SpC	SA03;ORF_166356	20	0.0744	0	0	Div	2	-	NA	NA	NA	33	198	0.0754
MSH-587-1	SpC	SA03;ORF_166398	30	0.0446	0	0	DivG	3	-	NA	NA	NA	40	170	0.0873
MSH-587-1	SpC	SA03;ORF_166426	34	0.034	0	0	Div	1	-	NA	NA	NA	44	315	0.0873
MSH-587-1	SpC	SA03;ORF_166431	28	0.1499	0	0	DivG	3	-	NA	NA	NA	48	232	0.0873
MSH-587-1	SpC	SA03;ORF_166444	33	0.3656	0	1	DivG	3	-	NA	NA	NA	39	47	0.0873
MSH-587-1	SpC	SA03;ORF_166446	24	0.0022	0	0	Spar	1	-	NA	NA	NA	41	55	0.0873
MSH-587-1	SpC	SA03;ORF_166455	42	0.0048	0	1	Cons	1	-	NA	NA	NA	36	5	0.0364
MSH-587-1	SpC	SA03;ORF_166481	26	0.3625	0	0	Div	2	-	NA	NA	NA	33	25	0.0667
MSH-587-1	SpC	SA03;ORF_166489	28	0.0012	0	0	Div	2	-	NA	NA	NA	38	68	0.0667
MSH-587-1	SpC	SA03;ORF_166501	30	0.0123	0	0	Pol	1	-	NA	NA	NA	35	15	0.0667
MSH-587-1	SpC	SA03;ORF_166538	36	0.0026	0	0	Div	1	-	NA	NA	NA	32	95	0.0865
MSH-587-1	SpC	SA03;ORF_166540	21	0.0073	0	0	Cons	1	-	NA	NA	NA	36	133	0.0865
MSH-587-1	SpC	SA03;ORF_166545	36	0.0073	0	0	Spar	1	-	NA	NA	NA	35	5	0.0865
MSH-587-1	SpC	SA03;ORF_166553	27	0.0113	0	0	Div	1	-	NA	NA	NA	33	80	0.0865
MSH-587-1	SpC	SA03;ORF_166562	26	0.0488	0	0	DivG	3	-	NA	NA	NA	30	8	0.0732
MSH-587-1	SpC	SA03;ORF_166567	20	0.3178	0	1	Div	1	-	NA	NA	NA	38	175	0.0592
MSH-587-1	SpC	SA03;ORF_166579	24	0.0115	0	0	Pol	3	-	NA	NA	NA	39	60	0.0592
MSH-587-1	SpC	SA03;ORF_166582	55	0.0999	0	1	Pol	1	-	NA	NA	NA	36	8	0.0592
MSH-587-1	SpC	SA03;ORF_166625	25	0.0296	0	0	DivG	3	-	NA	NA	NA	37	102	0.1226
MSH-587-1	SpC	SA03;ORF_166632	27	0.3423	0	0	Div	2	-	NA	NA	NA	37	157	0.1226
MSH-587-1	SpC	SA03;ORF_166654	20	0.6074	0	0	Div	1	-	NA	NA	NA	32	218	0.1226
MSH-587-1	SpC	SA03;ORF_166667	20	4e-04	0	1	DivG	2	-	NA	NA	NA	NA	122	0.1226
MSH-587-1	SpC	SA03;ORF_16668	28	0.2829	0	0	Pol	3	-	NA	NA	NA	39	110	0.0145
MSH-587-1	SpC	SA03;ORF_1667	37	0.0574	0	0	Spar	1	-	NA	NA	NA	44	273	0.0641
MSH-587-1	SpC	SA03;ORF_166704	39	0.0014	0	0	Spar	2	-	NA	NA	NA	40	66	0.0766
MSH-587-1	SpC	SA03;ORF_166715	64	0.0268	0	0	Div	1	-	NA	NA	NA	35	70	0.0766
MSH-587-1	SpC	SA03;ORF_166741	33	0.0127	0	0	Div	2	-	NA	NA	NA	35	84	0.0479
MSH-587-1	SpC	SA03;ORF_166769	40	0.0227	0	0	Div	2	-	NA	NA	NA	30	124	0.0658
MSH-587-1	SpC	SA03;ORF_16677	39	0.0402	0	0	DivG	3	-	NA	NA	NA	39	58	0.0145
MSH-587-1	SpC	SA03;ORF_166778	24	4e-04	0	0	Div	1	-	NA	NA	NA	36	67	0.0658
MSH-587-1	SpC	SA03;ORF_166785	56	0.0071	0	0	DivG	3	-	NA	NA	NA	32	34	0.0658
MSH-587-1	SpC	SA03;ORF_166786	29	0.0296	0	0	Spar	1	-	NA	NA	NA	33	44	0.0658
MSH-587-1	SpC	SA03;ORF_16679	21	0.3928	0	0	Cons	1	-	NA	NA	NA	48	89	0.0145
MSH-587-1	SpC	SA03;ORF_166790	33	0.0821	0	0	DivG	2	-	NA	NA	NA	35	40	0.0849
MSH-587-1	SpC	SA03;ORF_166797	23	0.1144	0	0	Div	1	-	NA	NA	NA	43	22	0.0849
MSH-587-1	SpC	SA03;ORF_166802	24	0.4246	0	0	Div	1	-	NA	NA	NA	47	38	0.0849
MSH-587-1	SpC	SA03;ORF_166807	22	0.0192	0	0	Pol	2	-	NA	NA	NA	32	104	0.1254
MSH-587-1	SpC	SA03;ORF_166816	24	0.0025	0	0	DivG	3	-	NA	NA	NA	37	174	0.1254
MSH-587-1	SpC	SA03;ORF_16683	28	0.3774	0	0	Pol	3	-	NA	NA	NA	33	105	0.0909
MSH-587-1	SpC	SA03;ORF_166830	22	3e-04	0	0	Pol	1	-	NA	NA	NA	28	118	0.1254
MSH-587-1	SpC	SA03;ORF_16689	21	0.027	0	0	DivG	1	-	NA	NA	NA	33	168	0.1366
MSH-587-1	SpC	SA03;ORF_166892	26	0.0039	0	0	Div	1	-	NA	NA	NA	36	228	0.0948
MSH-587-1	SpC	SA03;ORF_166917	23	0.104	0	0	Div	1	-	NA	NA	NA	39	99	0.0948
MSH-587-1	SpC	SA03;ORF_166973	25	4e-04	0	0	Cons	1	-	NA	NA	NA	26	168	0.0803
MSH-587-1	SpC	SA03;ORF_166982	22	0.019	0	0	DivG	3	-	NA	NA	NA	26	151	0.0803
MSH-587-1	SpC	SA03;ORF_166984	28	0.0066	0	0	DivG	2	-	NA	NA	NA	40	64	0.0803
MSH-587-1	SpC	SA03;ORF_166987	22	0.0013	0	0	DivG	2	-	NA	NA	NA	42	50	0.0803
MSH-587-1	SpC	SA03;ORF_166995	44	0.0108	0	0	DivG	3	-	NA	NA	NA	29	59	0.0803
MSH-587-1	SpC	SA03;ORF_167007	42	0.1958	0	0	DivG	3	-	NA	NA	NA	30	263	0.0929
MSH-587-1	SpC	SA03;ORF_167022	25	0.0592	0	0	Spar	1	-	NA	NA	NA	40	380	0.0929
MSH-587-1	SpC	SA03;ORF_167033	44	0.6674	0	0	Pol	1	-	NA	NA	NA	37	171	0.0929
MSH-587-1	SpC	SA03;ORF_167037	24	0	0	0	Spar	1	-	NA	NA	NA	28	62	0.0929
MSH-587-1	SpC	SA03;ORF_167057	41	0.0827	0	0	Pol	3	-	NA	NA	NA	33	35	0.0929
MSH-587-1	SpC	SA03;ORF_167062	26	0.0061	0	0	Div	3	-	NA	NA	NA	38	33	0.0929
MSH-587-1	SpC	SA03;ORF_167080	53	0.2782	0	0	Spar	1	-	NA	NA	NA	48	333	0.074
MSH-587-1	SpC	SA03;ORF_167087	29	0.1369	0	0	Pol	1	-	NA	NA	NA	40	263	0.074
MSH-587-1	SpC	SA03;ORF_167170	63	0.0405	0	0	DivG	2	-	NA	NA	NA	44	658	0.074
MSH-587-1	SpC	SA03;ORF_167177	107	0.2315	0	0	DivG	2	-	NA	NA	NA	47	466	0.074
MSH-587-1	SpC	SA03;ORF_167189	25	0.5459	0	0	Div	2	-	NA	NA	NA	46	656	0.074
MSH-587-1	SpC	SA03;ORF_16719	79	0.1558	0	0	Div	1	-	NA	NA	NA	36	41	0.1366
MSH-587-1	SpC	SA03;ORF_167190	21	0.5714	0	0	Div	2	-	NA	NA	NA	50	663	0.074
MSH-587-1	SpC	SA03;ORF_167198	48	0.2902	0	0	Div	1	-	NA	NA	NA	51	540	0.074
MSH-587-1	SpC	SA03;ORF_167207	22	0.1719	0	0	Pol	1	-	NA	NA	NA	33	115	0.0673
MSH-587-1	SpC	SA03;ORF_167214	30	0.0075	0	0	Div	1	-	NA	NA	NA	34	41	0.0673
MSH-587-1	SpC	SA03;ORF_167239	30	0.0022	0	0	Pol	3	-	NA	NA	NA	34	143	0.0679
MSH-587-1	SpC	SA03;ORF_167255	23	0	0	0	DivG	3	-	NA	NA	NA	31	51	0.0679
MSH-587-1	SpC	SA03;ORF_167265	30	0.0031	0	0	Div	2	-	NA	NA	NA	28	158	0.0865
MSH-587-1	SpC	SA03;ORF_167292	41	0.0044	0	0	Pol	2	-	NA	NA	NA	33	43	0.1172
MSH-587-1	SpC	SA03;ORF_167293	27	9e-04	0	0	Div	2	-	NA	NA	NA	35	75	0.1172
MSH-587-1	SpC	SA03;ORF_167295	25	0.0021	0	0	Div	2	-	NA	NA	NA	37	71	0.1172
MSH-587-1	SpC	SA03;ORF_167309	23	0.5105	0	0	Cons	1	-	NA	NA	NA	35	26	0.027
MSH-587-1	SpC	SA03;ORF_167310	30	0.7468	0	0	Spar	1	-	NA	NA	NA	35	31	0.027
MSH-587-1	SpC	SA03;ORF_167340	67	0.002	0	0	DivG	1	-	NA	NA	NA	31	167	0.0479
MSH-587-1	SpC	SA03;ORF_167347	28	0.0083	0	1	Spar	1	-	NA	NA	NA	34	21	0.0479
MSH-587-1	SpC	SA03;ORF_167358	37	0.3026	0	0	Pol	2	-	NA	NA	NA	31	19	0.1047
MSH-587-1	SpC	SA03;ORF_167367	34	0.1677	0	0	Pol	1	-	NA	NA	NA	40	216	0.1047
MSH-587-1	SpC	SA03;ORF_167395	63	0.0793	0	0	Pol	2	-	NA	NA	NA	33	56	0.1047
MSH-587-1	SpC	SA03;ORF_167397	22	0.0036	0	0	Spar	1	-	NA	NA	NA	28	255	0.0479
MSH-587-1	SpC	SA03;ORF_1674	39	0.1916	0	0	Spar	1	-	NA	NA	NA	44	33	0.0641
MSH-587-1	SpC	SA03;ORF_167439	23	0.0214	0	0	DivG	3	-	NA	NA	NA	35	22	0.1047
MSH-587-1	SpC	SA03;ORF_167448	24	5e-04	0	0	Div	1	-	NA	NA	NA	33	165	0.0959
MSH-587-1	SpC	SA03;ORF_167488	92	0.027	0	0	DivG	3	-	NA	NA	NA	41	56	0.0959
MSH-587-1	SpC	SA03;ORF_167494	41	0.1321	0	1	DivG	2	-	NA	NA	NA	41	177	0.0959
MSH-587-1	SpC	SA03;ORF_167514	26	0.0012	0	0	Spar	1	-	NA	NA	NA	38	7	0.0959
MSH-587-1	SpC	SA03;ORF_167522	21	0.0026	0	0	DivG	3	-	NA	NA	NA	29	379	0.0479
MSH-587-1	SpC	SA03;ORF_167561	24	0.0014	0	0	DivG	3	-	NA	NA	NA	25	58	0.1136
MSH-587-1	SpC	SA03;ORF_167565	27	0.0743	0	0	Spar	1	-	NA	NA	NA	38	13	0.1136
MSH-587-1	SpC	SA03;ORF_167640	22	2e-04	0	0	Div	1	-	NA	NA	NA	38	31	0.0799
MSH-587-1	SpC	SA03;ORF_167652	71	0.0604	0	0	Pol	2	-	NA	NA	NA	39	56	0.0799
MSH-587-1	SpC	SA03;ORF_167655	36	0.0327	0	0	DivG	3	-	NA	NA	NA	34	10	0.0799
MSH-587-1	SpC	SA03;ORF_167750	35	0.0131	0	0	Div	2	-	NA	NA	NA	35	96	0.0849
MSH-587-1	SpC	SA03;ORF_167752	31	0.4229	0	0	Div	2	-	NA	NA	NA	38	100	0.0849
MSH-587-1	SpC	SA03;ORF_167757	44	0.494	0	1	DivG	3	-	NA	NA	NA	39	27	0.0849
MSH-587-1	SpC	SA03;ORF_167784	20	0.0015	0	0	Pol	1	-	NA	NA	NA	22	33	0.068
MSH-587-1	SpC	SA03;ORF_167790	36	0.0997	0	0	Div	2	-	NA	NA	NA	40	136	0.0467
MSH-587-1	SpC	SA03;ORF_167827	32	0.0284	0	0	Div	1	-	NA	NA	NA	40	53	0.0467
MSH-587-1	SpC	SA03;ORF_167830	29	0.0093	0	0	DivG	3	-	NA	NA	NA	41	10	0.0467
MSH-587-1	SpC	SA03;ORF_167834	26	0.2993	0	0	Spar	1	-	NA	NA	NA	49	175	0.1106
MSH-587-1	SpC	SA03;ORF_167838	26	0.6692	0	0	Div	2	-	NA	NA	NA	43	200	0.1106
MSH-587-1	SpC	SA03;ORF_167885	27	0.0207	0	0	DivG	3	-	NA	NA	NA	48	573	0.0602
MSH-587-1	SpC	SA03;ORF_167890	20	0.4989	0	0	Spar	1	-	NA	NA	NA	49	552	0.0602
MSH-587-1	SpC	SA03;ORF_167895	88	0.0142	0	0	DivG	1	-	NA	NA	NA	40	249	0.0602
MSH-587-1	SpC	SA03;ORF_167898	21	0.0647	0	0	Div	2	-	NA	NA	NA	48	412	0.0602
MSH-587-1	SpC	SA03;ORF_167917	50	0.0115	0	0	Div	2	-	NA	NA	NA	42	93	0.0602
MSH-587-1	SpC	SA03;ORF_167920	21	0.0074	0	0	Div	2	-	NA	NA	NA	39	155	0.0602
MSH-587-1	SpC	SA03;ORF_167922	31	0.5382	0	0	DivG	3	-	NA	NA	NA	48	109	0.0602
MSH-587-1	SpC	SA03;ORF_167924	49	0.2137	0	0	Div	1	-	NA	NA	NA	43	49	0.0602
MSH-587-1	SpC	SA03;ORF_167930	26	0.8296	0	0	Spar	1	-	NA	NA	NA	38	8	0.0602
MSH-587-1	SpC	SA03;ORF_167936	21	0.8243	0	0	Pol	2	-	NA	NA	NA	29	172	0.0602
MSH-587-1	SpC	SA03;ORF_167942	25	0.0756	0	0	DivG	2	-	NA	NA	NA	28	209	0.0602
MSH-587-1	SpC	SA03;ORF_167946	25	0.0149	0	0	Pol	3	-	NA	NA	NA	27	267	0.0602
MSH-587-1	SpC	SA03;ORF_167966	22	0.598	0	0	Cons	1	-	NA	NA	NA	32	54	0.0602
MSH-587-1	SpC	SA03;ORF_167967	52	0.5517	0	0	Spar	1	-	NA	NA	NA	47	603	0.0602
MSH-587-1	SpC	SA03;ORF_167970	55	0.581	0	0	Div	1	-	NA	NA	NA	53	655	0.0602
MSH-587-1	SpC	SA03;ORF_167978	47	0.3148	0	0	Div	2	-	NA	NA	NA	50	670	0.0602
MSH-587-1	SpC	SA03;ORF_167981	31	0.1238	0	0	Pol	2	-	NA	NA	NA	49	706	0.0602
MSH-587-1	SpC	SA03;ORF_167988	26	0.392	0	0	DivG	3	-	NA	NA	NA	48	629	0.0602
MSH-587-1	SpC	SA03;ORF_168063	29	0.0125	0	0	DivG	3	-	NA	NA	NA	34	169	0.1267
MSH-587-1	SpC	SA03;ORF_168080	22	9e-04	0	0	Div	2	-	NA	NA	NA	25	249	0.1267
MSH-587-1	SpC	SA03;ORF_168131	22	0.03	0	0	Pol	2	-	NA	NA	NA	32	440	0.1267
MSH-587-1	SpC	SA03;ORF_168196	31	0.0338	1	1	Pol	1	-	3.0187	12.1984	-2.0147	30	4	0.082
MSH-587-1	SpC	SA03;ORF_168198	45	0.0349	0	0	Spar	1	-	NA	NA	NA	36	94	0.0389
MSH-587-1	SpC	SA03;ORF_168209	26	0.0261	0	0	Spar	1	-	0.3185	0	NA	27	285	0.082
MSH-587-1	SpC	SA03;ORF_168217	23	0.3419	0	0	Div	1	-	NA	NA	NA	32	198	0.082
MSH-587-1	SpC	SA03;ORF_168300	61	0.008	0	0	DivG	1	-	NA	NA	NA	31	152	0.1105
MSH-587-1	SpC	SA03;ORF_168308	21	0.0014	0	0	Spar	1	-	NA	NA	NA	15	287	0.1105
MSH-587-1	SpC	SA03;ORF_168313	23	1e-04	0	0	Spar	1	-	NA	NA	NA	29	51	0.1105
MSH-587-1	SpC	SA03;ORF_168381	86	0.1624	0	0	Pol	3	-	NA	NA	NA	30	286	0.0729
MSH-587-1	SpC	SA03;ORF_168386	22	0.0142	0	0	Pol	3	-	NA	NA	NA	26	371	0.0729
MSH-587-1	SpC	SA03;ORF_168389	20	0.0126	0	0	DivG	3	-	NA	NA	NA	32	404	0.0729
MSH-587-1	SpC	SA03;ORF_168401	56	0.0696	0	1	Pol	1	-	NA	NA	NA	27	81	0.0729
MSH-587-1	SpC	SA03;ORF_168410	35	0.0063	0	0	DivG	3	-	NA	NA	NA	37	179	0.0712
MSH-587-1	SpC	SA03;ORF_168419	24	0.1553	0	0	DivG	3	-	NA	NA	NA	23	31	0.0729
MSH-587-1	SpC	SA03;ORF_168431	39	0.1061	0	0	Div	1	-	NA	NA	NA	38	115	0.091
MSH-587-1	SpC	SA03;ORF_168438	35	0.7794	0	0	Div	1	-	NA	NA	NA	43	166	0.091
MSH-587-1	SpC	SA03;ORF_168441	27	0.0643	0	0	Spar	1	-	NA	NA	NA	38	173	0.091
MSH-587-1	SpC	SA03;ORF_168464	39	0.0033	0	0	Div	1	-	NA	NA	NA	38	316	0.091
MSH-587-1	SpC	SA03;ORF_168481	57	0.1478	0	0	Spar	1	-	NA	NA	NA	52	71	0.091
MSH-587-1	SpC	SA03;ORF_16851	32	0.4161	0	0	DivG	1	-	NA	NA	NA	37	165	0.1221
MSH-587-1	SpC	SA03;ORF_168515	21	0.7594	0	0	Spar	1	-	NA	NA	NA	47	195	0.0913
MSH-587-1	SpC	SA03;ORF_168516	23	0.1296	0	0	Spar	1	-	NA	NA	NA	44	178	0.0913
MSH-587-1	SpC	SA03;ORF_168527	61	0.1465	0	0	Div	1	-	NA	NA	NA	34	114	0.0485
MSH-587-1	SpC	SA03;ORF_168533	34	0.0352	0	0	Div	1	-	NA	NA	NA	32	135	0.0485
MSH-587-1	SpC	SA03;ORF_168537	25	8e-04	0	0	Div	1	-	NA	NA	NA	33	98	0.0485
MSH-587-1	SpC	SA03;ORF_168541	22	0.0094	0	0	Div	2	-	NA	NA	NA	28	33	0.0485
MSH-587-1	SpC	SA03;ORF_168547	45	0.0074	0	0	DivG	1	-	NA	NA	NA	33	72	0.0485
MSH-587-1	SpC	SA03;ORF_168554	21	0.0107	0	0	Spar	1	-	NA	NA	NA	35	167	0.118
MSH-587-1	SpC	SA03;ORF_168560	49	0.0365	0	0	DivG	2	-	NA	NA	NA	39	122	0.118
MSH-587-1	SpC	SA03;ORF_168572	26	0.233	0	0	DivG	2	-	NA	NA	NA	49	105	0.118
MSH-587-1	SpC	SA03;ORF_168604	23	0.1809	0	0	Div	1	-	NA	NA	NA	32	152	0.0923
MSH-587-1	SpC	SA03;ORF_16861	27	0.0049	0	0	Pol	3	-	NA	NA	NA	30	6	0.1221
MSH-587-1	SpC	SA03;ORF_168635	30	0.3103	0	0	DivG	1	-	NA	NA	NA	41	216	0.0923
MSH-587-1	SpC	SA03;ORF_168653	21	0.0077	0	0	DivG	3	-	NA	NA	NA	39	26	0.0923
MSH-587-1	SpC	SA03;ORF_168663	22	0.0296	0	0	Div	1	-	NA	NA	NA	36	128	0.0846
MSH-587-1	SpC	SA03;ORF_168676	53	0.1141	0	0	Spar	1	-	NA	NA	NA	36	9	0.0846
MSH-587-1	SpC	SA03;ORF_168737	39	0.2581	0	0	Div	1	-	NA	NA	NA	29	155	0.1165
MSH-587-1	SpC	SA03;ORF_168740	71	0.0116	0	0	DivG	1	-	NA	NA	NA	32	44	0.1165
MSH-587-1	SpC	SA03;ORF_168829	27	0.0733	0	0	Div	1	-	NA	NA	NA	29	583	0.1165
MSH-587-1	SpC	SA03;ORF_168864	49	0.2638	0	0	Spar	1	-	NA	NA	NA	43	182	0.075
MSH-587-1	SpC	SA03;ORF_168864	49	0.2638	0	0	Spar	1	-	NA	NA	NA	43	182	0.075
MSH-587-1	SpC	SA03;ORF_16888	39	0.1604	0	0	Div	1	-	NA	NA	NA	35	159	0.0475
MSH-587-1	SpC	SA03;ORF_16891	39	0.211	0	0	DivG	2	-	NA	NA	NA	38	220	0.0475
MSH-587-1	SpC	SA03;ORF_168911	38	0.1108	0	0	Div	1	-	NA	NA	NA	40	41	0.0945
MSH-587-1	SpC	SA03;ORF_168917	24	0.0076	0	0	Spar	1	-	NA	NA	NA	35	12	0.0423
MSH-587-1	SpC	SA03;ORF_168978	22	0.0965	0	0	Spar	1	-	NA	NA	NA	30	35	0.0458
MSH-587-1	SpC	SA03;ORF_168985	24	0.5633	0	0	Div	1	-	NA	NA	NA	31	69	0.0458
MSH-587-1	SpC	SA03;ORF_16899	33	0.1332	0	0	Div	1	-	NA	NA	NA	48	362	0.0475
MSH-587-1	SpC	SA03;ORF_168990	23	0	0	0	DivG	1	-	NA	NA	NA	26	80	0.0458
MSH-587-1	SpC	SA03;ORF_169016	33	0.4913	0	0	Spar	1	-	NA	NA	NA	35	217	0.0712
MSH-587-1	SpC	SA03;ORF_169025	24	7e-04	0	1	Div	1	-	NA	NA	NA	33	18	0.0598
MSH-587-1	SpC	SA03;ORF_169030	24	0.0037	0	0	Cons	1	-	NA	NA	NA	23	268	0.0598
MSH-587-1	SpC	SA03;ORF_169043	31	0.3508	0	0	DivG	1	-	NA	NA	NA	33	193	0.0598
MSH-587-1	SpC	SA03;ORF_169078	34	0.1125	0	0	Div	2	-	NA	NA	NA	31	73	0.0829
MSH-587-1	SpC	SA03;ORF_169096	23	0.2637	0	0	DivG	3	-	NA	NA	NA	35	28	0.1303
MSH-587-1	SpC	SA03;ORF_169115	28	0.2924	0	0	Div	2	-	NA	NA	NA	38	121	0.0612
MSH-587-1	SpC	SA03;ORF_169119	28	0.0445	0	0	Div	1	-	NA	NA	NA	31	154	0.0612
MSH-587-1	SpC	SA03;ORF_169122	28	0.0093	0	0	Div	1	-	NA	NA	NA	31	182	0.0612
MSH-587-1	SpC	SA03;ORF_169131	28	0.1034	0	0	Div	1	-	NA	NA	NA	40	133	0.0612
MSH-587-1	SpC	SA03;ORF_169142	20	0.0122	0	0	DivG	3	-	NA	NA	NA	35	22	0.0917
MSH-587-1	SpC	SA03;ORF_169162	42	0.0264	0	0	Pol	1	-	NA	NA	NA	32	26	0.0814
MSH-587-1	SpC	SA03;ORF_169165	37	0.0038	0	0	Pol	1	-	NA	NA	NA	36	203	0.0814
MSH-587-1	SpC	SA03;ORF_169172	36	0.0791	0	0	Div	1	-	NA	NA	NA	36	142	0.0814
MSH-587-1	SpC	SA03;ORF_169186	30	0.4302	0	0	Pol	1	-	NA	NA	NA	35	93	0.0814
MSH-587-1	SpC	SA03;ORF_169194	36	0.0071	0	0	DivG	3	-	NA	NA	NA	32	125	0.0735
MSH-587-1	SpC	SA03;ORF_169202	29	0.0426	0	0	DivG	3	-	NA	NA	NA	30	153	0.0735
MSH-587-1	SpC	SA03;ORF_169213	66	0.0022	0	0	DivG	3	-	NA	NA	NA	33	48	0.0735
MSH-587-1	SpC	SA03;ORF_169214	21	0.5956	0	0	Spar	1	-	NA	NA	NA	30	59	0.0735
MSH-587-1	SpC	SA03;ORF_169220	23	0.1693	0	0	DivG	2	-	NA	NA	NA	31	177	0.0712
MSH-587-1	SpC	SA03;ORF_169230	32	0.0751	0	0	Div	2	-	NA	NA	NA	39	167	0.0804
MSH-587-1	SpC	SA03;ORF_169231	25	0.4252	0	0	Pol	1	-	NA	NA	NA	33	152	0.0804
MSH-587-1	SpC	SA03;ORF_169239	46	0.0493	0	0	Pol	1	-	NA	NA	NA	32	79	0.0804
MSH-587-1	SpC	SA03;ORF_169246	32	0.0983	0	0	Pol	1	-	NA	NA	NA	28	151	0.0804
MSH-587-1	SpC	SA03;ORF_169290	24	0.0424	0	0	Spar	1	-	NA	NA	NA	41	554	0.0804
MSH-587-1	SpC	SA03;ORF_1693	23	0.5724	0	0	Spar	1	-	NA	NA	NA	46	56	0.0641
MSH-587-1	SpC	SA03;ORF_169300	146	0.0291	0	0	DivG	3	-	NA	NA	NA	40	204	0.0804
MSH-587-1	SpC	SA03;ORF_169304	31	0.0083	0	0	DivG	3	-	NA	NA	NA	49	541	0.0804
MSH-587-1	SpC	SA03;ORF_169308	93	0.2416	0	0	DivG	3	-	NA	NA	NA	41	322	0.0804
MSH-587-1	SpC	SA03;ORF_169326	32	0.3917	0	0	Pol	1	-	NA	NA	NA	38	27	0.0804
MSH-587-1	SpC	SA03;ORF_169362	34	0.0168	0	0	DivG	1	-	NA	NA	NA	37	98	0.1144
MSH-587-1	SpC	SA03;ORF_169368	55	0.1787	0	0	Pol	3	-	NA	NA	NA	38	28	0.1144
MSH-587-1	SpC	SA03;ORF_169387	21	0.1106	0	0	Div	2	-	NA	NA	NA	41	102	0.1144
MSH-587-1	SpC	SA03;ORF_169399	46	0.0763	0	0	Div	1	-	NA	NA	NA	32	131	0.1144
MSH-587-1	SpC	SA03;ORF_1694	31	0.0336	0	0	Spar	1	-	NA	NA	NA	44	60	0.0641
MSH-587-1	SpC	SA03;ORF_169402	23	0.0021	0	0	Div	1	-	NA	NA	NA	31	156	0.1144
MSH-587-1	SpC	SA03;ORF_169404	28	2e-04	0	0	DivG	3	-	NA	NA	NA	29	188	0.1144
MSH-587-1	SpC	SA03;ORF_169432	24	0.0106	0	0	Div	1	-	NA	NA	NA	17	53	0.1144
MSH-587-1	SpC	SA03;ORF_169498	21	0.0179	0	0	Spar	1	-	NA	NA	NA	35	40	0.0594
MSH-587-1	SpC	SA03;ORF_169508	23	0.0043	0	0	Spar	1	-	NA	NA	NA	36	8	0.0594
MSH-587-1	SpC	SA03;ORF_169515	50	0.0021	0	0	Div	1	-	NA	NA	NA	27	16	0.0592
MSH-587-1	SpC	SA03;ORF_169520	29	0.0263	0	0	Spar	1	-	NA	NA	NA	41	23	0.0592
MSH-587-1	SpC	SA03;ORF_169534	29	0.0037	0	0	Div	1	-	NA	NA	NA	30	118	0.0853
MSH-587-1	SpC	SA03;ORF_169559	32	0.1014	0	1	Spar	1	-	NA	NA	NA	33	100	0.0853
MSH-587-1	SpC	SA03;ORF_169623	22	0.367	0	0	Div	2	-	NA	NA	NA	46	131	0.0676
MSH-587-1	SpC	SA03;ORF_169625	48	0.0186	0	0	Spar	1	-	NA	NA	NA	40	16	0.0676
MSH-587-1	SpC	SA03;ORF_169630	27	0.0061	0	0	Spar	1	-	NA	NA	NA	33	189	0.0676
MSH-587-1	SpC	SA03;ORF_169647	27	0.0273	0	0	DivG	3	-	NA	NA	NA	43	311	0.0676
MSH-587-1	SpC	SA03;ORF_169656	62	0.0407	0	0	DivG	3	-	NA	NA	NA	38	98	0.0676
MSH-587-1	SpC	SA03;ORF_169659	25	7e-04	0	0	DivG	2	-	NA	NA	NA	36	202	0.0676
MSH-587-1	SpC	SA03;ORF_169665	30	0.0016	0	0	DivG	2	-	NA	NA	NA	37	159	0.0676
MSH-587-1	SpC	SA03;ORF_169669	33	0.5991	0	0	Div	2	-	NA	NA	NA	43	118	0.0676
MSH-587-1	SpC	SA03;ORF_169671	44	0.188	0	0	Spar	1	-	NA	NA	NA	39	61	0.0676
MSH-587-1	SpC	SA03;ORF_169675	42	0.0754	0	1	DivG	3	-	NA	NA	NA	41	31	0.0676
MSH-587-1	SpC	SA03;ORF_169704	34	0.0222	0	0	DivG	3	-	NA	NA	NA	41	17	0.1
MSH-587-1	SpC	SA03;ORF_169706	25	0.2098	0	0	Spar	1	-	NA	NA	NA	36	34	0.1
MSH-587-1	SpC	SA03;ORF_169756	90	0.1137	0	0	Div	1	-	NA	NA	NA	45	2	0.0753
MSH-587-1	SpC	SA03;ORF_169761	52	0.0372	0	0	Div	2	-	NA	NA	NA	42	208	0.0753
MSH-587-1	SpC	SA03;ORF_169762	22	3e-04	0	0	Spar	1	-	NA	NA	NA	38	210	0.0753
MSH-587-1	SpC	SA03;ORF_169767	37	0.0241	0	0	Pol	2	-	NA	NA	NA	46	233	0.0753
MSH-587-1	SpC	SA03;ORF_169781	32	0.0257	0	0	Pol	2	-	NA	NA	NA	40	306	0.0753
MSH-587-1	SpC	SA03;ORF_169785	42	0.0119	0	0	Pol	1	-	NA	NA	NA	47	4	0.0753
MSH-587-1	SpC	SA03;ORF_169795	27	0.0274	0	0	Cons	1	-	NA	NA	NA	38	267	0.0753
MSH-587-1	SpC	SA03;ORF_169797	44	0.3915	0	0	Pol	1	-	NA	NA	NA	40	208	0.0753
MSH-587-1	SpC	SA03;ORF_169807	65	0.0138	0	0	DivG	3	-	NA	NA	NA	38	77	0.0753
MSH-587-1	SpC	SA03;ORF_169812	33	0.48	0	0	DivG	3	-	NA	NA	NA	41	119	0.0753
MSH-587-1	SpC	SA03;ORF_169817	20	0.8347	0	0	Pol	1	-	NA	NA	NA	32	57	0.0753
MSH-587-1	SpC	SA03;ORF_169821	20	0.0611	0	0	Cons	1	-	NA	NA	NA	51	85	0.0753
MSH-587-1	SpC	SA03;ORF_169864	80	0.2917	0	0	Div	2	-	NA	NA	NA	41	191	0.0771
MSH-587-1	SpC	SA03;ORF_169874	24	0.0056	0	0	Div	1	-	NA	NA	NA	41	270	0.0771
MSH-587-1	SpC	SA03;ORF_169880	41	0.0033	0	0	Div	2	-	NA	NA	NA	43	202	0.0771
MSH-587-1	SpC	SA03;ORF_169903	46	0.0069	0	0	DivG	3	-	NA	NA	NA	32	113	0.0546
MSH-587-1	SpC	SA03;ORF_169910	52	0.0218	0	0	DivG	3	-	NA	NA	NA	38	248	0.0546
MSH-587-1	SpC	SA03;ORF_169916	26	0.5061	0	0	Spar	1	-	NA	NA	NA	42	301	0.0546
MSH-587-1	SpC	SA03;ORF_169932	30	0.1498	0	0	Div	1	-	NA	NA	NA	56	424	0.0546
MSH-587-1	SpC	SA03;ORF_169967	28	0.0535	0	0	Spar	1	-	NA	NA	NA	41	206	0.0653
MSH-587-1	SpC	SA03;ORF_169973	24	0.0866	0	0	Div	1	-	NA	NA	NA	36	19	0.0653
MSH-587-1	SpC	SA03;ORF_169982	44	0.4121	0	0	DivG	1	-	NA	NA	NA	36	73	0.0653
MSH-587-1	SpC	SA03;ORF_169986	28	0.0034	0	0	DivG	2	-	NA	NA	NA	32	107	0.094
MSH-587-1	SpC	SA03;ORF_169994	31	0.1855	0	0	DivG	3	-	NA	NA	NA	45	156	0.094
MSH-587-1	SpC	SA03;ORF_170	26	0.0265	0	0	Div	2	-	NA	NA	NA	35	150	0.0387
MSH-587-1	SpC	SA03;ORF_170045	56	0.1579	0	0	Pol	2	-	NA	NA	NA	40	193	0.0688
MSH-587-1	SpC	SA03;ORF_170046	45	0.0475	0	1	Pol	2	-	NA	NA	NA	38	172	0.0688
MSH-587-1	SpC	SA03;ORF_170048	38	0.0949	0	0	Div	2	-	NA	NA	NA	43	177	0.0688
MSH-587-1	SpC	SA03;ORF_170051	20	0	0	0	Pol	1	-	NA	NA	NA	37	7	0.0688
MSH-587-1	SpC	SA03;ORF_170058	29	0.0518	0	0	Div	1	-	NA	NA	NA	36	20	0.0688
MSH-587-1	SpC	SA03;ORF_170088	37	0.0869	0	0	DivG	3	-	NA	NA	NA	21	70	0.1257
MSH-587-1	SpC	SA03;ORF_170093	42	0.0208	0	0	Pol	1	-	NA	NA	NA	50	569	0.1257
MSH-587-1	SpC	SA03;ORF_170096	66	0.3323	0	0	Pol	2	-	NA	NA	NA	52	584	0.1257
MSH-587-1	SpC	SA03;ORF_170103	30	0.0071	0	0	Pol	1	-	NA	NA	NA	49	640	0.1257
MSH-587-1	SpC	SA03;ORF_170111	37	0.297	0	0	Pol	1	-	NA	NA	NA	54	703	0.1257
MSH-587-1	SpC	SA03;ORF_170292	22	0.0156	0	0	Div	1	-	NA	NA	NA	42	136	0.0707
MSH-587-1	SpC	SA03;ORF_170311	34	0.2889	0	0	Div	1	-	NA	NA	NA	50	68	0.0707
MSH-587-1	SpC	SA03;ORF_170314	21	0.005	0	0	Pol	3	-	NA	NA	NA	30	123	0.107
MSH-587-1	SpC	SA03;ORF_170320	34	4e-04	1	0	DivG	3	-	3.0768	0	NA	31	89	0.107
MSH-587-1	SpC	SA03;ORF_170365	23	4e-04	0	0	Pol	1	-	NA	NA	NA	33	60	0.0511
MSH-587-1	SpC	SA03;ORF_170522	28	0.293	0	0	Spar	1	-	NA	NA	NA	38	96	0.0511
MSH-587-1	SpC	SA03;ORF_170529	51	0.0287	0	0	DivG	3	-	NA	NA	NA	37	8	0.0625
MSH-587-1	SpC	SA03;ORF_170532	37	0.4745	0	0	DivG	3	-	NA	NA	NA	38	4	0.0625
MSH-587-1	SpC	SA03;ORF_170533	21	0.0034	0	0	DivG	3	-	NA	NA	NA	33	25	0.0625
MSH-587-1	SpC	SA03;ORF_170550	40	0.0599	0	0	Div	1	-	NA	NA	NA	32	61	0.1045
MSH-587-1	SpC	SA03;ORF_170573	51	0.0453	1	1	DivG	3	-	4.189	21.6084	-2.3669	40	105	0.0668
MSH-587-1	SpC	SA03;ORF_170594	62	0.0682	0	0	Pol	1	-	NA	NA	NA	37	93	0.0668
MSH-587-1	SpC	SA03;ORF_1706	25	0.0028	0	0	DivG	3	-	NA	NA	NA	37	8	0.0641
MSH-587-1	SpC	SA03;ORF_170631	25	0.0657	0	0	Cons	1	-	NA	NA	NA	40	383	0.0665
MSH-587-1	SpC	SA03;ORF_170634	26	0.4257	0	0	DivG	1	-	NA	NA	NA	41	347	0.0665
MSH-587-1	SpC	SA03;ORF_170646	25	0.7571	0	0	DivG	3	-	NA	NA	NA	37	114	0.0665
MSH-587-1	SpC	SA03;ORF_170686	36	0.3525	0	0	Pol	1	-	NA	NA	NA	30	48	0.0495
MSH-587-1	SpC	SA03;ORF_170699	31	0.1107	0	0	Spar	1	-	NA	NA	NA	30	58	0.0522
MSH-587-1	SpC	SA03;ORF_170712	26	0.0275	0	0	Spar	1	-	NA	NA	NA	37	42	0.0619
MSH-587-1	SpC	SA03;ORF_170727	33	0.3752	0	0	Pol	1	-	NA	NA	NA	26	17	0.0519
MSH-587-1	SpC	SA03;ORF_170734	44	0.005	0	0	Pol	1	-	NA	NA	NA	40	13	0.0481
MSH-587-1	SpC	SA03;ORF_170737	26	0.1668	0	0	Cons	1	-	NA	NA	NA	43	127	0.0481
MSH-587-1	SpC	SA03;ORF_170796	23	0.3026	0	0	Div	2	-	NA	NA	NA	49	94	0.0693
MSH-587-1	SpC	SA03;ORF_170805	32	0.0068	0	0	Spar	1	-	NA	NA	NA	43	78	0.0693
MSH-587-1	SpC	SA03;ORF_170820	32	1e-04	0	0	Pol	1	-	NA	NA	NA	28	34	0.0629
MSH-587-1	SpC	SA03;ORF_170868	45	0.0404	0	0	Div	1	-	NA	NA	NA	46	0	0.1006
MSH-587-1	SpC	SA03;ORF_170873	30	0.249	0	0	Pol	3	-	NA	NA	NA	46	0	0.1006
MSH-587-1	SpC	SA03;ORF_170992	20	0.178	0	0	Spar	1	-	NA	NA	NA	41	0	0.1006
MSH-587-1	SpC	SA03;ORF_171059	72	0.2189	0	0	Div	1	-	NA	NA	NA	37	52	0.1006
MSH-587-1	SpC	SA03;ORF_171113	20	0.0052	0	0	Pol	2	-	NA	NA	NA	35	276	0.0597
MSH-587-1	SpC	SA03;ORF_171115	41	0.0041	0	0	Div	3	-	NA	NA	NA	29	67	0.0352
MSH-587-1	SpC	SA03;ORF_171120	27	0.9657	0	0	Pol	1	-	NA	NA	NA	39	161	0.0597
MSH-587-1	SpC	SA03;ORF_171126	39	0.3096	0	0	Spar	1	-	NA	NA	NA	44	24	0.0597
MSH-587-1	SpC	SA03;ORF_171130	21	0.0126	1	0	Spar	1	-	3.7809	16.8598	-2.1568	48	38	0.0597
MSH-587-1	SpC	SA03;ORF_171131	24	0.0377	0	0	Spar	1	-	NA	NA	NA	31	200	0.0597
MSH-587-1	SpC	SA03;ORF_171170	34	0.0307	0	0	Pol	1	-	NA	NA	NA	34	128	0.0678
MSH-587-1	SpC	SA03;ORF_171194	23	0.3383	0	0	Pol	3	-	NA	NA	NA	32	28	0.0678
MSH-587-1	SpC	SA03;ORF_171200	26	0.0038	0	0	Pol	3	-	NA	NA	NA	33	82	0.0678
MSH-587-1	SpC	SA03;ORF_171217	25	0.674	0	0	Div	2	-	NA	NA	NA	54	124	0.1044
MSH-587-1	SpC	SA03;ORF_171256	50	0.0759	0	0	Pol	3	-	NA	NA	NA	38	105	0.1044
MSH-587-1	SpC	SA03;ORF_171268	47	0.2471	0	0	Spar	2	-	NA	NA	NA	48	66	0.1044
MSH-587-1	SpC	SA03;ORF_171296	21	0.001	0	0	Pol	1	-	NA	NA	NA	29	76	0.0575
MSH-587-1	SpC	SA03;ORF_171302	31	0.3964	1	0	Div	1	-	5.3242	44.7415	-3.071	34	180	0.0702
MSH-587-1	SpC	SA03;ORF_171332	33	0.221	0	0	Spar	1	-	NA	NA	NA	48	235	0.0702
MSH-587-1	SpC	SA03;ORF_171336	46	0.6814	0	0	Cons	1	-	NA	NA	NA	52	333	0.0702
MSH-587-1	SpC	SA03;ORF_171365	26	1e-04	0	0	DivG	3	-	NA	NA	NA	41	383	0.0702
MSH-587-1	SpC	SA03;ORF_171368	34	0.0376	0	0	Div	1	-	NA	NA	NA	33	331	0.0702
MSH-587-1	SpC	SA03;ORF_171372	23	0.3493	1	1	Spar	1	-	12.8485	35.3315	-1.4594	38	349	0.0702
MSH-587-1	SpC	SA03;ORF_171432	38	0.0191	0	0	Div	2	-	NA	NA	NA	40	410	0.057
MSH-587-1	SpC	SA03;ORF_171500	22	0.0029	0	0	Div	2	-	NA	NA	NA	33	211	0.1468
MSH-587-1	SpC	SA03;ORF_171523	20	0.001	0	0	DivG	3	-	NA	NA	NA	38	108	0.1468
MSH-587-1	SpC	SA03;ORF_171524	20	0.0035	0	0	DivG	3	-	NA	NA	NA	33	43	0.1468
MSH-587-1	SpC	SA03;ORF_171536	49	0.0051	0	0	DivG	3	-	NA	NA	NA	34	96	0.1468
MSH-587-1	SpC	SA03;ORF_171562	20	1e-04	0	0	Pol	1	-	NA	NA	NA	19	126	0.0417
MSH-587-1	SpC	SA03;ORF_171578	45	0.005	0	0	Spar	1	-	NA	NA	NA	33	7	0.0417
MSH-587-1	SpC	SA03;ORF_171596	29	0.3237	0	0	Pol	3	-	NA	NA	NA	34	144	0.0845
MSH-587-1	SpC	SA03;ORF_171608	39	0.0106	0	0	Div	2	-	NA	NA	NA	34	33	0.0845
MSH-587-1	SpC	SA03;ORF_171613	52	0.2263	0	0	DivG	3	-	NA	NA	NA	40	144	0.0677
MSH-587-1	SpC	SA03;ORF_171635	38	0.0301	0	0	Div	1	-	NA	NA	NA	40	18	0.0502
MSH-587-1	SpC	SA03;ORF_171654	33	0.0599	0	0	DivG	1	-	NA	NA	NA	35	62	0.0502
MSH-587-1	SpC	SA03;ORF_171660	20	1e-04	0	0	Div	1	-	NA	NA	NA	25	7	0.0795
MSH-587-1	SpC	SA03;ORF_171691	26	0.0742	0	0	Div	2	-	NA	NA	NA	41	79	0.078
MSH-587-1	SpC	SA03;ORF_171696	42	0.0066	0	0	Div	1	-	NA	NA	NA	41	81	0.0844
MSH-587-1	SpC	SA03;ORF_171880	21	0.7413	0	0	Div	2	-	NA	NA	NA	39	240	0.093
MSH-587-1	SpC	SA03;ORF_171901	20	0.0013	0	0	Pol	1	-	NA	NA	NA	35	427	0.093
MSH-587-1	SpC	SA03;ORF_171938	32	0.0023	0	0	Pol	1	-	NA	NA	NA	28	73	0.093
MSH-587-1	SpC	SA03;ORF_171952	34	0.0048	0	0	DivG	1	-	NA	NA	NA	36	134	0.0678
MSH-587-1	SpC	SA03;ORF_171989	63	0.8648	0	0	Div	2	-	NA	NA	NA	51	106	0.0678
MSH-587-1	SpC	SA03;ORF_171992	22	0.9229	0	0	Div	1	-	NA	NA	NA	48	215	0.0678
MSH-587-1	SpC	SA03;ORF_172042	20	0.0025	0	0	Spar	1	-	NA	NA	NA	41	99	0.0677
MSH-587-1	SpC	SA03;ORF_172090	57	0.0052	0	0	Spar	1	-	NA	NA	NA	27	24	0.0761
MSH-587-1	SpC	SA03;ORF_172182	35	0.0553	0	0	Div	1	-	NA	NA	NA	33	71	0.1043
MSH-587-1	SpC	SA03;ORF_172238	28	0.0055	0	0	DivG	2	-	NA	NA	NA	24	13	0.0538
MSH-587-1	SpC	SA03;ORF_172243	22	0	0	0	DivG	2	-	NA	NA	NA	25	42	0.0538
MSH-587-1	SpC	SA03;ORF_172251	20	0.2235	0	0	Div	1	-	NA	NA	NA	33	12	0.0538
MSH-587-1	SpC	SA03;ORF_172295	28	0.0352	0	0	Spar	1	-	NA	NA	NA	44	137	0.101
MSH-587-1	SpC	SA03;ORF_172298	62	0.1449	0	0	Div	1	-	NA	NA	NA	40	157	0.101
MSH-587-1	SpC	SA03;ORF_172315	29	0.565	0	0	DivG	2	-	NA	NA	NA	36	312	0.101
MSH-587-1	SpC	SA03;ORF_172318	25	0.0043	0	0	DivG	2	-	NA	NA	NA	33	317	0.101
MSH-587-1	SpC	SA03;ORF_172330	28	0.053	0	0	DivG	3	-	NA	NA	NA	47	200	0.101
MSH-587-1	SpC	SA03;ORF_172333	34	0.0935	0	0	Spar	1	-	NA	NA	NA	39	153	0.101
MSH-587-1	SpC	SA03;ORF_172334	26	0.1132	0	0	Div	1	-	NA	NA	NA	37	146	0.101
MSH-587-1	SpC	SA03;ORF_172419	22	0.6174	0	0	Spar	1	-	NA	NA	NA	58	90	0.0403
MSH-587-1	SpC	SA03;ORF_172423	20	0.0102	0	0	Div	1	-	NA	NA	NA	30	121	0.0586
MSH-587-1	SpC	SA03;ORF_172440	29	0.0539	0	0	DivG	3	-	NA	NA	NA	42	51	0.0586
MSH-587-1	SpC	SA03;ORF_172463	52	0.0355	0	0	DivG	3	-	NA	NA	NA	33	224	0.1046
MSH-587-1	SpC	SA03;ORF_172476	24	0.4232	0	0	Div	2	-	NA	NA	NA	36	9	0.1046
MSH-587-1	SpC	SA03;ORF_172482	33	0.1055	0	0	Div	1	-	NA	NA	NA	39	121	0.1046
MSH-587-1	SpC	SA03;ORF_172485	63	0.0282	0	0	DivG	3	-	NA	NA	NA	38	8	0.1046
MSH-587-1	SpC	SA03;ORF_172492	32	0.1727	0	0	Spar	1	-	NA	NA	NA	38	24	0.1046
MSH-587-1	SpC	SA03;ORF_172498	40	0.3251	0	0	Div	1	-	NA	NA	NA	37	54	0.1046
MSH-587-1	SpC	SA03;ORF_172540	23	0.5048	0	0	DivG	1	-	NA	NA	NA	42	103	0.0965
MSH-587-1	SpC	SA03;ORF_172544	25	0.0065	0	0	Pol	2	-	NA	NA	NA	23	57	0.0965
MSH-587-1	SpC	SA03;ORF_172564	25	0.471	0	0	DivG	3	-	NA	NA	NA	53	476	0.0965
MSH-587-1	SpC	SA03;ORF_172565	24	0.0081	0	0	Pol	2	-	NA	NA	NA	37	50	0.0965
MSH-587-1	SpC	SA03;ORF_172580	31	0.2387	0	0	Div	2	-	NA	NA	NA	31	66	0.0965
MSH-587-1	SpC	SA03;ORF_172586	20	0.1288	0	0	DivG	3	-	NA	NA	NA	38	541	0.0965
MSH-587-1	SpC	SA03;ORF_172595	41	0.2887	0	0	Div	1	-	NA	NA	NA	42	343	0.0965
MSH-587-1	SpC	SA03;ORF_172624	43	0.0649	0	0	Div	2	-	NA	NA	NA	31	97	0.0801
MSH-587-1	SpC	SA03;ORF_172703	20	0.0065	0	0	Spar	1	-	NA	NA	NA	NA	122	0.0964
MSH-587-1	SpC	SA03;ORF_172718	56	0.004	0	0	DivG	2	-	NA	NA	NA	31	24	0.0964
MSH-587-1	SpC	SA03;ORF_172743	20	0.0117	0	0	Pol	1	-	NA	NA	NA	32	5	0.0964
MSH-587-1	SpC	SA03;ORF_172807	24	0.1697	0	0	Div	2	-	NA	NA	NA	36	268	0.0599
MSH-587-1	SpC	SA03;ORF_172839	31	0.0043	0	0	DivG	3	-	NA	NA	NA	31	49	0.0599
MSH-587-1	SpC	SA03;ORF_172989	56	0.4299	0	0	Pol	2	-	NA	NA	NA	53	289	0.0909
MSH-587-1	SpC	SA03;ORF_173008	34	0.0819	0	0	DivG	3	-	NA	NA	NA	41	225	0.0909
MSH-587-1	SpC	SA03;ORF_173009	27	0.1351	0	0	Spar	1	-	NA	NA	NA	40	222	0.0909
MSH-587-1	SpC	SA03;ORF_17304	32	0.0114	0	0	Div	2	-	NA	NA	NA	25	37	0.0714
MSH-587-1	SpC	SA03;ORF_173063	42	0.005	0	0	Pol	2	-	NA	NA	NA	36	61	0.0909
MSH-587-1	SpC	SA03;ORF_173149	26	0.1193	0	0	Pol	2	-	NA	NA	NA	33	554	0.0719
MSH-587-1	SpC	SA03;ORF_17315	37	0.0667	0	0	DivG	1	-	NA	NA	NA	29	61	0.0714
MSH-587-1	SpC	SA03;ORF_173158	24	3e-04	0	0	Pol	3	-	NA	NA	NA	24	14	0.0719
MSH-587-1	SpC	SA03;ORF_173169	47	0.0876	0	0	Pol	3	-	NA	NA	NA	41	308	0.0719
MSH-587-1	SpC	SA03;ORF_173172	41	0.186	0	1	Spar	1	-	NA	NA	NA	40	322	0.0719
MSH-587-1	SpC	SA03;ORF_173220	25	0.0118	0	0	Div	1	-	NA	NA	NA	28	52	0.0719
MSH-587-1	SpC	SA03;ORF_173225	23	0.0016	0	0	DivG	3	-	NA	NA	NA	32	534	0.0719
MSH-587-1	SpC	SA03;ORF_173231	22	0.0022	0	0	DivG	2	-	NA	NA	NA	28	65	0.0719
MSH-587-1	SpC	SA03;ORF_173235	35	0.0655	0	0	Spar	1	-	NA	NA	NA	31	681	0.0719
MSH-587-1	SpC	SA03;ORF_173244	28	0.2529	0	0	Pol	1	-	NA	NA	NA	40	799	0.0719
MSH-587-1	SpC	SA03;ORF_17327	28	0.1663	0	0	Pol	3	-	NA	NA	NA	32	65	0.0909
MSH-587-1	SpC	SA03;ORF_173271	24	0.3282	0	0	Spar	1	-	NA	NA	NA	28	111	0.0426
MSH-587-1	SpC	SA03;ORF_173289	22	0.0013	0	0	Div	2	-	NA	NA	NA	23	83	0.0426
MSH-587-1	SpC	SA03;ORF_173298	23	0.8282	0	0	DivG	3	-	NA	NA	NA	47	745	0.0887
MSH-587-1	SpC	SA03;ORF_173302	81	0.4729	0	0	DivG	2	-	NA	NA	NA	48	552	0.0887
MSH-587-1	SpC	SA03;ORF_173329	46	0.0061	0	0	DivG	2	-	NA	NA	NA	47	317	0.0887
MSH-587-1	SpC	SA03;ORF_173341	26	0.0016	0	0	Spar	1	-	NA	NA	NA	48	294	0.0887
MSH-587-1	SpC	SA03;ORF_173344	22	0.4833	0	0	Div	1	-	NA	NA	NA	49	285	0.0887
MSH-587-1	SpC	SA03;ORF_173391	27	0.3737	0	0	DivG	2	-	NA	NA	NA	36	464	0.0887
MSH-587-1	SpC	SA03;ORF_17341	35	0.0154	0	0	Spar	1	-	NA	NA	NA	31	482	0.0845
MSH-587-1	SpC	SA03;ORF_173444	29	0.2262	0	0	DivG	3	-	NA	NA	NA	39	781	0.0887
MSH-587-1	SpC	SA03;ORF_17345	22	0.0334	0	0	Div	1	-	NA	NA	NA	32	472	0.0845
MSH-587-1	SpC	SA03;ORF_173458	25	0.1846	0	0	Div	1	-	NA	NA	NA	33	335	0.0814
MSH-587-1	SpC	SA03;ORF_173467	28	0.8985	0	0	Spar	1	-	NA	NA	NA	33	249	0.0814
MSH-587-1	SpC	SA03;ORF_173483	20	0.713	0	0	Div	1	-	NA	NA	NA	35	46	0.0814
MSH-587-1	SpC	SA03;ORF_17352	35	0.3141	0	0	Spar	1	-	NA	NA	NA	31	357	0.0845
MSH-587-1	SpC	SA03;ORF_173547	23	0.1063	1	1	Pol	1	-	21.2494	67.2652	-1.6624	32	69	0.0814
MSH-587-1	SpC	SA03;ORF_17355	39	0.1221	0	0	DivG	3	-	NA	NA	NA	28	326	0.0845
MSH-587-1	SpC	SA03;ORF_173560	52	0.5698	0	0	DivG	1	-	NA	NA	NA	43	418	0.0814
MSH-587-1	SpC	SA03;ORF_173568	40	0.002	0	0	Pol	2	-	NA	NA	NA	31	88	0.0814
MSH-587-1	SpC	SA03;ORF_173573	78	0.018	1	1	DivG	2	-	6.6046	26.0086	-1.9774	38	261	0.0814
MSH-587-1	SpC	SA03;ORF_17359	23	0.3629	0	0	Spar	1	-	NA	NA	NA	33	217	0.0845
MSH-587-1	SpC	SA03;ORF_17361	24	0.0296	0	0	Div	1	-	NA	NA	NA	28	168	0.0845
MSH-587-1	SpC	SA03;ORF_173620	35	0.0063	0	0	DivG	3	-	NA	NA	NA	33	267	0.0723
MSH-587-1	SpC	SA03;ORF_173634	34	0.5223	0	0	DivG	3	-	NA	NA	NA	32	336	0.0723
MSH-587-1	SpC	SA03;ORF_173649	63	0.0649	0	0	Pol	1	-	NA	NA	NA	33	330	0.0723
MSH-587-1	SpC	SA03;ORF_173652	20	0.0035	0	0	Pol	1	-	NA	NA	NA	29	421	0.0723
MSH-587-1	SpC	SA03;ORF_173673	23	0.851	0	0	Pol	1	-	NA	NA	NA	43	161	0.0723
MSH-587-1	SpC	SA03;ORF_1737	40	0.0086	0	1	Pol	3	-	NA	NA	NA	34	37	0.0735
MSH-587-1	SpC	SA03;ORF_173775	21	6e-04	0	0	Spar	1	-	NA	NA	NA	30	40	0.1146
MSH-587-1	SpC	SA03;ORF_17380	28	0.059	0	1	Div	1	-	NA	NA	NA	43	411	0.0845
MSH-587-1	SpC	SA03;ORF_173894	33	0.3904	0	0	DivG	1	-	NA	NA	NA	40	25	0.0677
MSH-587-1	SpC	SA03;ORF_173897	62	0.0635	0	0	Div	1	-	NA	NA	NA	36	56	0.0677
MSH-587-1	SpC	SA03;ORF_17393	40	0.3251	0	0	DivG	1	-	NA	NA	NA	42	504	0.0845
MSH-587-1	SpC	SA03;ORF_17396	23	0.2363	0	0	Spar	1	-	NA	NA	NA	43	530	0.0845
MSH-587-1	SpC	SA03;ORF_17397	30	0.0392	0	0	Cons	1	-	NA	NA	NA	43	540	0.0845
MSH-587-1	SpC	SA03;ORF_173985	24	0.1382	0	0	Spar	1	-	NA	NA	NA	41	109	0.0481
MSH-587-1	SpC	SA03;ORF_173989	22	0.0468	0	0	Cons	1	-	NA	NA	NA	46	112	0.0481
MSH-587-1	SpC	SA03;ORF_174022	34	0.1735	0	0	Div	2	-	NA	NA	NA	38	62	0.0481
MSH-587-1	SpC	SA03;ORF_174073	32	0.0798	0	0	DivG	1	-	NA	NA	NA	37	189	0.0698
MSH-587-1	SpC	SA03;ORF_174080	33	0.1284	0	0	Div	3	-	NA	NA	NA	39	110	0.0698
MSH-587-1	SpC	SA03;ORF_174125	28	0.0016	0	0	Div	1	-	NA	NA	NA	31	91	0.0842
MSH-587-1	SpC	SA03;ORF_174203	21	0.191	0	0	DivG	3	-	NA	NA	NA	53	194	0.0823
MSH-587-1	SpC	SA03;ORF_174214	29	0.1528	0	0	DivG	3	-	NA	NA	NA	48	306	0.0823
MSH-587-1	SpC	SA03;ORF_174227	44	0.0836	0	0	Pol	2	-	NA	NA	NA	40	221	0.0823
MSH-587-1	SpC	SA03;ORF_174266	22	0.0013	0	0	Div	1	-	NA	NA	NA	38	47	0.0823
MSH-587-1	SpC	SA03;ORF_174509	21	0.4908	0	0	DivG	2	-	NA	NA	NA	32	79	0.0786
MSH-587-1	SpC	SA03;ORF_174517	23	0.0064	0	0	DivG	2	-	NA	NA	NA	32	68	0.0786
MSH-587-1	SpC	SA03;ORF_174524	27	0.0153	0	0	Cons	1	-	NA	NA	NA	37	3	0.0896
MSH-587-1	SpC	SA03;ORF_174535	35	0.1558	0	0	Pol	2	-	NA	NA	NA	42	215	0.0896
MSH-587-1	SpC	SA03;ORF_174564	23	0.0186	0	0	Pol	1	-	NA	NA	NA	31	95	0.0896
MSH-587-1	SpC	SA03;ORF_174568	40	0.0234	0	0	Cons	1	-	NA	NA	NA	34	101	0.1006
MSH-587-1	SpC	SA03;ORF_174607	23	0.1179	0	0	Div	1	-	NA	NA	NA	40	8	0.1006
MSH-587-1	SpC	SA03;ORF_174612	43	0.5125	0	0	Div	2	-	NA	NA	NA	44	17	0.0333
MSH-587-1	SpC	SA03;ORF_174618	39	0.1033	0	0	Cons	1	-	NA	NA	NA	29	44	0.0786
MSH-587-1	SpC	SA03;ORF_174626	40	0.0034	0	0	Pol	2	-	NA	NA	NA	30	72	0.0333
MSH-587-1	SpC	SA03;ORF_174663	25	0.0087	0	0	DivG	1	-	NA	NA	NA	36	101	0.0801
MSH-587-1	SpC	SA03;ORF_174664	29	0.0287	0	0	Pol	1	-	NA	NA	NA	30	118	0.0801
MSH-587-1	SpC	SA03;ORF_174672	22	2e-04	0	0	DivG	3	-	NA	NA	NA	29	151	0.0801
MSH-587-1	SpC	SA03;ORF_174692	23	0.0052	0	0	Spar	1	-	NA	NA	NA	35	112	0.069
MSH-587-1	SpC	SA03;ORF_174696	60	0.1952	0	0	Div	2	-	NA	NA	NA	37	126	0.069
MSH-587-1	SpC	SA03;ORF_174708	21	0.0337	0	0	Div	1	-	NA	NA	NA	36	291	0.069
MSH-587-1	SpC	SA03;ORF_174710	36	0.153	0	0	DivG	3	-	NA	NA	NA	43	305	0.069
MSH-587-1	SpC	SA03;ORF_174715	31	0.0475	0	1	DivG	3	-	NA	NA	NA	45	347	0.069
MSH-587-1	SpC	SA03;ORF_17472	25	0.1218	0	0	Div	1	-	NA	NA	NA	28	244	0.0302
MSH-587-1	SpC	SA03;ORF_174746	24	0.0042	0	0	Spar	1	-	NA	NA	NA	23	213	0.0852
MSH-587-1	SpC	SA03;ORF_174751	63	0.0362	0	0	Pol	2	-	NA	NA	NA	34	27	0.0852
MSH-587-1	SpC	SA03;ORF_174755	72	0.0662	0	0	Pol	3	-	NA	NA	NA	35	149	0.0852
MSH-587-1	SpC	SA03;ORF_17477	26	0.0041	0	0	Div	1	-	NA	NA	NA	31	85	0.0909
MSH-587-1	SpC	SA03;ORF_174771	22	0.0047	0	0	Pol	1	-	NA	NA	NA	32	217	0.0852
MSH-587-1	SpC	SA03;ORF_174779	22	0.1223	0	0	Pol	3	-	NA	NA	NA	32	170	0.0852
MSH-587-1	SpC	SA03;ORF_174782	20	0.0029	0	0	Spar	1	-	NA	NA	NA	33	162	0.0852
MSH-587-1	SpC	SA03;ORF_174812	26	0.0602	0	0	Div	2	-	NA	NA	NA	40	82	0.0852
MSH-587-1	SpC	SA03;ORF_17499	24	0.1174	0	0	DivG	1	-	NA	NA	NA	28	118	0.0598
MSH-587-1	SpC	SA03;ORF_175	32	0.2179	0	0	DivG	3	-	NA	NA	NA	39	50	0.0387
MSH-587-1	SpC	SA03;ORF_17509	39	0.0045	0	0	Div	2	-	NA	NA	NA	32	232	0.0598
MSH-587-1	SpC	SA03;ORF_17515	51	0.01	0	0	DivG	3	-	NA	NA	NA	35	156	0.0598
MSH-587-1	SpC	SA03;ORF_17527	25	0.0098	0	0	DivG	3	-	NA	NA	NA	36	91	0.0312
MSH-587-1	SpC	SA03;ORF_17530	37	0.1998	0	0	Div	2	-	NA	NA	NA	44	194	0.0312
MSH-587-1	SpC	SA03;ORF_1754	22	0.0903	0	0	Div	1	-	NA	NA	NA	38	151	0.0735
MSH-587-1	SpC	SA03;ORF_17553	22	0.0666	0	0	Div	1	-	NA	NA	NA	28	88	0.0312
MSH-587-1	SpC	SA03;ORF_17571	20	0.5719	0	0	Div	2	-	NA	NA	NA	44	124	0.0714
MSH-587-1	SpC	SA03;ORF_176045	59	0.0309	0	0	DivG	3	-	NA	NA	NA	49	274	0.0661
MSH-587-1	SpC	SA03;ORF_176052	61	0.0088	0	0	DivG	3	-	NA	NA	NA	52	297	0.0661
MSH-587-1	SpC	SA03;ORF_17607	20	0.5965	0	0	DivG	2	-	NA	NA	NA	46	236	0.1049
MSH-587-1	SpC	SA03;ORF_176090	20	0.2009	0	0	DivG	3	-	NA	NA	NA	51	269	0.0661
MSH-587-1	SpC	SA03;ORF_176097	41	0.0228	0	0	Pol	2	-	NA	NA	NA	33	7	0.0661
MSH-587-1	SpC	SA03;ORF_176099	24	0.1893	0	0	Div	2	-	NA	NA	NA	43	181	0.0661
MSH-587-1	SpC	SA03;ORF_1761	26	0.017	0	0	Pol	1	-	NA	NA	NA	38	86	0.0735
MSH-587-1	SpC	SA03;ORF_176113	23	0.0051	0	0	DivG	2	-	NA	NA	NA	31	45	0.0661
MSH-587-1	SpC	SA03;ORF_176125	28	0.1162	0	0	Div	2	-	NA	NA	NA	33	17	0.0661
MSH-587-1	SpC	SA03;ORF_176139	21	0.1501	0	0	Div	2	-	NA	NA	NA	44	146	0.0846
MSH-587-1	SpC	SA03;ORF_176144	28	5e-04	0	0	Spar	1	-	NA	NA	NA	29	54	0.0661
MSH-587-1	SpC	SA03;ORF_176146	65	0.1152	0	0	DivG	3	-	NA	NA	NA	39	8	0.0846
MSH-587-1	SpC	SA03;ORF_176203	21	0.1696	0	0	DivG	1	-	NA	NA	NA	26	222	0.0798
MSH-587-1	SpC	SA03;ORF_176211	45	0.0086	0	0	Div	2	-	NA	NA	NA	36	265	0.0798
MSH-587-1	SpC	SA03;ORF_176216	21	0.3474	0	0	Spar	1	-	NA	NA	NA	30	320	0.0798
MSH-587-1	SpC	SA03;ORF_176218	24	0.3471	0	0	Div	2	-	NA	NA	NA	37	40	0.0798
MSH-587-1	SpC	SA03;ORF_176224	48	0.0381	0	0	DivG	3	-	NA	NA	NA	45	153	0.0798
MSH-587-1	SpC	SA03;ORF_176228	72	0.161	0	0	DivG	3	-	NA	NA	NA	42	63	0.0798
MSH-587-1	SpC	SA03;ORF_176277	24	0.0141	0	0	DivG	3	-	NA	NA	NA	32	2	0.096
MSH-587-1	SpC	SA03;ORF_176279	40	8e-04	0	0	Div	1	-	NA	NA	NA	28	9	0.096
MSH-587-1	SpC	SA03;ORF_17628	31	0.252	0	0	Div	1	-	NA	NA	NA	43	198	0.1049
MSH-587-1	SpC	SA03;ORF_176305	24	0.0269	0	0	DivG	3	-	NA	NA	NA	29	720	0.0796
MSH-587-1	SpC	SA03;ORF_17631	32	0.009	0	0	Pol	1	-	NA	NA	NA	41	155	0.1049
MSH-587-1	SpC	SA03;ORF_176332	20	0.0097	1	0	Pol	3	-	7.7144	38.4682	-2.318	29	115	0.0796
MSH-587-1	SpC	SA03;ORF_176366	30	0.0016	0	0	Pol	3	-	NA	NA	NA	47	394	0.0796
MSH-587-1	SpC	SA03;ORF_176374	29	0.0077	0	0	Pol	3	-	NA	NA	NA	47	404	0.0796
MSH-587-1	SpC	SA03;ORF_176392	49	0.0638	0	0	DivG	3	-	NA	NA	NA	28	579	0.0796
MSH-587-1	SpC	SA03;ORF_176421	30	0.0273	0	0	Div	1	-	NA	NA	NA	40	742	0.0796
MSH-587-1	SpC	SA03;ORF_176478	34	0.0039	0	0	Spar	1	-	NA	NA	NA	37	13	0.0859
MSH-587-1	SpC	SA03;ORF_176481	28	0.5107	0	0	Pol	2	-	NA	NA	NA	43	127	0.0859
MSH-587-1	SpC	SA03;ORF_176489	45	0.1334	0	0	Pol	3	-	NA	NA	NA	43	128	0.0859
MSH-587-1	SpC	SA03;ORF_176566	29	0.0209	0	0	Div	1	-	NA	NA	NA	34	162	0.0462
MSH-587-1	SpC	SA03;ORF_176571	34	0	0	0	Pol	3	-	NA	NA	NA	36	139	0.0462
MSH-587-1	SpC	SA03;ORF_176575	21	0.3319	0	0	Spar	1	-	NA	NA	NA	41	77	0.0462
MSH-587-1	SpC	SA03;ORF_176577	21	0.007	0	0	Div	3	-	NA	NA	NA	26	13	0.0462
MSH-587-1	SpC	SA03;ORF_176586	28	0.0112	0	0	Div	2	-	NA	NA	NA	36	94	0.0717
MSH-587-1	SpC	SA03;ORF_176617	25	0.7852	0	0	Spar	1	-	NA	NA	NA	44	4	0.0717
MSH-587-1	SpC	SA03;ORF_176698	20	0.1453	0	0	Div	1	-	NA	NA	NA	44	389	0.1286
MSH-587-1	SpC	SA03;ORF_176703	28	0.0299	0	0	Pol	1	-	NA	NA	NA	36	313	0.1286
MSH-587-1	SpC	SA03;ORF_176721	55	0.1046	0	0	DivG	1	-	NA	NA	NA	36	94	0.1286
MSH-587-1	SpC	SA03;ORF_176726	32	0.5364	0	0	Pol	2	-	NA	NA	NA	43	194	0.1286
MSH-587-1	SpC	SA03;ORF_176767	28	0.0167	0	0	Div	1	-	NA	NA	NA	48	422	0.1286
MSH-587-1	SpC	SA03;ORF_176832	27	0.0232	0	0	Div	2	-	NA	NA	NA	36	142	0.0988
MSH-587-1	SpC	SA03;ORF_176866	36	0.0438	0	0	Spar	1	-	NA	NA	NA	39	89	0.0988
MSH-587-1	SpC	SA03;ORF_176869	97	0.0044	0	0	DivG	2	-	NA	NA	NA	36	45	0.0988
MSH-587-1	SpC	SA03;ORF_17689	23	0.0242	0	0	DivG	2	-	NA	NA	NA	35	168	0.1066
MSH-587-1	SpC	SA03;ORF_176914	34	0.0133	0	0	Div	2	-	NA	NA	NA	37	118	0.114
MSH-587-1	SpC	SA03;ORF_177008	20	0.0262	0	0	Div	2	-	NA	NA	NA	35	14	0.0535
MSH-587-1	SpC	SA03;ORF_177025	21	0.0037	0	0	DivG	1	-	NA	NA	NA	30	30	0.0535
MSH-587-1	SpC	SA03;ORF_177062	35	0.1356	0	0	Pol	1	-	NA	NA	NA	30	54	0.0435
MSH-587-1	SpC	SA03;ORF_177096	30	0.0287	0	0	Div	1	-	NA	NA	NA	39	13	0.0341
MSH-587-1	SpC	SA03;ORF_177102	21	0.0224	0	0	Spar	1	-	NA	NA	NA	47	85	0.0341
MSH-587-1	SpC	SA03;ORF_177130	44	0.0956	0	0	Div	1	-	NA	NA	NA	49	134	0.0772
MSH-587-1	SpC	SA03;ORF_177134	28	0.8954	0	0	Spar	1	-	NA	NA	NA	55	166	0.0772
MSH-587-1	SpC	SA03;ORF_177135	37	0.5123	0	0	Pol	1	-	NA	NA	NA	54	168	0.0772
MSH-587-1	SpC	SA03;ORF_177147	31	0.0093	0	0	DivG	2	-	NA	NA	NA	38	57	0.0772
MSH-587-1	SpC	SA03;ORF_177166	21	0.4375	0	0	Pol	1	-	NA	NA	NA	26	31	0.0535
MSH-587-1	SpC	SA03;ORF_17720	24	0.0055	0	0	Spar	1	-	NA	NA	NA	31	86	0.083
MSH-587-1	SpC	SA03;ORF_177248	40	0.1165	0	0	DivG	3	-	NA	NA	NA	41	1620	0.0872
MSH-587-1	SpC	SA03;ORF_177269	29	0.0338	0	0	DivG	3	-	NA	NA	NA	40	1648	0.0872
MSH-587-1	SpC	SA03;ORF_177312	24	0.0292	0	0	Spar	1	-	NA	NA	NA	36	1197	0.0872
MSH-587-1	SpC	SA03;ORF_17732	22	0.0626	0	0	Div	1	-	NA	NA	NA	30	60	0.083
MSH-587-1	SpC	SA03;ORF_177379	23	0.6906	0	0	Spar	1	-	NA	NA	NA	50	418	0.0872
MSH-587-1	SpC	SA03;ORF_177401	41	0.0207	0	0	Div	1	-	NA	NA	NA	44	144	0.0872
MSH-587-1	SpC	SA03;ORF_177406	51	0.0037	0	0	Pol	3	-	NA	NA	NA	41	86	0.0872
MSH-587-1	SpC	SA03;ORF_177420	20	0.0747	0	0	Pol	1	-	NA	NA	NA	NA	40	0.0872
MSH-587-1	SpC	SA03;ORF_177442	94	0.1104	0	0	DivG	3	-	NA	NA	NA	45	567	0.0872
MSH-587-1	SpC	SA03;ORF_177447	29	0.113	0	0	Spar	1	-	NA	NA	NA	48	599	0.0872
MSH-587-1	SpC	SA03;ORF_177451	49	0.7076	0	0	Spar	1	-	NA	NA	NA	48	639	0.0872
MSH-587-1	SpC	SA03;ORF_177500	21	0.8552	0	0	DivG	1	-	NA	NA	NA	45	609	0.1058
MSH-587-1	SpC	SA03;ORF_177509	24	0.0231	0	0	Pol	1	-	NA	NA	NA	32	529	0.1058
MSH-587-1	SpC	SA03;ORF_177512	25	0.1219	0	0	Div	1	-	NA	NA	NA	41	504	0.1058
MSH-587-1	SpC	SA03;ORF_177515	29	0.0065	0	0	Pol	1	-	NA	NA	NA	41	423	0.1058
MSH-587-1	SpC	SA03;ORF_177528	51	0.0024	0	0	Pol	2	-	NA	NA	NA	49	191	0.1058
MSH-587-1	SpC	SA03;ORF_17753	22	0.2459	0	0	Div	1	-	NA	NA	NA	32	78	0.1128
MSH-587-1	SpC	SA03;ORF_177535	20	0.1671	0	0	Spar	1	-	NA	NA	NA	49	193	0.1058
MSH-587-1	SpC	SA03;ORF_177536	37	0.4366	0	0	Cons	1	-	NA	NA	NA	46	139	0.1058
MSH-587-1	SpC	SA03;ORF_177570	51	0.0659	0	0	Pol	1	-	NA	NA	NA	42	422	0.1058
MSH-587-1	SpC	SA03;ORF_177576	23	0.6267	0	0	Div	1	-	NA	NA	NA	46	445	0.1058
MSH-587-1	SpC	SA03;ORF_177636	39	5e-04	0	0	Pol	3	-	NA	NA	NA	37	40	0.0598
MSH-587-1	SpC	SA03;ORF_177653	20	0.0116	0	0	Pol	3	-	NA	NA	NA	38	888	0.1393
MSH-587-1	SpC	SA03;ORF_177657	26	0.0118	0	0	Pol	1	-	NA	NA	NA	36	945	0.1393
MSH-587-1	SpC	SA03;ORF_1777	28	0.013	0	0	Spar	1	-	NA	NA	NA	43	0	0.0735
MSH-587-1	SpC	SA03;ORF_17774	25	0.01	0	0	DivG	2	-	NA	NA	NA	31	238	0.1572
MSH-587-1	SpC	SA03;ORF_177766	35	0.1641	0	0	Div	1	-	NA	NA	NA	39	999	0.1393
MSH-587-1	SpC	SA03;ORF_177769	26	0.0523	0	0	Pol	3	-	NA	NA	NA	37	1007	0.1393
MSH-587-1	SpC	SA03;ORF_177775	41	0.3713	0	0	Pol	2	-	NA	NA	NA	42	938	0.1393
MSH-587-1	SpC	SA03;ORF_177787	20	0.0084	0	0	Pol	2	-	NA	NA	NA	30	853	0.1393
MSH-587-1	SpC	SA03;ORF_177797	25	0.6223	0	0	Pol	3	-	NA	NA	NA	49	260	0.1393
MSH-587-1	SpC	SA03;ORF_177827	87	0.1606	0	0	Div	1	-	NA	NA	NA	39	239	0.1393
MSH-587-1	SpC	SA03;ORF_177829	36	0.0368	0	0	Pol	1	-	NA	NA	NA	38	368	0.1393
MSH-587-1	SpC	SA03;ORF_177832	27	0.5813	0	0	Pol	1	-	NA	NA	NA	43	322	0.1393
MSH-587-1	SpC	SA03;ORF_177839	22	0.1157	0	0	Pol	1	-	NA	NA	NA	38	312	0.1393
MSH-587-1	SpC	SA03;ORF_177863	65	0.0058	0	0	Pol	2	-	NA	NA	NA	31	45	0.1393
MSH-587-1	SpC	SA03;ORF_177933	33	0.0053	0	0	DivG	2	-	NA	NA	NA	36	774	0.119
MSH-587-1	SpC	SA03;ORF_177936	30	0.4091	0	0	Div	2	-	NA	NA	NA	34	735	0.119
MSH-587-1	SpC	SA03;ORF_177948	24	0.4208	0	0	Pol	1	-	NA	NA	NA	45	669	0.119
MSH-587-1	SpC	SA03;ORF_17804	20	0.1222	0	0	Div	2	-	NA	NA	NA	29	74	0.1572
MSH-587-1	SpC	SA03;ORF_178041	41	0.037	0	0	Pol	3	-	NA	NA	NA	37	475	0.119
MSH-587-1	SpC	SA03;ORF_178048	33	0.1128	0	0	Pol	1	-	NA	NA	NA	36	521	0.119
MSH-587-1	SpC	SA03;ORF_178051	22	0.1239	0	0	Pol	3	-	NA	NA	NA	41	568	0.119
MSH-587-1	SpC	SA03;ORF_178057	38	0.0169	0	0	Pol	1	-	NA	NA	NA	41	617	0.119
MSH-587-1	SpC	SA03;ORF_178065	22	0.0183	0	0	Pol	2	-	NA	NA	NA	36	740	0.119
MSH-587-1	SpC	SA03;ORF_17819	27	0.0091	0	0	Div	2	-	NA	NA	NA	37	203	0.1572
MSH-587-1	SpC	SA03;ORF_178544	23	1e-04	0	0	Spar	1	-	NA	NA	NA	36	28	0.0882
MSH-587-1	SpC	SA03;ORF_178548	35	4e-04	0	0	Div	2	-	NA	NA	NA	36	394	0.0652
MSH-587-1	SpC	SA03;ORF_178556	55	0.1069	0	0	Pol	3	-	NA	NA	NA	39	270	0.0652
MSH-587-1	SpC	SA03;ORF_178581	27	0.1795	0	0	Spar	1	-	NA	NA	NA	33	16	0.0652
MSH-587-1	SpC	SA03;ORF_178585	23	0.15	0	0	Pol	3	-	NA	NA	NA	42	0	0.0652
MSH-587-1	SpC	SA03;ORF_178588	49	0.1383	0	0	Pol	3	-	NA	NA	NA	35	0	0.0652
MSH-587-1	SpC	SA03;ORF_178619	52	0.2028	0	0	Pol	1	-	NA	NA	NA	39	205	0.0652
MSH-587-1	SpC	SA03;ORF_178638	86	0.0564	0	0	Pol	1	-	NA	NA	NA	41	254	0.0652
MSH-587-1	SpC	SA03;ORF_178641	78	0.0966	0	0	Pol	2	-	NA	NA	NA	42	289	0.0652
MSH-587-1	SpC	SA03;ORF_178656	37	0.0466	0	0	Spar	1	-	0.8185	23.0461	-4.8153	43	529	0.0652
MSH-587-1	SpC	SA03;ORF_17866	33	0.7802	0	0	DivG	3	-	NA	NA	NA	44	588	0.1572
MSH-587-1	SpC	SA03;ORF_178662	59	0.0024	0	0	Pol	1	-	NA	NA	NA	38	560	0.0652
MSH-587-1	SpC	SA03;ORF_178666	36	0.4794	0	0	Pol	1	-	NA	NA	NA	35	601	0.0652
MSH-587-1	SpC	SA03;ORF_178673	20	0.0012	0	0	Pol	2	-	NA	NA	NA	35	645	0.0652
MSH-587-1	SpC	SA03;ORF_178680	26	0.0057	0	0	Pol	3	-	NA	NA	NA	41	73	0.0652
MSH-587-1	SpC	SA03;ORF_178685	22	0.0815	0	0	Pol	3	-	NA	NA	NA	46	672	0.0652
MSH-587-1	SpC	SA03;ORF_178687	26	0.083	0	0	Spar	1	-	NA	NA	NA	43	619	0.0652
MSH-587-1	SpC	SA03;ORF_178752	26	0.0029	0	0	Pol	3	-	NA	NA	NA	21	0	0.0689
MSH-587-1	SpC	SA03;ORF_178754	27	0.0016	0	0	Pol	3	-	NA	NA	NA	21	0	0.0689
MSH-587-1	SpC	SA03;ORF_178764	25	0.1489	0	0	Pol	3	-	NA	NA	NA	28	0	0.0689
MSH-587-1	SpC	SA03;ORF_17887	25	0.0068	0	0	Div	2	-	NA	NA	NA	29	469	0.1572
MSH-587-1	SpC	SA03;ORF_17891	28	0.0065	0	0	Pol	2	-	NA	NA	NA	29	89	0.1572
MSH-587-1	SpC	SA03;ORF_17894	35	0.0094	0	0	Spar	1	-	NA	NA	NA	33	379	0.1572
MSH-587-1	SpC	SA03;ORF_17899	37	0.0039	0	0	Pol	1	-	NA	NA	NA	29	93	0.1572
MSH-587-1	SpC	SA03;ORF_179007	40	0.0266	0	0	Pol	1	-	NA	NA	NA	33	150	0.0472
MSH-587-1	SpC	SA03;ORF_179011	26	0.0017	0	0	Div	1	-	NA	NA	NA	32	184	0.0472
MSH-587-1	SpC	SA03;ORF_179016	60	0.2943	0	0	Pol	3	-	NA	NA	NA	56	352	0.0472
MSH-587-1	SpC	SA03;ORF_179019	65	0.3679	0	0	Spar	1	-	NA	NA	NA	55	373	0.0472
MSH-587-1	SpC	SA03;ORF_179029	20	0.0059	0	0	Div	1	-	NA	NA	NA	44	336	0.0472
MSH-587-1	SpC	SA03;ORF_179032	69	0.0907	0	0	Pol	3	-	NA	NA	NA	37	134	0.0472
MSH-587-1	SpC	SA03;ORF_179033	24	0.1326	0	0	Pol	1	-	NA	NA	NA	32	227	0.0472
MSH-587-1	SpC	SA03;ORF_17906	45	0.0215	0	0	DivG	3	-	NA	NA	NA	31	289	0.1572
MSH-587-1	SpC	SA03;ORF_179087	32	0.3224	0	0	Div	2	-	NA	NA	NA	35	61	0.054
MSH-587-1	SpC	SA03;ORF_179089	23	0.2182	0	0	Pol	3	-	NA	NA	NA	26	32	0.046
MSH-587-1	SpC	SA03;ORF_179114	28	0.036	0	0	Div	1	-	NA	NA	NA	46	281	0.082
MSH-587-1	SpC	SA03;ORF_179118	36	0.2438	0	0	Pol	3	-	NA	NA	NA	40	318	0.082
MSH-587-1	SpC	SA03;ORF_17912	28	0.1844	0	1	Div	2	-	NA	NA	NA	28	296	0.1572
MSH-587-1	SpC	SA03;ORF_179141	23	0.8479	0	1	Div	1	-	NA	NA	NA	42	5	0.082
MSH-587-1	SpC	SA03;ORF_179146	37	0.4555	0	0	Cons	1	-	NA	NA	NA	45	131	0.082
MSH-587-1	SpC	SA03;ORF_1792	20	0.0175	0	0	Cons	1	-	NA	NA	NA	37	0	0.0735
MSH-587-1	SpC	SA03;ORF_179216	28	8e-04	0	0	Pol	2	-	NA	NA	NA	33	36	0.0339
MSH-587-1	SpC	SA03;ORF_179219	22	0.002	0	0	Pol	2	-	NA	NA	NA	35	43	0.0339
MSH-587-1	SpC	SA03;ORF_179227	20	0.2018	0	0	Cons	1	-	NA	NA	NA	25	69	0.0339
MSH-587-1	SpC	SA03;ORF_179288	26	0.5139	0	0	Div	2	-	NA	NA	NA	30	47	0.1199
MSH-587-1	SpC	SA03;ORF_17929	20	0.9431	0	0	Spar	1	-	NA	NA	NA	46	142	0.0262
MSH-587-1	SpC	SA03;ORF_179303	61	0.0679	1	1	Pol	2	-	3.9177	36.8563	-3.2338	37	125	0.1199
MSH-587-1	SpC	SA03;ORF_179315	34	0.0931	0	0	Div	1	-	NA	NA	NA	34	102	0.1199
MSH-587-1	SpC	SA03;ORF_179323	28	0.3632	0	0	Div	2	-	NA	NA	NA	31	75	0.1199
MSH-587-1	SpC	SA03;ORF_17945	32	0.0084	0	0	Pol	1	-	NA	NA	NA	39	49	0.0595
MSH-587-1	SpC	SA03;ORF_17964	29	0.0106	0	0	Div	1	-	NA	NA	NA	30	64	0.0952
MSH-587-1	SpC	SA03;ORF_180210	21	0	0	0	Spar	1	-	NA	NA	NA	29	153	0.0572
MSH-587-1	SpC	SA03;ORF_180214	31	0.0491	0	0	Div	1	-	NA	NA	NA	25	187	0.0572
MSH-587-1	SpC	SA03;ORF_180222	40	0.3616	1	0	Pol	3	-	14.6145	23.1332	-0.6626	39	240	0.0572
MSH-587-1	SpC	SA03;ORF_180228	47	0.0257	0	0	Spar	1	-	NA	NA	NA	44	397	0.0572
MSH-587-1	SpC	SA03;ORF_180233	20	0.1545	0	0	Cons	1	-	NA	NA	NA	44	444	0.0572
MSH-587-1	SpC	SA03;ORF_180236	25	0.3466	0	0	Spar	1	-	NA	NA	NA	46	496	0.0572
MSH-587-1	SpC	SA03;ORF_180254	50	0.0288	0	0	Pol	2	-	NA	NA	NA	39	239	0.0572
MSH-587-1	SpC	SA03;ORF_180256	41	0.3071	0	0	Pol	2	-	NA	NA	NA	35	235	0.0572
MSH-587-1	SpC	SA03;ORF_180264	33	0.0294	0	0	Pol	2	-	NA	NA	NA	35	243	0.0572
MSH-587-1	SpC	SA03;ORF_180290	50	0.0247	0	0	Pol	2	-	NA	NA	NA	29	88	0.059
MSH-587-1	SpC	SA03;ORF_180292	44	0.0235	0	0	Spar	1	-	NA	NA	NA	28	90	0.059
MSH-587-1	SpC	SA03;ORF_180302	22	0.1521	0	0	Spar	1	-	NA	NA	NA	32	183	0.059
MSH-587-1	SpC	SA03;ORF_180304	39	0.1455	0	0	Pol	1	-	NA	NA	NA	37	116	0.059
MSH-587-1	SpC	SA03;ORF_180305	23	0.1407	0	0	Pol	2	-	NA	NA	NA	39	159	0.059
MSH-587-1	SpC	SA03;ORF_180374	33	0.0093	0	0	Pol	1	-	NA	NA	NA	40	128	0.0308
MSH-587-1	SpC	SA03;ORF_180421	52	0.3335	0	0	Pol	1	-	NA	NA	NA	42	98	0.0576
MSH-587-1	SpC	SA03;ORF_180428	58	0.2431	0	0	Pol	1	-	NA	NA	NA	46	122	0.0576
MSH-587-1	SpC	SA03;ORF_180434	42	0.038	0	0	Pol	1	-	NA	NA	NA	47	153	0.0576
MSH-587-1	SpC	SA03;ORF_180436	23	0.1009	0	0	Spar	1	-	NA	NA	NA	49	168	0.0576
MSH-587-1	SpC	SA03;ORF_180455	29	0.0046	0	0	Pol	3	-	NA	NA	NA	46	371	0.0576
MSH-587-1	SpC	SA03;ORF_180456	24	0.8142	0	0	Cons	1	-	NA	NA	NA	44	381	0.0576
MSH-587-1	SpC	SA03;ORF_180511	44	0.4889	0	0	Div	1	-	NA	NA	NA	56	135	0.1017
MSH-587-1	SpC	SA03;ORF_180549	25	0.137	0	0	Pol	3	-	NA	NA	NA	29	134	0.0541
MSH-587-1	SpC	SA03;ORF_180612	26	0.4846	0	0	DivG	3	-	NA	NA	NA	35	70	0.0352
MSH-587-1	SpC	SA03;ORF_180663	22	0.3603	0	0	Spar	1	-	NA	NA	NA	42	109	0.0158
MSH-587-1	SpC	SA03;ORF_180668	29	0.0149	0	0	DivG	3	-	NA	NA	NA	40	94	0.0158
MSH-587-1	SpC	SA03;ORF_180764	27	0.5935	0	0	Div	1	-	NA	NA	NA	48	7	0.0556
MSH-587-1	SpC	SA03;ORF_180965	31	0.0162	0	0	Spar	1	-	NA	NA	NA	42	110	0.0755
MSH-587-1	SpC	SA03;ORF_180979	38	0.3237	1	1	Div	1	-	11.3966	12.1984	-0.0981	43	181	0.0755
MSH-587-1	SpC	SA03;ORF_181034	20	0.244	0	0	Div	1	-	1.72	18.4717	-3.4248	41	73	0.0755
MSH-587-1	SpC	SA03;ORF_181052	33	0.6927	0	0	Spar	1	-	NA	NA	NA	42	83	0.0755
MSH-587-1	SpC	SA03;ORF_181061	40	0.4559	0	0	Pol	1	-	NA	NA	NA	42	90	0.0755
MSH-587-1	SpC	SA03;ORF_181092	27	0.0046	0	0	Div	1	-	NA	NA	NA	30	24	0.1394
MSH-587-1	SpC	SA03;ORF_1813	21	1e-04	0	0	Div	1	-	NA	NA	NA	30	0	0.0735
MSH-587-1	SpC	SA03;ORF_181365	35	0.2425	0	0	Div	2	-	NA	NA	NA	44	228	0.0987
MSH-587-1	SpC	SA03;ORF_181390	36	0.1437	0	0	Div	1	-	NA	NA	NA	43	88	0.0987
MSH-587-1	SpC	SA03;ORF_181398	28	0.0485	0	0	DivG	2	-	NA	NA	NA	37	164	0.0917
MSH-587-1	SpC	SA03;ORF_181417	20	0.0088	0	0	Div	1	-	NA	NA	NA	46	20	0.0917
MSH-587-1	SpC	SA03;ORF_181453	30	0.0106	0	0	Pol	1	-	NA	NA	NA	32	11	0.1009
MSH-587-1	SpC	SA03;ORF_181461	33	0.0074	0	0	Pol	1	-	NA	NA	NA	42	140	0.1009
MSH-587-1	SpC	SA03;ORF_181466	20	0.5632	0	0	Pol	2	-	NA	NA	NA	NA	221	0.1009
MSH-587-1	SpC	SA03;ORF_181468	23	0.1535	0	1	Pol	3	-	NA	NA	NA	38	92	0.0473
MSH-587-1	SpC	SA03;ORF_181472	31	0.0076	0	0	DivG	1	-	NA	NA	NA	32	147	0.1009
MSH-587-1	SpC	SA03;ORF_181473	20	0.0151	0	0	Spar	1	-	NA	NA	NA	NA	113	0.1009
MSH-587-1	SpC	SA03;ORF_181481	50	0.0089	0	0	DivG	2	-	NA	NA	NA	39	70	0.1009
MSH-587-1	SpC	SA03;ORF_181515	26	0.104	0	1	DivG	3	-	NA	NA	NA	37	222	0.0862
MSH-587-1	SpC	SA03;ORF_181566	30	0.0729	0	0	DivG	2	-	NA	NA	NA	37	5	0.0385
MSH-587-1	SpC	SA03;ORF_181570	30	0.0133	0	0	Pol	2	-	NA	NA	NA	44	70	0.0385
MSH-587-1	SpC	SA03;ORF_181572	26	0.0011	0	0	Pol	1	-	NA	NA	NA	30	147	0.0848
MSH-587-1	SpC	SA03;ORF_181581	27	0.0157	0	0	Pol	1	-	NA	NA	NA	38	184	0.0848
MSH-587-1	SpC	SA03;ORF_181591	64	0.1057	0	0	Pol	1	-	NA	NA	NA	43	35	0.0848
MSH-587-1	SpC	SA03;ORF_181594	56	0.0877	0	0	DivG	2	-	NA	NA	NA	44	51	0.0848
MSH-587-1	SpC	SA03;ORF_181598	39	0.2998	0	0	Div	2	-	NA	NA	NA	42	85	0.0848
MSH-587-1	SpC	SA03;ORF_181600	20	0.0602	0	0	DivG	3	-	NA	NA	NA	41	48	0.0848
MSH-587-1	SpC	SA03;ORF_181604	25	0.2072	0	0	Div	1	-	NA	NA	NA	50	101	0.0489
MSH-587-1	SpC	SA03;ORF_181609	37	0.4812	0	0	Pol	1	-	NA	NA	NA	54	152	0.0489
MSH-587-1	SpC	SA03;ORF_181617	35	0.4202	0	0	Spar	1	-	NA	NA	NA	56	395	0.0489
MSH-587-1	SpC	SA03;ORF_181626	75	0.4018	0	0	Pol	3	-	NA	NA	NA	36	103	0.0489
MSH-587-1	SpC	SA03;ORF_181629	52	0.0287	0	0	Pol	3	-	NA	NA	NA	38	141	0.0489
MSH-587-1	SpC	SA03;ORF_181657	49	0.1585	0	0	Pol	3	-	NA	NA	NA	32	132	0.1
MSH-587-1	SpC	SA03;ORF_181661	51	0.3034	0	0	DivG	3	-	NA	NA	NA	38	170	0.1
MSH-587-1	SpC	SA03;ORF_181667	61	0.0093	0	0	DivG	3	-	NA	NA	NA	27	26	0.1
MSH-587-1	SpC	SA03;ORF_181694	34	0.001	0	0	DivG	3	-	NA	NA	NA	28	13	0.1
MSH-587-1	SpC	SA03;ORF_181714	27	0.0118	0	0	DivG	3	-	NA	NA	NA	31	210	0.0975
MSH-587-1	SpC	SA03;ORF_181724	51	0.1991	0	0	DivG	3	-	NA	NA	NA	38	262	0.0975
MSH-587-1	SpC	SA03;ORF_181734	22	0.0133	0	0	Spar	1	-	NA	NA	NA	42	277	0.0975
MSH-587-1	SpC	SA03;ORF_181736	31	0.0337	0	0	DivG	3	-	NA	NA	NA	39	223	0.0975
MSH-587-1	SpC	SA03;ORF_181747	49	0.0398	0	0	DivG	3	-	NA	NA	NA	30	70	0.0975
MSH-587-1	SpC	SA03;ORF_181775	24	0.3953	1	1	Pol	1	-	7.847	47.5299	-2.5986	37	158	0.0856
MSH-587-1	SpC	SA03;ORF_181785	29	0.0839	0	0	Div	1	-	NA	NA	NA	36	245	0.0856
MSH-587-1	SpC	SA03;ORF_181786	23	0.0031	1	1	Div	1	-	4.4493	26.0086	-2.5473	36	250	0.0856
MSH-587-1	SpC	SA03;ORF_181795	40	0.4642	0	0	Div	1	-	NA	NA	NA	26	118	0.0856
MSH-587-1	SpC	SA03;ORF_181832	65	0.0844	0	0	DivG	2	-	NA	NA	NA	30	227	0.1032
MSH-587-1	SpC	SA03;ORF_181837	32	0.0043	0	0	DivG	3	-	NA	NA	NA	24	287	0.1032
MSH-587-1	SpC	SA03;ORF_181857	35	0.1976	0	0	Div	1	-	NA	NA	NA	42	63	0.1032
MSH-587-1	SpC	SA03;ORF_181866	22	0.0171	0	0	Spar	1	-	NA	NA	NA	30	9	0.1032
MSH-587-1	SpC	SA03;ORF_181890	31	0.0011	0	0	Div	1	-	NA	NA	NA	32	125	0.0809
MSH-587-1	SpC	SA03;ORF_181913	27	0.2971	0	0	DivG	1	-	NA	NA	NA	40	202	0.0858
MSH-587-1	SpC	SA03;ORF_181916	22	0.0781	0	0	Pol	2	-	NA	NA	NA	35	22	0.0858
MSH-587-1	SpC	SA03;ORF_181940	36	0.0268	0	0	DivG	3	-	NA	NA	NA	42	413	0.0858
MSH-587-1	SpC	SA03;ORF_181947	59	0.2245	0	0	DivG	3	-	NA	NA	NA	41	399	0.0858
MSH-587-1	SpC	SA03;ORF_181961	21	0.07	0	0	Spar	1	-	NA	NA	NA	36	415	0.0858
MSH-587-1	SpC	SA03;ORF_181965	42	0.0689	0	0	Div	2	-	NA	NA	NA	42	315	0.0858
MSH-587-1	SpC	SA03;ORF_181971	51	0.2871	0	0	Spar	1	-	NA	NA	NA	41	221	0.0858
MSH-587-1	SpC	SA03;ORF_181978	26	0.3454	0	0	Spar	1	-	NA	NA	NA	42	226	0.0858
MSH-587-1	SpC	SA03;ORF_181982	22	0.0467	0	0	Spar	1	-	NA	NA	NA	46	169	0.0858
MSH-587-1	SpC	SA03;ORF_181988	24	0.0734	0	0	DivG	3	-	NA	NA	NA	39	85	0.0858
MSH-587-1	SpC	SA03;ORF_1820	20	0.0091	0	0	Spar	1	-	NA	NA	NA	35	0	0.0735
MSH-587-1	SpC	SA03;ORF_182007	37	0.3945	1	1	Spar	1	-	9.7414	76.8493	-2.9798	48	327	0.0483
MSH-587-1	SpC	SA03;ORF_182018	21	0.1194	0	0	Spar	1	-	NA	NA	NA	33	240	0.0483
MSH-587-1	SpC	SA03;ORF_182024	20	8e-04	0	0	Spar	1	-	NA	NA	NA	33	26	0.0483
MSH-587-1	SpC	SA03;ORF_182042	33	0.0016	0	0	Pol	1	-	NA	NA	NA	42	63	0.0805
MSH-587-1	SpC	SA03;ORF_182122	57	0.0273	0	0	Div	1	-	NA	NA	NA	45	132	0.0743
MSH-587-1	SpC	SA03;ORF_182133	73	0.331	0	0	DivG	3	-	NA	NA	NA	36	20	0.0743
MSH-587-1	SpC	SA03;ORF_182137	32	0.0118	0	0	Pol	1	-	NA	NA	NA	40	89	0.0743
MSH-587-1	SpC	SA03;ORF_182168	23	0.1378	0	0	DivG	3	-	NA	NA	NA	32	105	0.1233
MSH-587-1	SpC	SA03;ORF_182182	53	0.144	0	0	Div	2	-	NA	NA	NA	36	247	0.1233
MSH-587-1	SpC	SA03;ORF_182182	53	0.144	0	0	Div	2	-	NA	NA	NA	36	247	0.1233
MSH-587-1	SpC	SA03;ORF_182197	28	0.1064	0	0	Pol	2	-	NA	NA	NA	34	222	0.1233
MSH-587-1	SpC	SA03;ORF_182203	30	0.2742	0	0	Spar	1	-	NA	NA	NA	32	133	0.1233
MSH-587-1	SpC	SA03;ORF_182218	21	0.0331	0	0	Pol	1	-	NA	NA	NA	33	94	0.1233
MSH-587-1	SpC	SA03;ORF_182263	23	0.0894	0	0	Spar	1	-	NA	NA	NA	29	176	0.0912
MSH-587-1	SpC	SA03;ORF_182281	22	0.0849	0	0	Div	1	-	NA	NA	NA	42	245	0.0607
MSH-587-1	SpC	SA03;ORF_182288	34	0.136	0	0	Div	1	-	NA	NA	NA	26	19	0.04
MSH-587-1	SpC	SA03;ORF_182297	48	0.1037	0	0	Pol	1	-	NA	NA	NA	37	122	0.0607
MSH-587-1	SpC	SA03;ORF_182306	22	0.0017	0	0	Spar	1	-	NA	NA	NA	25	10	0.04
MSH-587-1	SpC	SA03;ORF_182325	37	0.029	0	0	Spar	1	-	NA	NA	NA	27	77	0.0607
MSH-587-1	SpC	SA03;ORF_182333	22	7e-04	0	1	Div	1	-	NA	NA	NA	32	11	0.0952
MSH-587-1	SpC	SA03;ORF_182340	22	0.0066	0	0	DivG	3	-	NA	NA	NA	25	30	0.0952
MSH-587-1	SpC	SA03;ORF_182342	29	0.0575	0	0	DivG	3	-	NA	NA	NA	32	49	0.0952
MSH-587-1	SpC	SA03;ORF_182369	21	8e-04	0	0	Div	2	-	NA	NA	NA	33	70	0.1
MSH-587-1	SpC	SA03;ORF_182375	31	0.2453	0	0	Div	2	-	NA	NA	NA	39	29	0.1
MSH-587-1	SpC	SA03;ORF_1824	60	0.1547	0	0	Div	1	-	NA	NA	NA	38	0	0.0735
MSH-587-1	SpC	SA03;ORF_182410	29	0.0087	0	0	Div	1	-	NA	NA	NA	41	94	0.059
MSH-587-1	SpC	SA03;ORF_182434	24	0.0406	0	0	DivG	2	-	NA	NA	NA	45	116	0.1324
MSH-587-1	SpC	SA03;ORF_182443	36	0.1389	0	0	DivG	2	-	NA	NA	NA	40	189	0.1324
MSH-587-1	SpC	SA03;ORF_182445	22	0.0507	0	0	Spar	1	-	NA	NA	NA	41	202	0.1324
MSH-587-1	SpC	SA03;ORF_182476	25	0.2155	1	0	Spar	1	-	22.5002	32.2819	-0.5208	45	1017	0.0874
MSH-587-1	SpC	SA03;ORF_182482	25	0.2095	0	0	Spar	1	-	NA	NA	NA	35	1111	0.0874
MSH-587-1	SpC	SA03;ORF_182508	72	0.1156	0	0	Pol	3	-	NA	NA	NA	40	120	0.0479
MSH-587-1	SpC	SA03;ORF_182527	36	5e-04	0	0	DivG	3	-	NA	NA	NA	41	9	0.0479
MSH-587-1	SpC	SA03;ORF_182528	23	0.0052	0	0	Spar	1	-	NA	NA	NA	44	37	0.0479
MSH-587-1	SpC	SA03;ORF_182534	40	0.0032	0	0	Spar	1	-	NA	NA	NA	37	1582	0.0874
MSH-587-1	SpC	SA03;ORF_182561	28	0.0409	0	0	Div	2	-	NA	NA	NA	32	20	0.0874
MSH-587-1	SpC	SA03;ORF_182593	77	0.0169	0	0	Pol	3	-	NA	NA	NA	35	191	0.0788
MSH-587-1	SpC	SA03;ORF_182656	33	0.0013	0	0	Div	1	-	NA	NA	NA	35	55	0.0788
MSH-587-1	SpC	SA03;ORF_182679	39	0.1111	0	0	Spar	1	-	NA	NA	NA	42	1875	0.0874
MSH-587-1	SpC	SA03;ORF_182706	65	0.0215	0	0	DivG	3	-	NA	NA	NA	33	1555	0.0874
MSH-587-1	SpC	SA03;ORF_182716	28	0.5424	0	0	DivG	3	-	NA	NA	NA	39	1565	0.0874
MSH-587-1	SpC	SA03;ORF_182730	20	0.0095	0	0	Div	1	-	NA	NA	NA	30	84	0.0981
MSH-587-1	SpC	SA03;ORF_182754	20	0.5474	0	0	Div	1	-	NA	NA	NA	38	72	0.0981
MSH-587-1	SpC	SA03;ORF_182758	31	0.2305	0	0	DivG	1	-	NA	NA	NA	43	1342	0.0874
MSH-587-1	SpC	SA03;ORF_182768	23	0.0758	0	0	Spar	1	-	NA	NA	NA	43	1319	0.0874
MSH-587-1	SpC	SA03;ORF_182793	32	0.3338	0	0	DivG	3	-	NA	NA	NA	37	1099	0.0874
MSH-587-1	SpC	SA03;ORF_182796	33	0.1887	0	0	DivG	2	-	NA	NA	NA	36	1074	0.0874
MSH-587-1	SpC	SA03;ORF_183015	44	0.0345	0	0	DivG	2	-	NA	NA	NA	39	155	0.1027
MSH-587-1	SpC	SA03;ORF_183073	29	0.8206	0	0	Div	1	-	NA	NA	NA	42	34	0.1027
MSH-587-1	SpC	SA03;ORF_183085	35	0.0025	0	0	Div	2	-	NA	NA	NA	32	25	0.1027
MSH-587-1	SpC	SA03;ORF_183089	20	0.0082	0	0	Spar	1	-	NA	NA	NA	37	36	0.1027
MSH-587-1	SpC	SA03;ORF_183091	28	0.0442	0	0	Div	2	-	NA	NA	NA	30	21	0.1027
MSH-587-1	SpC	SA03;ORF_183146	32	0.0897	0	0	Div	2	-	NA	NA	NA	43	49	0.1027
MSH-587-1	SpC	SA03;ORF_183147	23	0.1126	0	0	Div	1	-	NA	NA	NA	47	53	0.1027
MSH-587-1	SpC	SA03;ORF_183254	31	0.7132	0	0	Div	1	-	NA	NA	NA	45	57	0.1061
MSH-587-1	SpC	SA03;ORF_183437	74	0.0187	0	0	Pol	3	-	NA	NA	NA	38	139	0.1045
MSH-587-1	SpC	SA03;ORF_183454	24	0.6031	0	0	Div	2	-	NA	NA	NA	48	202	0.1045
MSH-587-1	SpC	SA03;ORF_183456	24	0.4358	0	0	Div	2	-	NA	NA	NA	47	195	0.1045
MSH-587-1	SpC	SA03;ORF_183473	42	0.2135	0	0	Pol	1	-	NA	NA	NA	42	22	0.1045
MSH-587-1	SpC	SA03;ORF_183497	33	0.0344	0	0	Pol	1	-	NA	NA	NA	33	187	0.0369
MSH-587-1	SpC	SA03;ORF_183501	48	0.1712	0	0	Pol	2	-	NA	NA	NA	36	27	0.0369
MSH-587-1	SpC	SA03;ORF_183511	20	0.0397	0	0	DivG	3	-	NA	NA	NA	32	241	0.0369
MSH-587-1	SpC	SA03;ORF_183520	24	0.2633	0	0	Spar	1	-	NA	NA	NA	33	151	0.0369
MSH-587-1	SpC	SA03;ORF_183533	35	0.0262	0	0	Div	1	-	NA	NA	NA	29	4	0.0369
MSH-587-1	SpC	SA03;ORF_183543	23	0.4511	0	0	DivG	3	-	NA	NA	NA	36	88	0.0874
MSH-587-1	SpC	SA03;ORF_183548	28	0.0147	0	0	Div	3	-	NA	NA	NA	38	960	0.0874
MSH-587-1	SpC	SA03;ORF_183552	32	0.0657	0	0	Spar	1	-	NA	NA	NA	39	974	0.0874
MSH-587-1	SpC	SA03;ORF_18440	59	0.3469	0	0	Pol	2	-	NA	NA	NA	38	159	0.0832
MSH-587-1	SpC	SA03;ORF_18464	23	0.2047	0	0	Div	1	-	NA	NA	NA	31	998	0.0832
MSH-587-1	SpC	SA03;ORF_184782	21	2e-04	0	0	Spar	1	-	NA	NA	NA	18	12	0.0194
MSH-587-1	SpC	SA03;ORF_184800	30	0.0013	0	0	Div	1	-	NA	NA	NA	43	926	0.0795
MSH-587-1	SpC	SA03;ORF_184812	26	0.009	0	0	Spar	1	-	NA	NA	NA	40	838	0.0795
MSH-587-1	SpC	SA03;ORF_184821	53	0.0673	0	0	Div	2	-	NA	NA	NA	33	568	0.0795
MSH-587-1	SpC	SA03;ORF_18483	35	0.1697	0	0	Div	2	-	NA	NA	NA	41	195	0.0832
MSH-587-1	SpC	SA03;ORF_184882	28	0.6207	0	0	DivG	3	-	NA	NA	NA	39	391	0.0795
MSH-587-1	SpC	SA03;ORF_184895	71	0.3024	0	0	DivG	1	-	NA	NA	NA	50	625	0.0795
MSH-587-1	SpC	SA03;ORF_184896	24	0.1394	0	0	Div	1	-	NA	NA	NA	59	677	0.0795
MSH-587-1	SpC	SA03;ORF_184897	37	0.1312	0	0	Div	1	-	NA	NA	NA	55	702	0.0795
MSH-587-1	SpC	SA03;ORF_184903	25	0.088	0	0	DivG	3	-	NA	NA	NA	49	8	0.0795
MSH-587-1	SpC	SA03;ORF_184904	65	0.0734	0	0	Div	1	-	NA	NA	NA	42	819	0.0795
MSH-587-1	SpC	SA03;ORF_184918	28	0.2717	0	0	Div	2	-	NA	NA	NA	44	964	0.0795
MSH-587-1	SpC	SA03;ORF_184923	20	0.059	0	0	Cons	1	-	NA	NA	NA	32	143	0.0699
MSH-587-1	SpC	SA03;ORF_184944	33	0.3554	0	0	Div	2	-	NA	NA	NA	39	85	0.0699
MSH-587-1	SpC	SA03;ORF_184959	21	0.0041	0	0	Div	1	-	NA	NA	NA	30	151	0.0599
MSH-587-1	SpC	SA03;ORF_184962	30	0.0142	0	0	Pol	1	-	NA	NA	NA	28	109	0.0599
MSH-587-1	SpC	SA03;ORF_184972	22	0.1682	0	0	Div	1	-	NA	NA	NA	28	104	0.0599
MSH-587-1	SpC	SA03;ORF_184983	30	0.0044	0	0	Spar	1	-	NA	NA	NA	34	6	0.0599
MSH-587-1	SpC	SA03;ORF_185012	25	0.0031	0	0	Div	1	-	NA	NA	NA	31	4	0.0755
MSH-587-1	SpC	SA03;ORF_185019	34	0.0101	0	0	Pol	1	-	NA	NA	NA	28	34	0.0755
MSH-587-1	SpC	SA03;ORF_185033	26	0.0071	0	0	DivG	2	-	NA	NA	NA	46	139	0.1027
MSH-587-1	SpC	SA03;ORF_185036	27	0.2339	0	0	Pol	1	-	NA	NA	NA	48	150	0.1027
MSH-587-1	SpC	SA03;ORF_185038	20	0.1293	0	0	Pol	2	-	NA	NA	NA	46	155	0.1027
MSH-587-1	SpC	SA03;ORF_185072	24	0.2001	0	0	Div	1	-	NA	NA	NA	52	226	0.0884
MSH-587-1	SpC	SA03;ORF_185075	25	0.7686	0	0	Pol	1	-	NA	NA	NA	49	248	0.0884
MSH-587-1	SpC	SA03;ORF_185087	31	0.025	0	0	Spar	1	-	NA	NA	NA	49	407	0.0884
MSH-587-1	SpC	SA03;ORF_185090	30	0.5589	0	0	Div	1	-	NA	NA	NA	54	377	0.0884
MSH-587-1	SpC	SA03;ORF_185097	46	0.0121	0	0	Div	2	-	NA	NA	NA	31	55	0.0884
MSH-587-1	SpC	SA03;ORF_185119	28	0.1324	0	0	DivG	3	-	NA	NA	NA	34	28	0.0884
MSH-587-1	SpC	SA03;ORF_185134	21	0.3834	0	0	Div	1	-	NA	NA	NA	38	4	0.0583
MSH-587-1	SpC	SA03;ORF_185141	30	0.0503	0	0	Div	1	-	NA	NA	NA	32	128	0.097
MSH-587-1	SpC	SA03;ORF_185143	27	0.0037	0	0	Div	1	-	NA	NA	NA	32	133	0.097
MSH-587-1	SpC	SA03;ORF_185162	22	1e-04	0	0	Div	1	-	NA	NA	NA	30	75	0.0647
MSH-587-1	SpC	SA03;ORF_185251	72	0.0306	0	0	Div	1	-	NA	NA	NA	31	53	0.0631
MSH-587-1	SpC	SA03;ORF_185256	78	0.0012	0	0	Div	1	-	NA	NA	NA	30	63	0.0631
MSH-587-1	SpC	SA03;ORF_185279	38	0.0325	0	0	DivG	3	-	NA	NA	NA	34	229	0.0754
MSH-587-1	SpC	SA03;ORF_185298	36	0.0564	0	0	Div	3	-	NA	NA	NA	37	273	0.0754
MSH-587-1	SpC	SA03;ORF_185305	29	0.0468	0	0	Div	2	-	NA	NA	NA	41	84	0.1319
MSH-587-1	SpC	SA03;ORF_185322	55	0.0624	0	0	Spar	1	-	NA	NA	NA	34	243	0.0754
MSH-587-1	SpC	SA03;ORF_185330	29	0.2724	0	0	Pol	3	-	NA	NA	NA	40	92	0.1319
MSH-587-1	SpC	SA03;ORF_185334	33	0.3479	0	0	DivG	3	-	NA	NA	NA	35	108	0.1158
MSH-587-1	SpC	SA03;ORF_185337	29	0.0119	0	0	DivG	1	-	NA	NA	NA	27	163	0.1158
MSH-587-1	SpC	SA03;ORF_185341	21	0.5279	0	0	DivG	3	-	NA	NA	NA	30	183	0.1158
MSH-587-1	SpC	SA03;ORF_18544	28	0.349	0	0	Div	2	-	NA	NA	NA	38	342	0.0832
MSH-587-1	SpC	SA03;ORF_185465	33	0.0268	0	0	Div	1	-	NA	NA	NA	46	104	0.0521
MSH-587-1	SpC	SA03;ORF_185475	22	0.0266	0	0	DivG	3	-	NA	NA	NA	32	92	0.0521
MSH-587-1	SpC	SA03;ORF_185478	83	0.0269	0	0	Pol	1	-	NA	NA	NA	35	111	0.0733
MSH-587-1	SpC	SA03;ORF_185510	24	0.3722	0	0	DivG	3	-	NA	NA	NA	43	94	0.0733
MSH-587-1	SpC	SA03;ORF_185524	22	0.0063	0	0	DivG	3	-	NA	NA	NA	35	35	0.1149
MSH-587-1	SpC	SA03;ORF_185531	23	0.279	0	0	Pol	1	-	NA	NA	NA	39	134	0.0891
MSH-587-1	SpC	SA03;ORF_185564	26	0.0515	0	0	DivG	2	-	NA	NA	NA	47	167	0.0504
MSH-587-1	SpC	SA03;ORF_185584	49	0.3632	0	0	Div	2	-	NA	NA	NA	45	73	0.0504
MSH-587-1	SpC	SA03;ORF_185588	32	0.269	0	0	Spar	1	-	NA	NA	NA	44	110	0.0611
MSH-587-1	SpC	SA03;ORF_185594	40	0.4224	0	0	Div	2	-	NA	NA	NA	47	320	0.1029
MSH-587-1	SpC	SA03;ORF_185596	21	0.0292	0	0	Div	1	-	NA	NA	NA	47	328	0.1029
MSH-587-1	SpC	SA03;ORF_185601	33	0.211	0	0	DivG	3	-	NA	NA	NA	45	138	0.0611
MSH-587-1	SpC	SA03;ORF_185605	24	0.0038	0	0	Div	1	-	NA	NA	NA	37	301	0.1029
MSH-587-1	SpC	SA03;ORF_185646	31	0.0394	0	0	Div	1	-	NA	NA	NA	41	197	0.0816
MSH-587-1	SpC	SA03;ORF_185649	55	0.2398	0	0	Div	2	-	NA	NA	NA	39	204	0.0816
MSH-587-1	SpC	SA03;ORF_185695	35	0.0484	0	0	Pol	1	-	NA	NA	NA	42	166	0.0816
MSH-587-1	SpC	SA03;ORF_185713	61	0.5117	0	0	Div	1	-	NA	NA	NA	55	50	0.0611
MSH-587-1	SpC	SA03;ORF_185722	25	0.0971	0	0	Div	2	-	NA	NA	NA	36	177	0.0663
MSH-587-1	SpC	SA03;ORF_185731	38	0.0861	1	1	DivG	3	-	44.694	69.0512	-0.6276	39	249	0.0663
MSH-587-1	SpC	SA03;ORF_185741	27	0.0026	0	0	DivG	3	-	NA	NA	NA	35	230	0.0663
MSH-587-1	SpC	SA03;ORF_185744	29	0.0079	0	0	Div	1	-	NA	NA	NA	28	205	0.0663
MSH-587-1	SpC	SA03;ORF_185747	34	0.2839	0	0	Pol	1	-	NA	NA	NA	57	67	0.0611
MSH-587-1	SpC	SA03;ORF_185751	20	0.0125	0	0	Div	1	-	NA	NA	NA	37	43	0.0663
MSH-587-1	SpC	SA03;ORF_185817	29	0.0136	0	0	Div	2	-	NA	NA	NA	36	162	0.0656
MSH-587-1	SpC	SA03;ORF_185820	20	0.049	0	0	Div	1	-	NA	NA	NA	44	128	0.0656
MSH-587-1	SpC	SA03;ORF_185831	25	0.1402	0	0	DivG	2	-	NA	NA	NA	37	4	0.0656
MSH-587-1	SpC	SA03;ORF_185870	26	0.0234	0	0	Pol	1	-	NA	NA	NA	33	20	0.0477
MSH-587-1	SpC	SA03;ORF_185872	23	0.2477	0	0	Spar	1	-	NA	NA	NA	36	214	0.0477
MSH-587-1	SpC	SA03;ORF_185891	40	0.1439	0	0	Pol	3	-	NA	NA	NA	32	333	0.0477
MSH-587-1	SpC	SA03;ORF_185904	46	0	0	0	Div	3	-	NA	NA	NA	24	324	0.0477
MSH-587-1	SpC	SA03;ORF_18592	26	0.0112	0	0	Div	1	-	NA	NA	NA	26	18	0.0856
MSH-587-1	SpC	SA03;ORF_185938	34	0.0373	0	0	Pol	2	-	NA	NA	NA	34	97	0.0477
MSH-587-1	SpC	SA03;ORF_185944	39	0.0052	0	0	Div	1	-	NA	NA	NA	42	299	0.0317
MSH-587-1	SpC	SA03;ORF_185946	55	0.7312	0	0	Spar	1	-	NA	NA	NA	49	260	0.0317
MSH-587-1	SpC	SA03;ORF_185954	28	0.0173	1	1	Cons	1	-	4.9942	24.745	-2.3088	44	130	0.0317
MSH-587-1	SpC	SA03;ORF_185965	21	0.1665	1	0	Div	1	-	22.6455	63.2133	-1.481	32	49	0.0317
MSH-587-1	SpC	SA03;ORF_185975	32	0.2399	0	0	DivG	3	-	NA	NA	NA	38	432	0.0739
MSH-587-1	SpC	SA03;ORF_185979	72	0.0053	0	0	DivG	3	-	NA	NA	NA	44	271	0.0739
MSH-587-1	SpC	SA03;ORF_185982	80	0.0244	0	0	Pol	3	-	NA	NA	NA	42	230	0.0739
MSH-587-1	SpC	SA03;ORF_186091	44	0.0178	0	0	Div	1	-	NA	NA	NA	27	32	0.0739
MSH-587-1	SpC	SA03;ORF_186098	22	0.0016	0	0	Spar	1	-	NA	NA	NA	32	28	0.0739
MSH-587-1	SpC	SA03;ORF_18611	55	0.4068	0	0	Div	2	-	NA	NA	NA	46	263	0.0856
MSH-587-1	SpC	SA03;ORF_186128	42	0.1911	0	0	DivG	3	-	NA	NA	NA	32	601	0.0739
MSH-587-1	SpC	SA03;ORF_186162	27	0.1535	0	0	DivG	3	-	NA	NA	NA	40	272	0.0708
MSH-587-1	SpC	SA03;ORF_186182	54	0.0164	0	0	Pol	1	-	NA	NA	NA	38	214	0.0386
MSH-587-1	SpC	SA03;ORF_186183	23	0.8277	0	0	Spar	1	-	NA	NA	NA	40	165	0.0708
MSH-587-1	SpC	SA03;ORF_186187	47	0.134	0	0	Div	1	-	NA	NA	NA	34	172	0.0708
MSH-587-1	SpC	SA03;ORF_186193	40	0.3975	0	0	Div	1	-	NA	NA	NA	34	266	0.0708
MSH-587-1	SpC	SA03;ORF_18620	30	0.0073	0	0	Div	2	-	NA	NA	NA	42	287	0.0856
MSH-587-1	SpC	SA03;ORF_186205	58	0.0581	0	0	Spar	1	-	NA	NA	NA	35	434	0.0708
MSH-587-1	SpC	SA03;ORF_186213	51	0.0154	0	0	Spar	1	-	NA	NA	NA	40	529	0.0708
MSH-587-1	SpC	SA03;ORF_186220	23	0.0029	0	0	Spar	1	-	NA	NA	NA	42	605	0.0708
MSH-587-1	SpC	SA03;ORF_186227	38	0.4456	0	0	Div	2	-	NA	NA	NA	38	660	0.0708
MSH-587-1	SpC	SA03;ORF_186251	48	0.2039	0	0	Div	2	-	NA	NA	NA	39	391	0.0708
MSH-587-1	SpC	SA03;ORF_186255	55	0.2854	0	0	Spar	1	-	NA	NA	NA	41	306	0.0386
MSH-587-1	SpC	SA03;ORF_18626	46	0.2851	0	0	Pol	1	-	NA	NA	NA	45	208	0.0856
MSH-587-1	SpC	SA03;ORF_186266	25	0.0028	0	0	Pol	2	-	NA	NA	NA	36	160	0.1137
MSH-587-1	SpC	SA03;ORF_186272	41	0.0985	0	0	DivG	3	-	NA	NA	NA	31	237	0.1137
MSH-587-1	SpC	SA03;ORF_18628	47	0.0403	0	0	Pol	1	-	NA	NA	NA	45	198	0.0856
MSH-587-1	SpC	SA03;ORF_18630	25	0.4256	0	0	Spar	1	-	NA	NA	NA	45	258	0.0856
MSH-587-1	SpC	SA03;ORF_186307	24	0.0144	0	0	DivG	2	-	NA	NA	NA	44	72	0.0809
MSH-587-1	SpC	SA03;ORF_186329	38	0.1056	0	0	DivG	3	-	NA	NA	NA	31	13	0.0662
MSH-587-1	SpC	SA03;ORF_186335	39	0.1339	0	0	Spar	1	-	NA	NA	NA	48	242	0.0386
MSH-587-1	SpC	SA03;ORF_186340	36	4e-04	0	0	Pol	1	-	NA	NA	NA	28	8	0.0662
MSH-587-1	SpC	SA03;ORF_186358	41	3e-04	0	0	Cons	1	-	1.2266	4.5744	-1.8989	39	266	0.0598
MSH-587-1	SpC	SA03;ORF_18636	24	0.2366	0	0	Spar	1	-	NA	NA	NA	29	100	0.0856
MSH-587-1	SpC	SA03;ORF_186367	29	0.024	0	0	Div	2	-	NA	NA	NA	47	390	0.0598
MSH-587-1	SpC	SA03;ORF_186373	26	0.0408	0	0	Spar	1	-	NA	NA	NA	49	339	0.0598
MSH-587-1	SpC	SA03;ORF_186376	55	0.6475	0	0	Pol	1	-	NA	NA	NA	51	250	0.0598
MSH-587-1	SpC	SA03;ORF_186378	64	0.2974	0	0	Pol	1	-	NA	NA	NA	51	198	0.0598
MSH-587-1	SpC	SA03;ORF_186383	23	0.0122	0	0	Pol	1	-	NA	NA	NA	47	204	0.0598
MSH-587-1	SpC	SA03;ORF_186389	21	0.2833	0	0	Pol	1	-	NA	NA	NA	29	140	0.0598
MSH-587-1	SpC	SA03;ORF_186409	24	0.0076	0	0	Spar	1	-	NA	NA	NA	29	112	0.0386
MSH-587-1	SpC	SA03;ORF_186414	54	0.5494	0	0	Div	2	-	NA	NA	NA	42	120	0.0702
MSH-587-1	SpC	SA03;ORF_186419	22	0.0045	0	0	Div	2	-	NA	NA	NA	28	92	0.0386
MSH-587-1	SpC	SA03;ORF_186459	88	0.0056	0	0	Div	2	-	NA	NA	NA	36	81	0.0702
MSH-587-1	SpC	SA03;ORF_186474	72	0.2143	0	0	DivG	1	-	NA	NA	NA	42	51	0.0471
MSH-587-1	SpC	SA03;ORF_186488	25	0.0106	0	0	DivG	3	-	NA	NA	NA	37	158	0.0535
MSH-587-1	SpC	SA03;ORF_186499	22	0.0188	1	0	Pol	1	-	17.2481	39.9059	-1.2102	41	63	0.0535
MSH-587-1	SpC	SA03;ORF_18655	25	0.0156	0	0	Cons	1	-	NA	NA	NA	47	252	0.0396
MSH-587-1	SpC	SA03;ORF_186613	22	0.0115	0	1	Spar	1	-	NA	NA	NA	26	112	0.0815
MSH-587-1	SpC	SA03;ORF_186635	20	0.1627	0	0	Div	2	-	NA	NA	NA	32	58	0.0815
MSH-587-1	SpC	SA03;ORF_18667	25	0.1874	0	0	Spar	1	-	NA	NA	NA	44	43	0.0396
MSH-587-1	SpC	SA03;ORF_186675	30	0.2932	0	0	Div	1	-	NA	NA	NA	34	114	0.072
MSH-587-1	SpC	SA03;ORF_186677	32	0.1128	0	0	Div	1	-	NA	NA	NA	43	157	0.072
MSH-587-1	SpC	SA03;ORF_18672	33	0.1068	0	0	Div	1	-	NA	NA	NA	34	4	0.0396
MSH-587-1	SpC	SA03;ORF_186732	22	0.2366	0	0	DivG	3	-	NA	NA	NA	39	109	0.0729
MSH-587-1	SpC	SA03;ORF_186740	32	0.0215	0	0	Div	2	-	NA	NA	NA	37	14	0.0729
MSH-587-1	SpC	SA03;ORF_186752	31	0.0061	0	0	DivG	3	-	NA	NA	NA	40	80	0.0837
MSH-587-1	SpC	SA03;ORF_186757	35	0.01	0	0	Pol	1	-	NA	NA	NA	33	105	0.0837
MSH-587-1	SpC	SA03;ORF_186789	40	0.0405	0	0	Pol	3	-	NA	NA	NA	34	54	0.0679
MSH-587-1	SpC	SA03;ORF_186794	26	0.0035	0	0	DivG	3	-	NA	NA	NA	36	67	0.101
MSH-587-1	SpC	SA03;ORF_186797	20	0.5424	0	0	DivG	3	-	NA	NA	NA	37	58	0.101
MSH-587-1	SpC	SA03;ORF_186801	25	0.0311	0	0	DivG	3	-	NA	NA	NA	35	12	0.101
MSH-587-1	SpC	SA03;ORF_186819	41	0.0623	0	0	DivG	3	-	NA	NA	NA	30	22	0.0751
MSH-587-1	SpC	SA03;ORF_186839	21	0.1881	0	0	Div	1	-	NA	NA	NA	41	138	0.1192
MSH-587-1	SpC	SA03;ORF_186842	23	0.0116	0	0	Div	1	-	NA	NA	NA	43	107	0.1192
MSH-587-1	SpC	SA03;ORF_186850	20	0.1109	0	0	DivG	3	-	NA	NA	NA	35	6	0.1192
MSH-587-1	SpC	SA03;ORF_186856	34	0.0203	0	0	Spar	1	-	NA	NA	NA	42	51	0.1192
MSH-587-1	SpC	SA03;ORF_186917	20	6e-04	0	0	DivG	2	-	NA	NA	NA	37	97	0.113
MSH-587-1	SpC	SA03;ORF_186922	66	0.2489	0	0	DivG	1	-	NA	NA	NA	39	33	0.0801
MSH-587-1	SpC	SA03;ORF_186924	28	0.0381	0	0	DivG	1	-	NA	NA	NA	37	91	0.0801
MSH-587-1	SpC	SA03;ORF_186928	47	0.0116	0	0	DivG	1	-	NA	NA	NA	39	29	0.0801
MSH-587-1	SpC	SA03;ORF_186929	26	0.2738	0	0	Spar	1	-	NA	NA	NA	36	89	0.0801
MSH-587-1	SpC	SA03;ORF_186936	32	0.0084	0	0	Div	1	-	NA	NA	NA	27	28	0.0801
MSH-587-1	SpC	SA03;ORF_186938	48	0.0683	0	0	DivG	1	-	NA	NA	NA	32	32	0.0801
MSH-587-1	SpC	SA03;ORF_186987	24	0.0036	0	0	DivG	3	-	NA	NA	NA	32	396	0.0883
MSH-587-1	SpC	SA03;ORF_186987	24	0.0036	0	0	DivG	3	-	NA	NA	NA	32	396	0.0883
MSH-587-1	SpC	SA03;ORF_187005	45	0.0057	1	1	Pol	3	-	6.9721	24.5709	-1.8173	27	120	0.0883
MSH-587-1	SpC	SA03;ORF_187031	31	0.0232	0	0	DivG	2	-	NA	NA	NA	28	29	0.0566
MSH-587-1	SpC	SA03;ORF_187033	21	0.0953	0	0	Div	2	-	NA	NA	NA	30	46	0.0566
MSH-587-1	SpC	SA03;ORF_187047	67	0.0189	0	0	Div	1	-	NA	NA	NA	34	65	0.0563
MSH-587-1	SpC	SA03;ORF_187053	23	0.4969	0	0	Div	2	-	NA	NA	NA	42	94	0.0563
MSH-587-1	SpC	SA03;ORF_187056	30	0.116	0	0	Spar	1	-	NA	NA	NA	39	47	0.0563
MSH-587-1	SpC	SA03;ORF_187065	35	0.9375	0	0	Div	1	-	NA	NA	NA	38	91	0.0563
MSH-587-1	SpC	SA03;ORF_187103	21	0.0273	0	0	Spar	1	-	NA	NA	NA	36	549	0.0527
MSH-587-1	SpC	SA03;ORF_187106	28	0.0096	0	0	DivG	2	-	NA	NA	NA	41	508	0.0527
MSH-587-1	SpC	SA03;ORF_187121	22	0.0039	0	0	DivG	3	-	NA	NA	NA	42	429	0.0527
MSH-587-1	SpC	SA03;ORF_187133	34	0.4751	0	0	Cons	1	-	NA	NA	NA	49	308	0.0527
MSH-587-1	SpC	SA03;ORF_187139	54	0.1442	0	0	Div	2	-	NA	NA	NA	50	160	0.0527
MSH-587-1	SpC	SA03;ORF_187201	25	0.2164	0	0	Div	1	-	NA	NA	NA	36	242	0.0693
MSH-587-1	SpC	SA03;ORF_187207	45	0.188	0	0	Pol	1	-	NA	NA	NA	38	300	0.0693
MSH-587-1	SpC	SA03;ORF_187267	28	0.2356	0	0	Div	2	-	NA	NA	NA	40	120	0.0914
MSH-587-1	SpC	SA03;ORF_187268	20	0.0032	0	0	Pol	1	-	NA	NA	NA	40	124	0.0914
MSH-587-1	SpC	SA03;ORF_187270	21	0.0165	0	0	Spar	1	-	NA	NA	NA	35	167	0.0914
MSH-587-1	SpC	SA03;ORF_187275	44	0.1461	0	0	DivG	2	-	NA	NA	NA	39	256	0.0914
MSH-587-1	SpC	SA03;ORF_187292	50	0.0253	0	0	Pol	1	-	NA	NA	NA	37	436	0.0914
MSH-587-1	SpC	SA03;ORF_187318	30	0.0047	0	0	Cons	1	-	NA	NA	NA	37	188	0.0914
MSH-587-1	SpC	SA03;ORF_187322	21	0.5435	0	0	Div	1	-	NA	NA	NA	47	148	0.0914
MSH-587-1	SpC	SA03;ORF_187324	29	0.1943	0	0	Spar	1	-	NA	NA	NA	43	102	0.0914
MSH-587-1	SpC	SA03;ORF_187445	64	0.2198	0	0	Pol	1	-	NA	NA	NA	33	26	0.0706
MSH-587-1	SpC	SA03;ORF_187452	35	0.4375	0	0	Div	1	-	NA	NA	NA	44	221	0.0706
MSH-587-1	SpC	SA03;ORF_187466	28	0.0021	0	0	Pol	1	-	NA	NA	NA	38	166	0.0706
MSH-587-1	SpC	SA03;ORF_187471	22	0.0039	0	0	Div	1	-	NA	NA	NA	38	146	0.0706
MSH-587-1	SpC	SA03;ORF_1876	21	0.0181	0	0	Spar	1	-	NA	NA	NA	44	224	0.0423
MSH-587-1	SpC	SA03;ORF_187632	44	0.0142	0	0	Div	1	-	NA	NA	NA	24	50	0.1032
MSH-587-1	SpC	SA03;ORF_187733	26	0.0243	0	0	DivG	3	-	NA	NA	NA	26	96	0.1032
MSH-587-1	SpC	SA03;ORF_1878	36	0.1086	0	0	DivG	3	-	NA	NA	NA	51	153	0.0423
MSH-587-1	SpC	SA03;ORF_18780	33	0.476	0	0	Div	1	-	NA	NA	NA	32	205	0.1049
MSH-587-1	SpC	SA03;ORF_187855	31	0.201	0	0	Div	1	-	NA	NA	NA	35	5	0.0727
MSH-587-1	SpC	SA03;ORF_187894	33	0.0653	0	0	DivG	1	-	NA	NA	NA	32	99	0.0933
MSH-587-1	SpC	SA03;ORF_1879	37	0.5268	0	0	Div	1	-	NA	NA	NA	52	109	0.0423
MSH-587-1	SpC	SA03;ORF_187902	39	0.0064	0	1	DivG	3	-	NA	NA	NA	32	3	0.0933
MSH-587-1	SpC	SA03;ORF_187904	32	0.0052	0	0	Pol	2	-	NA	NA	NA	32	28	0.0933
MSH-587-1	SpC	SA03;ORF_187911	21	0.2646	0	0	DivG	3	-	NA	NA	NA	36	72	0.0933
MSH-587-1	SpC	SA03;ORF_187916	24	0	0	0	Div	2	-	NA	NA	NA	36	13	0.0769
MSH-587-1	SpC	SA03;ORF_187940	36	0.0099	0	0	Spar	1	-	NA	NA	NA	40	56	0.1008
MSH-587-1	SpC	SA03;ORF_187957	34	0.0346	0	0	Div	1	-	NA	NA	NA	37	13	0.0535
MSH-587-1	SpC	SA03;ORF_187960	33	0.0258	0	0	Spar	1	-	NA	NA	NA	41	108	0.0535
MSH-587-1	SpC	SA03;ORF_187964	25	0.3297	0	0	Pol	1	-	NA	NA	NA	42	58	0.0535
MSH-587-1	SpC	SA03;ORF_187977	21	0.3613	0	0	Spar	1	-	NA	NA	NA	42	11	0.0407
MSH-587-1	SpC	SA03;ORF_187990	50	0.0138	0	0	Pol	3	-	NA	NA	NA	35	82	0.0407
MSH-587-1	SpC	SA03;ORF_187999	23	0.2816	0	0	Div	1	-	NA	NA	NA	32	325	0.0878
MSH-587-1	SpC	SA03;ORF_188007	38	0.0664	0	0	Spar	1	-	NA	NA	NA	37	260	0.0878
MSH-587-1	SpC	SA03;ORF_188009	36	0.0934	0	0	Div	1	-	NA	NA	NA	42	245	0.0878
MSH-587-1	SpC	SA03;ORF_188012	33	0.2162	1	1	DivG	3	-	35.9468	82.9485	-1.2064	38	202	0.0878
MSH-587-1	SpC	SA03;ORF_188049	56	0.2697	0	0	DivG	3	-	NA	NA	NA	35	91	0.0442
MSH-587-1	SpC	SA03;ORF_188112	21	0.002	0	0	Spar	1	-	NA	NA	NA	35	174	0.0756
MSH-587-1	SpC	SA03;ORF_188119	37	0.4187	0	0	DivG	2	-	NA	NA	NA	38	246	0.0756
MSH-587-1	SpC	SA03;ORF_188132	28	0.0931	0	0	Div	1	-	NA	NA	NA	38	96	0.0756
MSH-587-1	SpC	SA03;ORF_188134	33	0.0349	0	0	DivG	3	-	NA	NA	NA	39	35	0.0756
MSH-587-1	SpC	SA03;ORF_188135	28	0.0969	0	0	Pol	1	-	NA	NA	NA	34	19	0.0756
MSH-587-1	SpC	SA03;ORF_188139	52	0.0092	0	0	Pol	2	-	NA	NA	NA	35	56	0.0756
MSH-587-1	SpC	SA03;ORF_188149	34	0.0028	0	0	DivG	1	-	NA	NA	NA	33	140	0.0757
MSH-587-1	SpC	SA03;ORF_18815	25	0.0382	0	0	DivG	3	-	NA	NA	NA	32	1313	0.1049
MSH-587-1	SpC	SA03;ORF_188161	24	5e-04	0	0	DivG	1	-	NA	NA	NA	36	126	0.0757
MSH-587-1	SpC	SA03;ORF_188165	48	0.0459	0	1	Div	1	-	NA	NA	NA	42	31	0.0757
MSH-587-1	SpC	SA03;ORF_18819	25	0.0057	0	0	Div	1	-	NA	NA	NA	33	1311	0.1049
MSH-587-1	SpC	SA03;ORF_18830	40	0.0489	0	0	DivG	3	-	NA	NA	NA	45	1194	0.1049
MSH-587-1	SpC	SA03;ORF_188619	20	0.1868	0	0	Spar	1	-	NA	NA	NA	52	86	0.0793
MSH-587-1	SpC	SA03;ORF_18873	28	0.0236	0	0	Spar	1	-	NA	NA	NA	48	777	0.1049
MSH-587-1	SpC	SA03;ORF_18883	58	0.1471	0	0	DivG	3	-	NA	NA	NA	40	556	0.1049
MSH-587-1	SpC	SA03;ORF_18887	54	0.0162	0	0	Div	1	-	NA	NA	NA	42	545	0.1049
MSH-587-1	SpC	SA03;ORF_188965	70	0.0249	0	0	Div	2	-	NA	NA	NA	40	145	0.1115
MSH-587-1	SpC	SA03;ORF_188970	24	0.0067	0	0	Div	2	-	NA	NA	NA	39	182	0.1115
MSH-587-1	SpC	SA03;ORF_188996	26	0.1152	0	0	Pol	3	-	NA	NA	NA	37	217	0.1115
MSH-587-1	SpC	SA03;ORF_189006	20	0.0045	0	0	DivG	2	-	NA	NA	NA	32	32	0.1115
MSH-587-1	SpC	SA03;ORF_189013	31	0.0454	0	0	Pol	3	-	NA	NA	NA	40	123	0.1115
MSH-587-1	SpC	SA03;ORF_18906	20	0.7766	0	0	Pol	1	-	NA	NA	NA	52	380	0.1049
MSH-587-1	SpC	SA03;ORF_189131	71	0.082	0	0	DivG	3	-	NA	NA	NA	38	39	0.0658
MSH-587-1	SpC	SA03;ORF_189148	25	0.5284	0	0	Div	1	-	NA	NA	NA	31	590	0.0658
MSH-587-1	SpC	SA03;ORF_189151	21	0.1021	0	0	Div	1	-	NA	NA	NA	38	617	0.0658
MSH-587-1	SpC	SA03;ORF_189156	23	0.46	0	0	DivG	1	-	NA	NA	NA	40	664	0.0658
MSH-587-1	SpC	SA03;ORF_189167	52	0.0849	0	0	Div	1	-	NA	NA	NA	43	699	0.0658
MSH-587-1	SpC	SA03;ORF_189169	34	0.0849	0	0	Div	1	-	NA	NA	NA	41	729	0.0658
MSH-587-1	SpC	SA03;ORF_189207	32	0.1496	0	0	Div	1	-	NA	NA	NA	39	90	0.0338
MSH-587-1	SpC	SA03;ORF_189215	22	0.5639	0	0	Spar	1	-	NA	NA	NA	36	43	0.0338
MSH-587-1	SpC	SA03;ORF_189256	27	0.0049	0	0	Div	1	-	NA	NA	NA	26	35	0.1175
MSH-587-1	SpC	SA03;ORF_189257	23	0.0086	0	0	Div	1	-	NA	NA	NA	35	80	0.1175
MSH-587-1	SpC	SA03;ORF_189296	43	0.177	0	0	Spar	1	-	NA	NA	NA	39	46	0.0496
MSH-587-1	SpC	SA03;ORF_189306	40	0.0412	0	0	DivG	2	-	NA	NA	NA	37	58	0.0319
MSH-587-1	SpC	SA03;ORF_189320	59	0.0213	0	0	DivG	2	-	NA	NA	NA	37	65	0.0319
MSH-587-1	SpC	SA03;ORF_189322	35	0.0227	0	0	Div	1	-	NA	NA	NA	38	2	0.1095
MSH-587-1	SpC	SA03;ORF_189346	27	0.0021	0	0	DivG	2	-	NA	NA	NA	37	17	0.0712
MSH-587-1	SpC	SA03;ORF_189348	30	0.0018	0	0	DivG	1	-	NA	NA	NA	40	114	0.0712
MSH-587-1	SpC	SA03;ORF_189367	35	0.0059	0	0	Div	3	-	NA	NA	NA	40	14	0.0876
MSH-587-1	SpC	SA03;ORF_189413	22	0.0071	0	0	Div	1	-	NA	NA	NA	22	84	0.0736
MSH-587-1	SpC	SA03;ORF_189437	24	0.0022	0	0	DivG	3	-	NA	NA	NA	36	238	0.0736
MSH-587-1	SpC	SA03;ORF_189442	24	0.0866	0	0	DivG	3	-	NA	NA	NA	35	276	0.0736
MSH-587-1	SpC	SA03;ORF_189453	23	0.0479	0	0	Div	2	-	NA	NA	NA	46	347	0.0736
MSH-587-1	SpC	SA03;ORF_189455	36	0.0051	0	0	Spar	1	-	NA	NA	NA	51	373	0.0736
MSH-587-1	SpC	SA03;ORF_1895	29	0.0025	0	0	Cons	1	-	NA	NA	NA	33	113	0.0854
MSH-587-1	SpC	SA03;ORF_189524	21	0.1274	0	0	DivG	1	-	NA	NA	NA	35	77	0.114
MSH-587-1	SpC	SA03;ORF_1896	28	0.3671	0	0	Pol	1	-	NA	NA	NA	39	72	0.0854
MSH-587-1	SpC	SA03;ORF_18986	44	0.0301	0	0	Spar	1	-	NA	NA	NA	41	77	0.0595
MSH-587-1	SpC	SA03;ORF_189953	47	0.0226	1	1	Pol	2	-	4.3415	125.904	-4.858	31	168	0.0828
MSH-587-1	SpC	SA03;ORF_189971	20	0.3935	0	0	DivG	3	-	NA	NA	NA	48	313	0.0828
MSH-587-1	SpC	SA03;ORF_189976	40	0.0054	0	0	DivG	2	-	NA	NA	NA	31	288	0.0828
MSH-587-1	SpC	SA03;ORF_189983	21	0.0052	0	0	Spar	1	-	NA	NA	NA	35	257	0.0828
MSH-587-1	SpC	SA03;ORF_189988	20	0.006	0	0	Cons	1	-	NA	NA	NA	11	143	0.0828
MSH-587-1	SpC	SA03;ORF_189996	25	0.066	0	0	Div	1	-	NA	NA	NA	38	7	0.0828
MSH-587-1	SpC	SA03;ORF_189999	46	0.1876	0	0	DivG	1	-	NA	NA	NA	33	74	0.0828
MSH-587-1	SpC	SA03;ORF_190019	42	0.0034	0	0	Div	1	-	NA	NA	NA	30	240	0.0769
MSH-587-1	SpC	SA03;ORF_190023	42	0.0016	0	0	Div	1	-	NA	NA	NA	38	193	0.0769
MSH-587-1	SpC	SA03;ORF_190039	27	0.5409	0	0	Div	1	-	NA	NA	NA	48	126	0.0769
MSH-587-1	SpC	SA03;ORF_190059	26	0.1445	0	0	Div	1	-	NA	NA	NA	28	198	0.0769
MSH-587-1	SpC	SA03;ORF_190072	34	0.0118	0	0	Pol	1	-	NA	NA	NA	42	323	0.0769
MSH-587-1	SpC	SA03;ORF_190075	59	0.0023	0	0	DivG	3	-	NA	NA	NA	41	376	0.0769
MSH-587-1	SpC	SA03;ORF_190076	23	0.6564	0	0	Spar	1	-	NA	NA	NA	38	410	0.0769
MSH-587-1	SpC	SA03;ORF_190080	34	0.4505	0	0	Pol	1	-	NA	NA	NA	47	510	0.0769
MSH-587-1	SpC	SA03;ORF_190091	27	0.0973	0	0	Div	2	-	NA	NA	NA	44	643	0.0769
MSH-587-1	SpC	SA03;ORF_190119	23	0.0445	0	0	Pol	3	-	NA	NA	NA	33	211	0.0556
MSH-587-1	SpC	SA03;ORF_190165	22	0.0067	0	0	DivG	3	-	NA	NA	NA	33	67	0.0556
MSH-587-1	SpC	SA03;ORF_190194	23	0.3866	0	0	Pol	1	-	NA	NA	NA	40	5	0.0479
MSH-587-1	SpC	SA03;ORF_190222	37	0.1545	0	0	Pol	2	-	NA	NA	NA	31	168	0.0438
MSH-587-1	SpC	SA03;ORF_190223	30	0.0037	0	0	Pol	3	-	NA	NA	NA	31	164	0.0438
MSH-587-1	SpC	SA03;ORF_190245	40	0.0364	0	0	Div	1	-	NA	NA	NA	33	7	0.0403
MSH-587-1	SpC	SA03;ORF_190274	21	0.0086	0	0	Spar	1	-	NA	NA	NA	35	79	0.0915
MSH-587-1	SpC	SA03;ORF_190301	34	8e-04	0	0	Pol	3	-	NA	NA	NA	29	224	0.0915
MSH-587-1	SpC	SA03;ORF_19033	23	4e-04	0	0	Spar	1	-	NA	NA	NA	31	22	0.0766
MSH-587-1	SpC	SA03;ORF_190346	21	0.0034	0	0	Pol	1	-	NA	NA	NA	39	32	0.0909
MSH-587-1	SpC	SA03;ORF_190405	22	0.0192	0	0	DivG	2	-	NA	NA	NA	32	43	0.083
MSH-587-1	SpC	SA03;ORF_190411	29	0.0338	0	0	Div	2	-	NA	NA	NA	39	71	0.083
MSH-587-1	SpC	SA03;ORF_190415	59	0.0792	0	0	DivG	3	-	NA	NA	NA	32	9	0.083
MSH-587-1	SpC	SA03;ORF_190416	24	1e-04	0	0	Div	2	-	NA	NA	NA	37	96	0.083
MSH-587-1	SpC	SA03;ORF_190426	34	0.0571	0	0	Div	1	-	NA	NA	NA	51	19	0.1165
MSH-587-1	SpC	SA03;ORF_190436	22	0.0339	0	0	Spar	1	-	NA	NA	NA	41	118	0.1165
MSH-587-1	SpC	SA03;ORF_190457	43	0.1754	0	0	Div	1	-	NA	NA	NA	34	98	0.1165
MSH-587-1	SpC	SA03;ORF_190480	23	0.0211	0	0	Spar	1	-	NA	NA	NA	36	8	0.1384
MSH-587-1	SpC	SA03;ORF_190500	39	0.1087	0	0	Pol	1	-	NA	NA	NA	34	67	0.0357
MSH-587-1	SpC	SA03;ORF_190574	27	6e-04	0	0	Pol	2	-	NA	NA	NA	25	74	0.0843
MSH-587-1	SpC	SA03;ORF_190589	48	0.0076	0	0	DivG	2	-	NA	NA	NA	34	21	0.1273
MSH-587-1	SpC	SA03;ORF_190596	23	0.0118	0	0	Div	2	-	NA	NA	NA	31	18	0.0697
MSH-587-1	SpC	SA03;ORF_190607	24	0.1059	0	0	Div	1	-	NA	NA	NA	33	74	0.1273
MSH-587-1	SpC	SA03;ORF_190639	38	0.018	0	0	Spar	1	-	NA	NA	NA	40	179	0.1273
MSH-587-1	SpC	SA03;ORF_190641	20	0.6594	0	0	Spar	1	-	NA	NA	NA	NA	60	0.0488
MSH-587-1	SpC	SA03;ORF_190659	46	0.1363	0	0	Div	2	-	NA	NA	NA	42	168	0.1273
MSH-587-1	SpC	SA03;ORF_190692	21	0.7336	0	0	DivG	1	-	NA	NA	NA	38	0	0.1273
MSH-587-1	SpC	SA03;ORF_190697	20	0.0118	0	0	Spar	1	-	NA	NA	NA	46	194	0.1273
MSH-587-1	SpC	SA03;ORF_190769	28	0.1918	0	0	Div	1	-	NA	NA	NA	53	343	0.0741
MSH-587-1	SpC	SA03;ORF_190775	20	0.7434	0	0	Pol	2	-	NA	NA	NA	33	440	0.0741
MSH-587-1	SpC	SA03;ORF_190778	34	0.5573	0	0	Pol	1	-	NA	NA	NA	34	368	0.0741
MSH-587-1	SpC	SA03;ORF_190780	30	0.0227	0	0	Spar	1	-	NA	NA	NA	38	262	0.0741
MSH-587-1	SpC	SA03;ORF_190781	27	0.3625	1	1	Div	2	-	8.0825	13.7232	-0.7637	39	268	0.0741
MSH-587-1	SpC	SA03;ORF_190788	52	0.001	0	0	Div	2	-	NA	NA	NA	32	85	0.0741
MSH-587-1	SpC	SA03;ORF_190791	21	0.0171	0	0	Cons	1	-	NA	NA	NA	27	151	0.0741
MSH-587-1	SpC	SA03;ORF_19080	23	0.0103	0	0	DivG	3	-	NA	NA	NA	21	38	0.0546
MSH-587-1	SpC	SA03;ORF_190801	43	0.0399	0	0	DivG	1	-	NA	NA	NA	35	97	0.0741
MSH-587-1	SpC	SA03;ORF_190864	25	0	0	0	Pol	1	-	NA	NA	NA	32	4	0.0793
MSH-587-1	SpC	SA03;ORF_19088	37	0.0019	0	0	DivG	3	-	NA	NA	NA	27	74	0.0546
MSH-587-1	SpC	SA03;ORF_190885	72	0.0393	0	0	Spar	1	-	NA	NA	NA	36	117	0.0793
MSH-587-1	SpC	SA03;ORF_190900	31	0.0372	0	0	Div	2	-	NA	NA	NA	30	107	0.0793
MSH-587-1	SpC	SA03;ORF_190904	20	0.0812	0	0	Spar	1	-	NA	NA	NA	35	97	0.0793
MSH-587-1	SpC	SA03;ORF_190906	29	0.0089	0	0	Spar	1	-	NA	NA	NA	33	60	0.0793
MSH-587-1	SpC	SA03;ORF_190907	20	0.8926	0	0	Cons	1	-	49.9214	138.0153	-1.4671	38	48	0.0793
MSH-587-1	SpC	SA03;ORF_19091	27	0.3852	0	0	Div	1	-	NA	NA	NA	35	32	0.1121
MSH-587-1	SpC	SA03;ORF_190910	23	1e-04	0	0	Div	1	-	NA	NA	NA	35	29	0.0793
MSH-587-1	SpC	SA03;ORF_190913	21	0.0052	0	0	Div	1	-	NA	NA	NA	42	0	0.0793
MSH-587-1	SpC	SA03;ORF_190918	25	0.0579	0	0	Pol	1	-	NA	NA	NA	33	87	0.0793
MSH-587-1	SpC	SA03;ORF_190961	42	0.1188	0	0	Spar	1	-	NA	NA	NA	31	236	0.0881
MSH-587-1	SpC	SA03;ORF_190965	34	0.0016	0	0	Div	1	-	NA	NA	NA	34	103	0.1093
MSH-587-1	SpC	SA03;ORF_190997	26	0.3641	0	0	DivG	2	-	NA	NA	NA	28	223	0.0881
MSH-587-1	SpC	SA03;ORF_191021	35	0.0069	0	0	Div	1	-	NA	NA	NA	37	176	0.1093
MSH-587-1	SpC	SA03;ORF_191022	20	0.0682	0	0	Div	1	-	NA	NA	NA	35	183	0.1093
MSH-587-1	SpC	SA03;ORF_191059	26	0.0255	0	0	Pol	3	-	NA	NA	NA	37	166	0.0552
MSH-587-1	SpC	SA03;ORF_191060	20	0.4048	0	0	Pol	3	-	NA	NA	NA	33	168	0.0552
MSH-587-1	SpC	SA03;ORF_191069	24	0.1387	0	0	DivG	3	-	NA	NA	NA	43	95	0.0552
MSH-587-1	SpC	SA03;ORF_191071	26	0.0389	0	0	Spar	1	-	NA	NA	NA	43	76	0.0552
MSH-587-1	SpC	SA03;ORF_191104	21	0.0041	0	0	Div	1	-	NA	NA	NA	35	115	0.0722
MSH-587-1	SpC	SA03;ORF_191115	54	0.015	0	0	Spar	1	-	NA	NA	NA	39	154	0.0722
MSH-587-1	SpC	SA03;ORF_19116	20	0.4483	0	0	Spar	1	-	NA	NA	NA	33	33	0.0959
MSH-587-1	SpC	SA03;ORF_191165	26	0.5289	0	0	DivG	3	-	NA	NA	NA	38	3	0.0744
MSH-587-1	SpC	SA03;ORF_191181	51	0.2728	0	0	Pol	1	-	NA	NA	NA	53	104	0.042
MSH-587-1	SpC	SA03;ORF_191186	22	0.0054	0	0	Div	1	-	NA	NA	NA	38	3	0.042
MSH-587-1	SpC	SA03;ORF_191235	53	0.1824	0	0	DivG	1	-	NA	NA	NA	43	86	0.0969
MSH-587-1	SpC	SA03;ORF_191256	37	0.0214	0	0	Div	2	-	NA	NA	NA	34	51	0.0526
MSH-587-1	SpC	SA03;ORF_191282	24	0.0018	0	0	Pol	2	-	NA	NA	NA	33	138	0.0665
MSH-587-1	SpC	SA03;ORF_191301	43	0.0907	0	1	Pol	1	-	NA	NA	NA	42	498	0.1093
MSH-587-1	SpC	SA03;ORF_19132	28	0.4435	0	0	DivG	3	-	NA	NA	NA	41	89	0.0959
MSH-587-1	SpC	SA03;ORF_191338	34	0.0186	0	0	DivG	3	-	NA	NA	NA	43	318	0.0665
MSH-587-1	SpC	SA03;ORF_191344	48	0.003	0	0	Div	2	-	NA	NA	NA	41	265	0.0665
MSH-587-1	SpC	SA03;ORF_191347	21	0.0045	0	0	Div	2	-	NA	NA	NA	41	308	0.0665
MSH-587-1	SpC	SA03;ORF_191359	31	0.6729	0	0	Pol	1	-	NA	NA	NA	41	133	0.0428
MSH-587-1	SpC	SA03;ORF_191366	49	0.021	0	0	DivG	3	-	NA	NA	NA	47	55	0.0428
MSH-587-1	SpC	SA03;ORF_191390	24	0.0032	0	0	Pol	1	-	NA	NA	NA	37	113	0.0976
MSH-587-1	SpC	SA03;ORF_19142	24	0.3273	0	0	Div	2	-	NA	NA	NA	49	0	0.0959
MSH-587-1	SpC	SA03;ORF_191438	29	0.0319	1	0	Pol	1	-	3.3099	4.5744	-0.4668	37	372	0.0976
MSH-587-1	SpC	SA03;ORF_191440	31	0.478	0	0	DivG	1	-	NA	NA	NA	41	352	0.0976
MSH-587-1	SpC	SA03;ORF_191460	72	0.012	0	0	Pol	2	-	NA	NA	NA	37	61	0.0976
MSH-587-1	SpC	SA03;ORF_19150	26	0.2335	0	0	DivG	2	-	NA	NA	NA	51	0	0.0959
MSH-587-1	SpC	SA03;ORF_191504	25	0.0083	0	0	DivG	3	-	NA	NA	NA	32	361	0.0976
MSH-587-1	SpC	SA03;ORF_191521	31	0.0056	0	0	DivG	3	-	NA	NA	NA	36	482	0.0976
MSH-587-1	SpC	SA03;ORF_191525	42	0.3503	0	0	DivG	3	-	NA	NA	NA	40	529	0.0976
MSH-587-1	SpC	SA03;ORF_191538	34	0.0146	0	0	DivG	1	-	NA	NA	NA	38	18	0.0906
MSH-587-1	SpC	SA03;ORF_19154	31	0.2706	0	0	DivG	1	-	NA	NA	NA	43	0	0.0959
MSH-587-1	SpC	SA03;ORF_191552	21	0.0013	0	0	Spar	1	-	NA	NA	NA	42	805	0.0976
MSH-587-1	SpC	SA03;ORF_191557	41	0.4236	0	0	DivG	1	-	NA	NA	NA	36	87	0.0976
MSH-587-1	SpC	SA03;ORF_191566	36	0.011	0	0	DivG	2	-	NA	NA	NA	32	931	0.0976
MSH-587-1	SpC	SA03;ORF_191573	28	0.0646	0	0	Div	1	-	NA	NA	NA	32	78	0.0906
MSH-587-1	SpC	SA03;ORF_19161	37	0.5986	0	0	DivG	2	-	NA	NA	NA	50	0	0.0959
MSH-587-1	SpC	SA03;ORF_191641	76	0.1658	0	0	Pol	2	-	NA	NA	NA	44	185	0.0547
MSH-587-1	SpC	SA03;ORF_191643	36	0.0059	0	1	Pol	1	-	NA	NA	NA	44	242	0.0547
MSH-587-1	SpC	SA03;ORF_19165	49	0.2787	0	0	Pol	3	-	NA	NA	NA	47	0	0.0959
MSH-587-1	SpC	SA03;ORF_191652	80	0.2379	0	0	Pol	2	-	NA	NA	NA	46	80	0.0547
MSH-587-1	SpC	SA03;ORF_19166	30	0.2708	0	0	Div	1	-	NA	NA	NA	38	56	0.0959
MSH-587-1	SpC	SA03;ORF_191660	36	0.1902	0	0	DivG	3	-	NA	NA	NA	35	33	0.0547
MSH-587-1	SpC	SA03;ORF_191736	26	0.0858	0	0	Pol	3	-	NA	NA	NA	38	244	0.0975
MSH-587-1	SpC	SA03;ORF_191748	26	0.2374	0	0	Pol	2	-	NA	NA	NA	43	120	0.0975
MSH-587-1	SpC	SA03;ORF_191749	43	0.1465	0	0	Pol	3	-	NA	NA	NA	43	56	0.0975
MSH-587-1	SpC	SA03;ORF_191777	29	0.0446	0	0	Div	1	-	NA	NA	NA	43	202	0.0975
MSH-587-1	SpC	SA03;ORF_19178	62	0.3526	0	0	DivG	3	-	NA	NA	NA	47	0	0.0959
MSH-587-1	SpC	SA03;ORF_191831	36	0.3732	0	0	Pol	1	-	NA	NA	NA	45	218	0.0194
MSH-587-1	SpC	SA03;ORF_191850	31	1e-04	0	0	Pol	2	-	NA	NA	NA	33	35	0.1023
MSH-587-1	SpC	SA03;ORF_191917	25	0.0175	0	0	Pol	3	-	NA	NA	NA	26	72	0.0432
MSH-587-1	SpC	SA03;ORF_191930	23	0.0185	0	0	Spar	1	-	NA	NA	NA	35	48	0.0588
MSH-587-1	SpC	SA03;ORF_191964	48	0.0283	0	0	DivG	1	-	NA	NA	NA	40	118	0.0751
MSH-587-1	SpC	SA03;ORF_191977	27	8e-04	0	0	Div	2	-	NA	NA	NA	30	647	0.0332
MSH-587-1	SpC	SA03;ORF_19198	28	0.3634	0	0	Pol	1	-	NA	NA	NA	40	93	0.0959
MSH-587-1	SpC	SA03;ORF_191983	51	0.0514	0	0	DivG	1	-	NA	NA	NA	39	125	0.0751
MSH-587-1	SpC	SA03;ORF_191985	25	0.04	0	0	DivG	1	-	NA	NA	NA	38	189	0.0751
MSH-587-1	SpC	SA03;ORF_1920	20	0.8396	0	0	Pol	1	-	NA	NA	NA	40	346	0.1011
MSH-587-1	SpC	SA03;ORF_19200	25	0.1176	0	0	Div	1	-	NA	NA	NA	49	0	0.0959
MSH-587-1	SpC	SA03;ORF_192016	23	0.2834	0	0	Div	1	-	NA	NA	NA	32	42	0.0751
MSH-587-1	SpC	SA03;ORF_19203	25	0.0699	0	0	Pol	1	-	NA	NA	NA	45	0	0.0959
MSH-587-1	SpC	SA03;ORF_192050	36	0.0892	0	0	Div	2	-	NA	NA	NA	32	63	0.0332
MSH-587-1	SpC	SA03;ORF_192078	37	0.126	0	0	DivG	2	-	NA	NA	NA	35	144	0.0863
MSH-587-1	SpC	SA03;ORF_192097	41	0.0418	0	0	DivG	3	-	NA	NA	NA	40	267	0.0863
MSH-587-1	SpC	SA03;ORF_192110	44	0.1513	0	0	DivG	2	-	NA	NA	NA	33	37	0.0863
MSH-587-1	SpC	SA03;ORF_192128	20	0.0045	1	0	Div	2	-	10.7131	18.3846	-0.7791	43	252	0.0863
MSH-587-1	SpC	SA03;ORF_192132	23	0.2204	0	1	DivG	3	-	NA	NA	NA	43	200	0.0863
MSH-587-1	SpC	SA03;ORF_192138	21	0.0434	0	0	Pol	3	-	NA	NA	NA	35	59	0.0863
MSH-587-1	SpC	SA03;ORF_192163	26	0.0859	0	0	DivG	3	-	NA	NA	NA	36	98	0.0721
MSH-587-1	SpC	SA03;ORF_192168	47	0.2196	0	0	Div	3	-	NA	NA	NA	43	13	0.0721
MSH-587-1	SpC	SA03;ORF_192198	22	0.4279	0	0	DivG	1	-	NA	NA	NA	49	37	0.0347
MSH-587-1	SpC	SA03;ORF_192230	35	0.0019	0	0	Spar	1	-	NA	NA	NA	24	33	0.0833
MSH-587-1	SpC	SA03;ORF_192241	27	0.009	0	1	DivG	2	-	NA	NA	NA	40	22	0.1316
MSH-587-1	SpC	SA03;ORF_1923	26	0.0089	0	0	DivG	3	-	NA	NA	NA	37	262	0.1011
MSH-587-1	SpC	SA03;ORF_192337	28	0.0021	0	0	DivG	3	-	NA	NA	NA	28	34	0.0805
MSH-587-1	SpC	SA03;ORF_192351	22	0.211	0	0	Cons	1	-	NA	NA	NA	39	83	0.0805
MSH-587-1	SpC	SA03;ORF_192352	22	0.0988	0	0	Spar	1	-	NA	NA	NA	38	81	0.0805
MSH-587-1	SpC	SA03;ORF_19248	26	0.002	0	0	Pol	1	-	NA	NA	NA	25	21	0.0472
MSH-587-1	SpC	SA03;ORF_192526	28	0.24	0	0	Div	1	-	NA	NA	NA	32	177	0.1038
MSH-587-1	SpC	SA03;ORF_192539	27	0.0018	0	0	Div	2	-	NA	NA	NA	27	251	0.1038
MSH-587-1	SpC	SA03;ORF_192556	26	0.596	0	0	Div	2	-	NA	NA	NA	41	192	0.0917
MSH-587-1	SpC	SA03;ORF_192578	26	0.1526	0	0	Spar	1	-	NA	NA	NA	40	278	0.0917
MSH-587-1	SpC	SA03;ORF_192597	24	0.1184	0	0	Spar	1	-	NA	NA	NA	29	127	0.0769
MSH-587-1	SpC	SA03;ORF_192605	49	0.0137	0	0	Div	2	-	NA	NA	NA	43	210	0.0769
MSH-587-1	SpC	SA03;ORF_192641	24	0.0031	0	0	Spar	1	-	NA	NA	NA	31	117	0.0576
MSH-587-1	SpC	SA03;ORF_192642	44	0.0596	0	0	Div	1	-	NA	NA	NA	42	58	0.0576
MSH-587-1	SpC	SA03;ORF_192649	29	0.4313	0	0	Spar	1	-	NA	NA	NA	47	61	0.0576
MSH-587-1	SpC	SA03;ORF_192747	28	0.03	0	0	Div	2	-	NA	NA	NA	49	603	0.0651
MSH-587-1	SpC	SA03;ORF_192749	23	0.7602	0	0	Div	1	-	NA	NA	NA	44	581	0.0651
MSH-587-1	SpC	SA03;ORF_192752	52	0.2362	0	0	Div	1	-	NA	NA	NA	30	424	0.0651
MSH-587-1	SpC	SA03;ORF_192835	29	0.007	0	0	Pol	1	-	NA	NA	NA	41	314	0.0508
MSH-587-1	SpC	SA03;ORF_192842	69	0.0233	0	0	DivG	3	-	NA	NA	NA	36	112	0.0508
MSH-587-1	SpC	SA03;ORF_192850	36	0.0385	0	0	Div	2	-	NA	NA	NA	28	120	0.0508
MSH-587-1	SpC	SA03;ORF_192901	23	0.0038	0	0	Cons	1	-	NA	NA	NA	35	41	0.0508
MSH-587-1	SpC	SA03;ORF_192907	49	0.0144	0	0	DivG	2	-	NA	NA	NA	34	261	0.0508
MSH-587-1	SpC	SA03;ORF_19292	30	0.0312	0	0	Pol	2	-	NA	NA	NA	45	126	0.1106
MSH-587-1	SpC	SA03;ORF_192920	32	0.0026	0	0	DivG	3	-	NA	NA	NA	36	356	0.0508
MSH-587-1	SpC	SA03;ORF_192921	25	0.5472	0	0	Spar	1	-	NA	NA	NA	37	367	0.0508
MSH-587-1	SpC	SA03;ORF_192929	21	0.0286	0	0	Spar	1	-	NA	NA	NA	33	535	0.0508
MSH-587-1	SpC	SA03;ORF_192953	35	0.0113	0	0	Div	2	-	NA	NA	NA	37	411	0.0508
MSH-587-1	SpC	SA03;ORF_192957	20	0.0061	0	0	Spar	1	-	NA	NA	NA	43	443	0.0508
MSH-587-1	SpC	SA03;ORF_192998	34	0.2524	0	0	Div	1	-	NA	NA	NA	35	178	0.1038
MSH-587-1	SpC	SA03;ORF_19308	51	0.0048	0	0	Div	1	-	NA	NA	NA	40	48	0.0393
MSH-587-1	SpC	SA03;ORF_193102	22	0.0223	0	0	Pol	1	-	NA	NA	NA	38	183	0.1038
MSH-587-1	SpC	SA03;ORF_19313	29	0.3939	0	0	Div	1	-	NA	NA	NA	39	39	0.0393
MSH-587-1	SpC	SA03;ORF_193194	21	0.0122	0	0	Spar	1	-	NA	NA	NA	41	54	0.1038
MSH-587-1	SpC	SA03;ORF_193206	22	0.059	0	0	Spar	1	-	NA	NA	NA	32	1199	0.072
MSH-587-1	SpC	SA03;ORF_193209	24	0.0158	0	0	Spar	1	-	NA	NA	NA	32	1210	0.072
MSH-587-1	SpC	SA03;ORF_193215	49	0.1769	1	1	Spar	1	-	3.2294	26.0086	-3.0097	40	1322	0.072
MSH-587-1	SpC	SA03;ORF_193257	22	0.022	0	0	Spar	1	-	NA	NA	NA	32	213	0.072
MSH-587-1	SpC	SA03;ORF_193280	22	0.0134	0	0	Div	1	-	NA	NA	NA	35	2374	0.072
MSH-587-1	SpC	SA03;ORF_193300	20	0.2319	0	0	Spar	1	-	NA	NA	NA	NA	2140	0.072
MSH-587-1	SpC	SA03;ORF_193301	22	0.4548	0	0	DivG	3	-	NA	NA	NA	48	2132	0.072
MSH-587-1	SpC	SA03;ORF_193304	21	0.0064	0	0	Spar	1	-	NA	NA	NA	47	2093	0.072
MSH-587-1	SpC	SA03;ORF_193322	24	0.2133	0	0	Pol	1	-	NA	NA	NA	35	1778	0.072
MSH-587-1	SpC	SA03;ORF_193342	49	0.2031	0	0	Pol	2	-	NA	NA	NA	33	1427	0.072
MSH-587-1	SpC	SA03;ORF_193359	42	0.0038	0	0	DivG	2	-	NA	NA	NA	27	1302	0.072
MSH-587-1	SpC	SA03;ORF_193368	37	0.5761	0	0	Div	2	-	NA	NA	NA	37	1192	0.072
MSH-587-1	SpC	SA03;ORF_193380	36	0.0248	0	0	DivG	2	-	NA	NA	NA	32	1162	0.072
MSH-587-1	SpC	SA03;ORF_193435	43	0.2352	0	0	DivG	3	-	NA	NA	NA	33	437	0.072
MSH-587-1	SpC	SA03;ORF_193457	44	0.0093	0	0	DivG	3	-	NA	NA	NA	33	379	0.072
MSH-587-1	SpC	SA03;ORF_193474	54	0.0606	0	0	DivG	2	-	NA	NA	NA	43	197	0.072
MSH-587-1	SpC	SA03;ORF_193479	32	0.2185	0	0	Div	1	-	NA	NA	NA	30	475	0.072
MSH-587-1	SpC	SA03;ORF_193488	24	0.0181	0	1	Div	1	-	NA	NA	NA	33	103	0.072
MSH-587-1	SpC	SA03;ORF_193496	28	0.0441	0	0	DivG	1	-	NA	NA	NA	34	8	0.072
MSH-587-1	SpC	SA03;ORF_193552	31	0.0153	0	0	DivG	3	-	NA	NA	NA	31	73	0.072
MSH-587-1	SpC	SA03;ORF_193558	25	0.1122	0	0	DivG	3	-	NA	NA	NA	32	122	0.072
MSH-587-1	SpC	SA03;ORF_193563	20	0.0169	0	0	Div	1	-	NA	NA	NA	35	202	0.072
MSH-587-1	SpC	SA03;ORF_193569	60	0.0074	0	0	Div	1	-	NA	NA	NA	43	274	0.072
MSH-587-1	SpC	SA03;ORF_193573	45	0.204	0	0	Spar	1	-	NA	NA	NA	46	607	0.072
MSH-587-1	SpC	SA03;ORF_193574	20	0.0419	0	0	Pol	1	-	NA	NA	NA	40	320	0.072
MSH-587-1	SpC	SA03;ORF_193577	25	0.0024	0	0	Pol	2	-	NA	NA	NA	33	432	0.072
MSH-587-1	SpC	SA03;ORF_193580	67	0.2153	0	0	Spar	1	-	NA	NA	NA	45	623	0.072
MSH-587-1	SpC	SA03;ORF_193582	37	0.1826	0	0	Div	2	-	NA	NA	NA	46	497	0.072
MSH-587-1	SpC	SA03;ORF_193585	22	0.5803	0	0	DivG	3	-	NA	NA	NA	48	588	0.072
MSH-587-1	SpC	SA03;ORF_193619	20	0.2412	0	0	Spar	1	-	NA	NA	NA	37	241	0.072
MSH-587-1	SpC	SA03;ORF_193643	48	0.2799	0	0	Pol	2	-	NA	NA	NA	36	5	0.072
MSH-587-1	SpC	SA03;ORF_193645	21	0.0021	0	0	Div	2	-	NA	NA	NA	33	57	0.072
MSH-587-1	SpC	SA03;ORF_193655	34	0.5283	0	0	Spar	1	-	NA	NA	NA	39	843	0.072
MSH-587-1	SpC	SA03;ORF_193660	36	0.0135	0	0	Spar	1	-	NA	NA	NA	44	926	0.072
MSH-587-1	SpC	SA03;ORF_193790	34	0.3019	0	0	Pol	1	-	NA	NA	NA	41	154	0.0709
MSH-587-1	SpC	SA03;ORF_193805	35	0.0135	0	0	DivG	3	-	NA	NA	NA	28	75	0.0709
MSH-587-1	SpC	SA03;ORF_193887	82	0.078	0	0	Pol	1	-	NA	NA	NA	41	92	0.0709
MSH-587-1	SpC	SA03;ORF_193963	26	0.0564	0	0	Div	2	-	NA	NA	NA	35	57	0.1215
MSH-587-1	SpC	SA03;ORF_194003	21	0.0216	0	0	DivG	2	-	NA	NA	NA	33	94	0.1215
MSH-587-1	SpC	SA03;ORF_194016	34	0.1694	0	0	Spar	1	-	NA	NA	NA	39	99	0.041
MSH-587-1	SpC	SA03;ORF_194038	23	0.0055	0	0	Div	1	-	NA	NA	NA	39	83	0.041
MSH-587-1	SpC	SA03;ORF_194045	21	0.0034	0	0	Cons	1	-	NA	NA	NA	39	135	0.0644
MSH-587-1	SpC	SA03;ORF_194048	22	0.001	0	0	Spar	1	-	NA	NA	NA	33	168	0.0644
MSH-587-1	SpC	SA03;ORF_194089	54	0.1995	0	0	DivG	3	-	NA	NA	NA	36	156	0.0542
MSH-587-1	SpC	SA03;ORF_194095	30	0.0883	0	0	Pol	1	-	NA	NA	NA	43	184	0.0542
MSH-587-1	SpC	SA03;ORF_194105	37	0.004	0	0	Div	1	-	NA	NA	NA	28	101	0.0542
MSH-587-1	SpC	SA03;ORF_194125	28	0.303	0	0	Div	1	-	NA	NA	NA	40	494	0.0839
MSH-587-1	SpC	SA03;ORF_194129	44	0.0431	0	0	Div	1	-	NA	NA	NA	41	439	0.0839
MSH-587-1	SpC	SA03;ORF_194136	37	0.0057	0	0	Pol	1	-	NA	NA	NA	39	381	0.0839
MSH-587-1	SpC	SA03;ORF_194143	25	0.1014	0	0	Spar	1	-	NA	NA	NA	37	365	0.0839
MSH-587-1	SpC	SA03;ORF_19416	35	1e-04	0	0	Div	1	-	NA	NA	NA	38	131	0.0368
MSH-587-1	SpC	SA03;ORF_194177	33	0.1011	0	1	Pol	2	-	NA	NA	NA	35	186	0.0839
MSH-587-1	SpC	SA03;ORF_194178	21	0.1788	0	1	Spar	1	-	NA	NA	NA	38	200	0.0839
MSH-587-1	SpC	SA03;ORF_194181	24	0.0317	0	0	Spar	1	-	NA	NA	NA	36	237	0.0839
MSH-587-1	SpC	SA03;ORF_194183	64	0.0045	0	0	DivG	3	-	NA	NA	NA	37	289	0.0839
MSH-587-1	SpC	SA03;ORF_194184	46	0.0083	0	0	Div	1	-	NA	NA	NA	39	329	0.0839
MSH-587-1	SpC	SA03;ORF_194213	37	0.4127	0	1	Pol	1	-	NA	NA	NA	34	567	0.0839
MSH-587-1	SpC	SA03;ORF_194257	34	0.3315	0	0	Div	1	-	NA	NA	NA	41	548	0.0839
MSH-587-1	SpC	SA03;ORF_194265	56	0.2932	0	0	Pol	3	-	NA	NA	NA	49	123	0.0556
MSH-587-1	SpC	SA03;ORF_194266	48	0.0541	0	0	Div	1	-	NA	NA	NA	39	84	0.0556
MSH-587-1	SpC	SA03;ORF_194268	33	0.3857	0	0	DivG	3	-	NA	NA	NA	41	25	0.0556
MSH-587-1	SpC	SA03;ORF_194289	65	0.037	0	0	Pol	3	-	NA	NA	NA	49	65	0.0556
MSH-587-1	SpC	SA03;ORF_194291	46	0.6353	0	0	Pol	3	-	NA	NA	NA	50	71	0.0556
MSH-587-1	SpC	SA03;ORF_194305	22	0.0069	0	0	DivG	3	-	NA	NA	NA	36	204	0.1054
MSH-587-1	SpC	SA03;ORF_194317	20	0.0047	0	0	DivG	3	-	NA	NA	NA	29	274	0.1054
MSH-587-1	SpC	SA03;ORF_194325	23	8e-04	0	0	Div	1	-	NA	NA	NA	28	202	0.1054
MSH-587-1	SpC	SA03;ORF_194329	38	0.0029	0	0	Div	1	-	NA	NA	NA	29	108	0.1054
MSH-587-1	SpC	SA03;ORF_194360	35	0.094	0	0	Pol	1	-	NA	NA	NA	44	183	0.0722
MSH-587-1	SpC	SA03;ORF_194370	50	0.1255	0	0	Div	1	-	NA	NA	NA	39	257	0.0722
MSH-587-1	SpC	SA03;ORF_194389	45	0.0077	0	0	Div	1	-	NA	NA	NA	42	49	0.0722
MSH-587-1	SpC	SA03;ORF_194393	27	0.0124	0	0	Div	1	-	NA	NA	NA	31	140	0.0722
MSH-587-1	SpC	SA03;ORF_194468	41	0.0879	0	0	Pol	2	-	NA	NA	NA	35	119	0.0787
MSH-587-1	SpC	SA03;ORF_194479	61	0.18	0	0	Div	1	-	NA	NA	NA	38	280	0.0765
MSH-587-1	SpC	SA03;ORF_194485	27	0.0121	0	0	DivG	3	-	NA	NA	NA	48	328	0.0765
MSH-587-1	SpC	SA03;ORF_194496	29	0.0208	0	0	Div	1	-	NA	NA	NA	41	460	0.0765
MSH-587-1	SpC	SA03;ORF_194538	34	0.1955	0	0	DivG	2	-	NA	NA	NA	41	727	0.0765
MSH-587-1	SpC	SA03;ORF_194542	60	0.1383	0	0	DivG	1	-	NA	NA	NA	38	631	0.0765
MSH-587-1	SpC	SA03;ORF_19479	21	0.0267	0	0	Cons	1	-	NA	NA	NA	39	189	0.1026
MSH-587-1	SpC	SA03;ORF_194794	32	0.4588	0	0	Div	2	-	NA	NA	NA	41	48	0.0576
MSH-587-1	SpC	SA03;ORF_194796	22	0.0019	0	0	Div	2	-	NA	NA	NA	28	153	0.0787
MSH-587-1	SpC	SA03;ORF_194819	30	0.0238	0	0	DivG	1	-	NA	NA	NA	34	127	0.0774
MSH-587-1	SpC	SA03;ORF_194827	25	0.0075	0	0	DivG	3	-	NA	NA	NA	33	3	0.0774
MSH-587-1	SpC	SA03;ORF_194831	29	0.0736	0	0	Div	2	-	NA	NA	NA	38	329	0.0774
MSH-587-1	SpC	SA03;ORF_194838	27	0.3883	0	0	Div	1	-	NA	NA	NA	39	369	0.0774
MSH-587-1	SpC	SA03;ORF_19484	25	0.2148	0	0	Div	1	-	NA	NA	NA	41	54	0.1026
MSH-587-1	SpC	SA03;ORF_194872	41	0.1117	0	0	DivG	1	-	NA	NA	NA	49	125	0.0774
MSH-587-1	SpC	SA03;ORF_194874	25	0.5382	0	0	Cons	1	-	NA	NA	NA	50	100	0.0774
MSH-587-1	SpC	SA03;ORF_194879	20	0.0087	0	1	Spar	1	-	NA	NA	NA	38	14	0.0774
MSH-587-1	SpC	SA03;ORF_194891	26	0.068	0	0	DivG	3	-	NA	NA	NA	37	102	0.0604
MSH-587-1	SpC	SA03;ORF_194915	23	0.0179	0	0	Spar	1	-	NA	NA	NA	39	60	0.0787
MSH-587-1	SpC	SA03;ORF_194918	21	6e-04	0	0	Div	2	-	NA	NA	NA	26	114	0.1051
MSH-587-1	SpC	SA03;ORF_194927	32	0.0453	0	0	Cons	1	-	NA	NA	NA	32	14	0.1051
MSH-587-1	SpC	SA03;ORF_194969	24	0.0066	0	0	Div	2	-	NA	NA	NA	28	217	0.0955
MSH-587-1	SpC	SA03;ORF_194981	29	0.0042	0	0	Div	1	-	NA	NA	NA	32	61	0.0955
MSH-587-1	SpC	SA03;ORF_195009	53	0.0304	0	0	DivG	3	-	NA	NA	NA	46	222	0.0559
MSH-587-1	SpC	SA03;ORF_195022	22	0.4117	0	0	DivG	3	-	NA	NA	NA	54	275	0.0559
MSH-587-1	SpC	SA03;ORF_195028	64	0.0138	0	0	Pol	1	-	NA	NA	NA	47	344	0.0559
MSH-587-1	SpC	SA03;ORF_195036	39	0.6852	1	1	Spar	1	-	5.2885	111.6584	-4.4001	50	404	0.0559
MSH-587-1	SpC	SA03;ORF_195040	30	0.3438	0	0	Pol	1	-	NA	NA	NA	46	49	0.0559
MSH-587-1	SpC	SA03;ORF_195051	96	0.14	0	0	DivG	2	-	NA	NA	NA	40	372	0.0559
MSH-587-1	SpC	SA03;ORF_195055	35	0.1027	0	0	Div	2	-	NA	NA	NA	39	507	0.0559
MSH-587-1	SpC	SA03;ORF_195056	21	0.4613	0	0	Spar	1	-	NA	NA	NA	47	497	0.0559
MSH-587-1	SpC	SA03;ORF_195067	20	0.4471	0	0	Pol	1	-	NA	NA	NA	48	90	0.0559
MSH-587-1	SpC	SA03;ORF_195096	28	0.2174	0	0	Pol	2	-	NA	NA	NA	44	109	0.0588
MSH-587-1	SpC	SA03;ORF_195119	79	0.5763	0	0	DivG	2	-	NA	NA	NA	60	134	0.0323
MSH-587-1	SpC	SA03;ORF_195121	28	0.3141	0	0	Pol	2	-	NA	NA	NA	53	138	0.0323
MSH-587-1	SpC	SA03;ORF_195127	31	0.7679	0	0	Spar	1	-	NA	NA	NA	59	186	0.0323
MSH-587-1	SpC	SA03;ORF_195135	47	0.154	0	0	Div	1	-	NA	NA	NA	63	250	0.0323
MSH-587-1	SpC	SA03;ORF_195139	37	0.0525	0	0	Pol	1	-	NA	NA	NA	60	242	0.0323
MSH-587-1	SpC	SA03;ORF_195245	36	0.2075	0	0	Pol	1	-	NA	NA	NA	29	74	0.0324
MSH-587-1	SpC	SA03;ORF_19525	23	0.3409	0	0	Pol	2	-	NA	NA	NA	28	40	0.0918
MSH-587-1	SpC	SA03;ORF_195307	30	0.0164	0	0	DivG	3	-	NA	NA	NA	38	62	0.1026
MSH-587-1	SpC	SA03;ORF_195308	24	0.0833	0	0	Div	1	-	NA	NA	NA	24	90	0.0571
MSH-587-1	SpC	SA03;ORF_195321	22	0.2028	0	0	Spar	1	-	NA	NA	NA	38	59	0.1113
MSH-587-1	SpC	SA03;ORF_195324	24	0.0478	0	0	Pol	1	-	NA	NA	NA	43	77	0.1113
MSH-587-1	SpC	SA03;ORF_195328	35	0.0204	0	0	Spar	1	-	NA	NA	NA	29	45	0.1113
MSH-587-1	SpC	SA03;ORF_195339	64	0.5174	0	0	Pol	3	-	NA	NA	NA	34	183	0.1113
MSH-587-1	SpC	SA03;ORF_195345	31	0.2239	0	0	DivG	2	-	NA	NA	NA	29	251	0.1113
MSH-587-1	SpC	SA03;ORF_195479	37	0.12	0	0	Div	1	-	NA	NA	NA	35	12	0.0749
MSH-587-1	SpC	SA03;ORF_195492	46	0.0135	0	0	DivG	2	-	NA	NA	NA	27	42	0.0749
MSH-587-1	SpC	SA03;ORF_195506	35	0.0069	0	0	Cons	1	-	NA	NA	NA	39	73	0.0559
MSH-587-1	SpC	SA03;ORF_195513	20	3e-04	0	0	Spar	1	-	NA	NA	NA	24	5	0.091
MSH-587-1	SpC	SA03;ORF_195551	38	0.0344	0	0	Spar	1	-	NA	NA	NA	34	24	0.091
MSH-587-1	SpC	SA03;ORF_195562	35	0.0162	0	0	Pol	1	-	NA	NA	NA	37	288	0.091
MSH-587-1	SpC	SA03;ORF_195687	55	0.0897	0	0	Div	1	-	NA	NA	NA	37	27	0.0801
MSH-587-1	SpC	SA03;ORF_195776	34	0.0043	0	0	Pol	3	-	NA	NA	NA	35	59	0.0801
MSH-587-1	SpC	SA03;ORF_195796	22	0.0445	0	0	Div	1	-	NA	NA	NA	38	452	0.091
MSH-587-1	SpC	SA03;ORF_195841	23	0.0227	0	0	Pol	1	-	NA	NA	NA	42	78	0.083
MSH-587-1	SpC	SA03;ORF_195890	28	0.011	0	0	Pol	3	-	NA	NA	NA	29	376	0.091
MSH-587-1	SpC	SA03;ORF_195916	25	0.0014	0	0	Div	1	-	NA	NA	NA	40	147	0.0739
MSH-587-1	SpC	SA03;ORF_19592	36	0.015	0	0	Spar	1	-	NA	NA	NA	48	382	0.0506
MSH-587-1	SpC	SA03;ORF_195921	62	0.1965	0	0	Div	2	-	NA	NA	NA	37	21	0.0739
MSH-587-1	SpC	SA03;ORF_195966	23	0.5137	1	0	Pol	3	-	3.3305	1.5248	1.1271	28	259	0.0845
MSH-587-1	SpC	SA03;ORF_195988	36	0.0734	0	0	DivG	3	-	NA	NA	NA	36	58	0.0845
MSH-587-1	SpC	SA03;ORF_195993	21	0.0038	0	0	DivG	2	-	NA	NA	NA	32	72	0.0845
MSH-587-1	SpC	SA03;ORF_196003	20	0.001	0	0	DivG	2	-	NA	NA	NA	44	196	0.0845
MSH-587-1	SpC	SA03;ORF_196013	56	0.0469	0	0	DivG	3	-	NA	NA	NA	36	273	0.0845
MSH-587-1	SpC	SA03;ORF_196052	38	0.1782	0	0	DivG	1	-	NA	NA	NA	37	436	0.1118
MSH-587-1	SpC	SA03;ORF_196065	20	0.0479	0	0	Cons	1	-	NA	NA	NA	37	0	0.0493
MSH-587-1	SpC	SA03;ORF_196083	24	0.0506	0	0	Spar	1	-	NA	NA	NA	36	416	0.1118
MSH-587-1	SpC	SA03;ORF_196096	27	0.0109	0	0	Div	1	-	NA	NA	NA	26	150	0.0493
MSH-587-1	SpC	SA03;ORF_196122	20	0.0051	0	0	DivG	2	-	NA	NA	NA	NA	121	0.0493
MSH-587-1	SpC	SA03;ORF_196132	25	1e-04	0	0	Pol	1	-	NA	NA	NA	36	277	0.1118
MSH-587-1	SpC	SA03;ORF_196211	35	0.1571	0	1	Div	1	-	NA	NA	NA	31	110	0.0456
MSH-587-1	SpC	SA03;ORF_196216	24	0.3287	1	0	Spar	1	-	6.9879	3.0496	1.1962	37	191	0.0456
MSH-587-1	SpC	SA03;ORF_196218	24	0.0969	0	0	Spar	1	-	NA	NA	NA	32	148	0.0456
MSH-587-1	SpC	SA03;ORF_196224	20	0.0523	0	0	DivG	3	-	NA	NA	NA	27	48	0.0456
MSH-587-1	SpC	SA03;ORF_196227	22	0.2154	0	0	DivG	3	-	NA	NA	NA	29	26	0.0456
MSH-587-1	SpC	SA03;ORF_196299	38	0.0072	0	0	DivG	2	-	NA	NA	NA	49	105	0.1118
MSH-587-1	SpC	SA03;ORF_19632	35	0.2531	0	0	Div	2	-	NA	NA	NA	32	35	0.0592
MSH-587-1	SpC	SA03;ORF_19638	24	0	0	0	Div	1	-	NA	NA	NA	35	10	0.0592
MSH-587-1	SpC	SA03;ORF_196442	52	0.0022	0	0	Div	2	-	NA	NA	NA	41	143	0.1118
MSH-587-1	SpC	SA03;ORF_19656	30	0.0107	0	0	DivG	2	-	NA	NA	NA	41	142	0.0601
MSH-587-1	SpC	SA03;ORF_19667	29	0.1308	0	0	DivG	3	-	NA	NA	NA	38	28	0.0601
MSH-587-1	SpC	SA03;ORF_196694	40	0.0064	0	0	DivG	3	-	NA	NA	NA	41	284	0.0862
MSH-587-1	SpC	SA03;ORF_196701	25	0.0117	0	0	Spar	1	-	NA	NA	NA	42	278	0.0862
MSH-587-1	SpC	SA03;ORF_196707	74	0.0037	0	0	DivG	3	-	NA	NA	NA	36	114	0.0862
MSH-587-1	SpC	SA03;ORF_196724	32	0.1163	0	0	Pol	1	-	NA	NA	NA	33	62	0.0862
MSH-587-1	SpC	SA03;ORF_196735	42	0.2953	0	0	Spar	1	-	NA	NA	NA	39	120	0.0394
MSH-587-1	SpC	SA03;ORF_19677	31	0.276	0	0	Div	1	-	NA	NA	NA	45	261	0.0601
MSH-587-1	SpC	SA03;ORF_196771	24	0.0918	0	0	DivG	1	-	NA	NA	NA	40	236	0.0958
MSH-587-1	SpC	SA03;ORF_196776	31	0.2119	0	0	Div	2	-	NA	NA	NA	50	146	0.0958
MSH-587-1	SpC	SA03;ORF_19678	52	0.0514	0	0	Spar	1	-	NA	NA	NA	41	230	0.0906
MSH-587-1	SpC	SA03;ORF_196787	27	0.4417	0	0	Pol	3	-	NA	NA	NA	36	591	0.1118
MSH-587-1	SpC	SA03;ORF_196801	30	0.0125	0	0	Div	2	-	NA	NA	NA	34	12	0.0577
MSH-587-1	SpC	SA03;ORF_19682	23	0.8645	0	0	Cons	1	-	NA	NA	NA	50	234	0.0601
MSH-587-1	SpC	SA03;ORF_196858	81	0.2827	0	0	Div	2	-	NA	NA	NA	45	5	0.0577
MSH-587-1	SpC	SA03;ORF_196873	66	0.2144	0	0	Pol	2	-	NA	NA	NA	46	54	0.0577
MSH-587-1	SpC	SA03;ORF_19689	50	0.0035	0	0	Div	1	-	NA	NA	NA	32	42	0.0601
MSH-587-1	SpC	SA03;ORF_196893	31	0.002	0	0	Pol	2	-	NA	NA	NA	33	37	0.1106
MSH-587-1	SpC	SA03;ORF_196908	27	0.3731	0	0	Div	1	-	NA	NA	NA	37	51	0.1106
MSH-587-1	SpC	SA03;ORF_196911	66	0.2792	0	0	Div	2	-	NA	NA	NA	33	114	0.0478
MSH-587-1	SpC	SA03;ORF_196916	22	0.3234	0	0	Spar	1	-	NA	NA	NA	38	59	0.0506
MSH-587-1	SpC	SA03;ORF_196939	23	0.0113	0	0	Spar	1	-	NA	NA	NA	35	149	0.0868
MSH-587-1	SpC	SA03;ORF_196974	35	0.0028	0	0	Div	1	-	NA	NA	NA	37	3	0.0687
MSH-587-1	SpC	SA03;ORF_197016	25	0.0098	0	0	Div	1	-	NA	NA	NA	36	74	0.0478
MSH-587-1	SpC	SA03;ORF_197138	45	0.1971	0	0	Pol	2	-	NA	NA	NA	28	54	0.0504
MSH-587-1	SpC	SA03;ORF_197181	23	0.0481	0	0	Pol	1	-	NA	NA	NA	33	172	0.1176
MSH-587-1	SpC	SA03;ORF_197197	38	0.065	0	0	Pol	3	-	NA	NA	NA	38	109	0.0643
MSH-587-1	SpC	SA03;ORF_197223	55	0.016	0	0	Pol	3	-	NA	NA	NA	35	17	0.0643
MSH-587-1	SpC	SA03;ORF_19728	33	0.0056	1	0	Div	2	-	4.5613	29.3194	-2.6843	39	361	0.0906
MSH-587-1	SpC	SA03;ORF_19733	48	0.0305	0	0	Pol	1	-	NA	NA	NA	29	143	0.0549
MSH-587-1	SpC	SA03;ORF_197360	24	0.0205	0	0	Pol	3	-	NA	NA	NA	24	21	0.0643
MSH-587-1	SpC	SA03;ORF_197450	54	0.1429	0	0	Div	1	-	NA	NA	NA	30	41	0.0833
MSH-587-1	SpC	SA03;ORF_197459	26	0.2846	0	0	DivG	2	-	NA	NA	NA	36	148	0.0684
MSH-587-1	SpC	SA03;ORF_197466	44	8e-04	0	0	Div	1	-	NA	NA	NA	31	177	0.0684
MSH-587-1	SpC	SA03;ORF_197473	44	0.3896	0	0	Div	2	-	NA	NA	NA	39	28	0.0684
MSH-587-1	SpC	SA03;ORF_197494	48	0.13	0	0	Pol	2	-	NA	NA	NA	39	178	0.0804
MSH-587-1	SpC	SA03;ORF_197495	41	0.0057	0	0	Div	2	-	NA	NA	NA	39	170	0.0804
MSH-587-1	SpC	SA03;ORF_197499	23	0.0388	0	0	Pol	1	-	NA	NA	NA	36	214	0.0804
MSH-587-1	SpC	SA03;ORF_197510	22	0.0017	0	0	Spar	1	-	NA	NA	NA	30	111	0.0804
MSH-587-1	SpC	SA03;ORF_197552	21	0.31	0	0	Div	1	-	NA	NA	NA	45	144	0.0596
MSH-587-1	SpC	SA03;ORF_19758	47	0.1955	0	0	Pol	2	-	NA	NA	NA	39	289	0.0906
MSH-587-1	SpC	SA03;ORF_19760	23	0.4174	0	0	Spar	2	-	NA	NA	NA	24	250	0.0549
MSH-587-1	SpC	SA03;ORF_197793	21	0.08	0	0	DivG	3	-	NA	NA	NA	30	120	0.1082
MSH-587-1	SpC	SA03;ORF_197794	33	0.0101	0	0	DivG	3	-	NA	NA	NA	31	57	0.1082
MSH-587-1	SpC	SA03;ORF_197804	23	0.3137	0	0	Pol	2	-	NA	NA	NA	43	84	0.1082
MSH-587-1	SpC	SA03;ORF_197826	22	0.0031	0	0	Pol	1	-	NA	NA	NA	29	42	0.0482
MSH-587-1	SpC	SA03;ORF_197831	25	0.0047	0	0	Spar	1	-	NA	NA	NA	28	121	0.069
MSH-587-1	SpC	SA03;ORF_197867	28	0.1448	0	0	Div	1	-	NA	NA	NA	24	56	0.069
MSH-587-1	SpC	SA03;ORF_19787	46	0.1891	0	0	Pol	1	-	NA	NA	NA	32	75	0.0549
MSH-587-1	SpC	SA03;ORF_197902	54	0.0057	0	0	DivG	2	-	NA	NA	NA	24	15	0.0556
MSH-587-1	SpC	SA03;ORF_197909	22	0.0458	0	0	DivG	3	-	NA	NA	NA	30	108	0.0429
MSH-587-1	SpC	SA03;ORF_197913	20	0.2131	0	0	Cons	1	-	NA	NA	NA	29	81	0.0429
MSH-587-1	SpC	SA03;ORF_197936	24	0.8049	0	0	Spar	1	-	NA	NA	NA	39	124	0.0281
MSH-587-1	SpC	SA03;ORF_197964	24	0.3839	0	0	DivG	3	-	NA	NA	NA	44	241	0.0745
MSH-587-1	SpC	SA03;ORF_197972	35	0.0072	0	0	Div	1	-	NA	NA	NA	34	5	0.0745
MSH-587-1	SpC	SA03;ORF_197974	34	0.1649	0	0	Div	2	-	NA	NA	NA	35	121	0.0745
MSH-587-1	SpC	SA03;ORF_197978	36	0.1889	0	0	DivG	2	-	NA	NA	NA	35	46	0.0745
MSH-587-1	SpC	SA03;ORF_198002	39	0.0129	1	0	Pol	2	-	8.7884	24.5709	-1.4833	29	34	0.0909
MSH-587-1	SpC	SA03;ORF_198019	25	0.0048	0	0	Div	2	-	NA	NA	NA	46	96	0.0909
MSH-587-1	SpC	SA03;ORF_19802	29	5e-04	0	0	Pol	2	-	NA	NA	NA	40	257	0.0581
MSH-587-1	SpC	SA03;ORF_198032	33	0.0298	0	0	Div	1	-	NA	NA	NA	42	100	0.0491
MSH-587-1	SpC	SA03;ORF_198050	27	0.0084	0	0	Div	1	-	NA	NA	NA	31	99	0.0491
MSH-587-1	SpC	SA03;ORF_198058	31	0.4171	0	0	Div	1	-	NA	NA	NA	45	67	0.0491
MSH-587-1	SpC	SA03;ORF_198070	34	0.3418	0	0	Pol	3	-	NA	NA	NA	39	62	0.0849
MSH-587-1	SpC	SA03;ORF_198076	26	0.5802	0	0	Div	1	-	NA	NA	NA	48	81	0.0849
MSH-587-1	SpC	SA03;ORF_19808	42	0.7824	0	0	Div	3	-	NA	NA	NA	47	176	0.0581
MSH-587-1	SpC	SA03;ORF_1982	60	0.0855	0	0	DivG	3	-	NA	NA	NA	47	81	0.0702
MSH-587-1	SpC	SA03;ORF_19825	24	0.2419	0	0	Spar	1	-	NA	NA	NA	37	231	0.0906
MSH-587-1	SpC	SA03;ORF_198281	37	0.3907	0	0	Div	1	-	NA	NA	NA	43	954	0.0763
MSH-587-1	SpC	SA03;ORF_198282	35	0.0197	0	0	Div	1	-	NA	NA	NA	44	958	0.0763
MSH-587-1	SpC	SA03;ORF_198300	33	0.2518	0	0	Div	1	-	NA	NA	NA	42	753	0.0763
MSH-587-1	SpC	SA03;ORF_198303	45	0.1407	0	0	Spar	1	-	NA	NA	NA	41	581	0.0763
MSH-587-1	SpC	SA03;ORF_198304	25	0.1567	0	0	Cons	1	-	NA	NA	NA	47	597	0.0763
MSH-587-1	SpC	SA03;ORF_198415	37	0.012	0	0	Div	2	-	NA	NA	NA	26	70	0.0567
MSH-587-1	SpC	SA03;ORF_198428	21	0.1206	0	0	Spar	1	-	NA	NA	NA	26	82	0.0567
MSH-587-1	SpC	SA03;ORF_19853	40	0.0709	0	0	Pol	1	-	NA	NA	NA	27	142	0.0674
MSH-587-1	SpC	SA03;ORF_199102	41	0.0087	0	0	Pol	3	-	NA	NA	NA	36	100	0.0904
MSH-587-1	SpC	SA03;ORF_199108	76	0.0613	0	0	DivG	3	-	NA	NA	NA	36	132	0.0904
MSH-587-1	SpC	SA03;ORF_199109	35	0.0371	0	0	DivG	3	-	NA	NA	NA	35	148	0.0904
MSH-587-1	SpC	SA03;ORF_199127	26	0.0328	0	0	DivG	3	-	NA	NA	NA	37	28	0.0904
MSH-587-1	SpC	SA03;ORF_199130	26	0.1917	0	0	DivG	3	-	NA	NA	NA	35	186	0.0904
MSH-587-1	SpC	SA03;ORF_199162	33	0.0069	0	0	Div	1	-	NA	NA	NA	43	168	0.0553
MSH-587-1	SpC	SA03;ORF_199165	26	0.9274	0	0	Spar	1	-	NA	NA	NA	47	186	0.0553
MSH-587-1	SpC	SA03;ORF_199181	36	0.0402	0	0	Div	1	-	NA	NA	NA	26	62	0.0553
MSH-587-1	SpC	SA03;ORF_199208	65	0.1738	0	0	DivG	3	-	NA	NA	NA	46	252	0.0838
MSH-587-1	SpC	SA03;ORF_199211	51	0.1514	0	0	DivG	3	-	NA	NA	NA	44	271	0.0838
MSH-587-1	SpC	SA03;ORF_199217	40	0.0667	0	0	Pol	3	-	NA	NA	NA	47	313	0.0838
MSH-587-1	SpC	SA03;ORF_199238	66	0.0045	0	0	DivG	1	-	NA	NA	NA	30	9	0.0838
MSH-587-1	SpC	SA03;ORF_199241	33	2e-04	0	0	Div	1	-	NA	NA	NA	29	67	0.0838
MSH-587-1	SpC	SA03;ORF_199244	24	0.4666	0	0	Div	1	-	NA	NA	NA	33	63	0.0838
MSH-587-1	SpC	SA03;ORF_19925	35	0.2496	0	0	Pol	2	-	NA	NA	NA	41	72	0.1013
MSH-587-1	SpC	SA03;ORF_199254	22	0.8984	0	0	Div	2	-	NA	NA	NA	32	142	0.0673
MSH-587-1	SpC	SA03;ORF_199264	62	0.0015	0	0	DivG	2	-	NA	NA	NA	37	83	0.0673
MSH-587-1	SpC	SA03;ORF_199286	28	4e-04	0	0	Div	3	-	NA	NA	NA	31	41	0.0673
MSH-587-1	SpC	SA03;ORF_199301	20	0.0949	0	0	Div	1	-	NA	NA	NA	32	54	0.125
MSH-587-1	SpC	SA03;ORF_199308	37	0.0192	0	0	DivG	1	-	NA	NA	NA	37	101	0.113
MSH-587-1	SpC	SA03;ORF_199313	43	0.2538	0	0	Pol	1	-	NA	NA	NA	44	121	0.113
MSH-587-1	SpC	SA03;ORF_199320	28	0.0037	0	0	Spar	1	-	NA	NA	NA	20	8	0.113
MSH-587-1	SpC	SA03;ORF_199326	23	0.0102	0	0	Div	1	-	NA	NA	NA	28	37	0.113
MSH-587-1	SpC	SA03;ORF_199337	35	0.0336	0	0	Pol	2	-	NA	NA	NA	54	145	0.113
MSH-587-1	SpC	SA03;ORF_199342	35	2e-04	0	0	Div	1	-	NA	NA	NA	31	41	0.113
MSH-587-1	SpC	SA03;ORF_199356	36	0.0039	0	0	Div	1	-	NA	NA	NA	31	52	0.113
MSH-587-1	SpC	SA03;ORF_199396	60	0.0022	0	0	Div	1	-	NA	NA	NA	34	11	0.069
MSH-587-1	SpC	SA03;ORF_1994	32	0.0033	0	0	Div	1	-	NA	NA	NA	30	175	0.0702
MSH-587-1	SpC	SA03;ORF_199410	45	0.162	0	0	DivG	1	-	NA	NA	NA	38	190	0.0648
MSH-587-1	SpC	SA03;ORF_199424	64	0.0784	0	0	Div	2	-	NA	NA	NA	34	137	0.0648
MSH-587-1	SpC	SA03;ORF_199426	24	0.2271	0	0	Spar	1	-	NA	NA	NA	32	94	0.069
MSH-587-1	SpC	SA03;ORF_199430	25	0.0034	0	0	Spar	1	-	NA	NA	NA	35	223	0.0648
MSH-587-1	SpC	SA03;ORF_19944	28	0.1317	0	0	Pol	1	-	NA	NA	NA	43	77	0.1013
MSH-587-1	SpC	SA03;ORF_199442	33	0.002	0	0	Pol	3	-	NA	NA	NA	27	41	0.0648
MSH-587-1	SpC	SA03;ORF_199484	48	0.0142	0	0	Pol	1	-	NA	NA	NA	27	26	0.0945
MSH-587-1	SpC	SA03;ORF_199499	21	0.0043	0	0	Div	1	-	NA	NA	NA	39	59	0.0241
MSH-587-1	SpC	SA03;ORF_199785	20	0.0531	0	0	Pol	1	-	NA	NA	NA	30	19	0.0414
MSH-587-1	SpC	SA03;ORF_199786	32	0.0036	0	1	Div	1	-	NA	NA	NA	37	188	0.0414
MSH-587-1	SpC	SA03;ORF_199806	24	0.5877	1	1	Pol	1	-	11.5141	89.0477	-2.9512	43	209	0.0414
MSH-587-1	SpC	SA03;ORF_199808	51	0.4809	0	0	Pol	3	-	NA	NA	NA	46	66	0.0414
MSH-587-1	SpC	SA03;ORF_19981	27	0.2326	0	0	Pol	1	-	NA	NA	NA	35	109	0.0674
MSH-587-1	SpC	SA03;ORF_199814	32	0.0839	0	0	Pol	3	-	NA	NA	NA	35	23	0.0414
MSH-587-1	SpC	SA03;ORF_199826	62	0.0032	0	0	Spar	1	-	NA	NA	NA	39	90	0.0414
MSH-587-1	SpC	SA03;ORF_199832	84	0.1229	0	0	Pol	2	-	NA	NA	NA	37	20	0.1089
MSH-587-1	SpC	SA03;ORF_199867	24	0.018	0	0	Div	3	-	NA	NA	NA	29	35	0.0736
MSH-587-1	SpC	SA03;ORF_19987	88	0.2048	0	0	Div	2	-	NA	NA	NA	46	149	0.0674
MSH-587-1	SpC	SA03;ORF_1999	36	0.362	0	0	Div	1	-	NA	NA	NA	34	141	0.0702
MSH-587-1	SpC	SA03;ORF_19990	27	0.0357	0	0	Spar	1	-	NA	NA	NA	49	175	0.0674
MSH-587-1	SpC	SA03;ORF_20	52	0.0749	0	0	Pol	2	-	NA	NA	NA	42	164	0.1458
MSH-587-1	SpC	SA03;ORF_200079	26	0.0093	0	0	Pol	1	-	0.9935	20.0836	-4.3373	37	104	0.1159
MSH-587-1	SpC	SA03;ORF_200103	28	0.0424	0	0	Div	1	-	NA	NA	NA	44	43	0.0736
MSH-587-1	SpC	SA03;ORF_200121	30	0.0024	0	0	DivG	1	-	NA	NA	NA	28	48	0.1159
MSH-587-1	SpC	SA03;ORF_200131	67	0.102	0	0	Pol	1	-	NA	NA	NA	48	388	0.1159
MSH-587-1	SpC	SA03;ORF_200141	22	0.0109	0	0	Div	1	-	NA	NA	NA	39	466	0.1159
MSH-587-1	SpC	SA03;ORF_200146	85	0.2475	0	0	DivG	3	-	NA	NA	NA	47	239	0.1159
MSH-587-1	SpC	SA03;ORF_200152	24	0.0571	0	0	DivG	3	-	NA	NA	NA	48	284	0.1159
MSH-587-1	SpC	SA03;ORF_200157	53	0.1687	0	0	DivG	3	-	NA	NA	NA	38	132	0.1159
MSH-587-1	SpC	SA03;ORF_200160	71	0.0658	0	0	Pol	2	-	NA	NA	NA	38	59	0.1159
MSH-587-1	SpC	SA03;ORF_200164	28	0.6693	0	0	Spar	1	-	NA	NA	NA	37	151	0.1159
MSH-587-1	SpC	SA03;ORF_200166	27	0.2588	0	0	Spar	1	-	NA	NA	NA	39	138	0.1159
MSH-587-1	SpC	SA03;ORF_200207	20	0.0016	0	0	Div	1	-	NA	NA	NA	41	171	0.0558
MSH-587-1	SpC	SA03;ORF_200250	22	0.0436	0	0	Div	1	-	NA	NA	NA	36	595	0.0558
MSH-587-1	SpC	SA03;ORF_200258	31	0.2771	0	0	Div	1	-	NA	NA	NA	42	501	0.0558
MSH-587-1	SpC	SA03;ORF_200263	21	0.0101	0	0	Spar	1	-	NA	NA	NA	41	468	0.0558
MSH-587-1	SpC	SA03;ORF_200285	33	0.0018	0	0	DivG	3	-	NA	NA	NA	43	30	0.0583
MSH-587-1	SpC	SA03;ORF_200302	33	0.0101	0	0	DivG	3	-	NA	NA	NA	42	706	0.0662
MSH-587-1	SpC	SA03;ORF_200310	23	0.0164	0	0	Pol	3	-	NA	NA	NA	40	699	0.0662
MSH-587-1	SpC	SA03;ORF_200313	58	0.4369	0	0	Div	2	-	NA	NA	NA	52	554	0.0662
MSH-587-1	SpC	SA03;ORF_200314	39	0.0711	0	0	Spar	1	-	NA	NA	NA	50	606	0.0662
MSH-587-1	SpC	SA03;ORF_200320	22	0.7806	0	0	Spar	1	-	NA	NA	NA	52	615	0.0662
MSH-587-1	SpC	SA03;ORF_200323	25	0.2057	0	0	Pol	1	-	NA	NA	NA	54	602	0.0662
MSH-587-1	SpC	SA03;ORF_200331	41	0.4898	0	0	Pol	2	-	NA	NA	NA	40	118	0.0662
MSH-587-1	SpC	SA03;ORF_200335	43	0.0202	0	0	Pol	1	-	NA	NA	NA	33	14	0.0662
MSH-587-1	SpC	SA03;ORF_200352	22	0.0172	0	0	Cons	1	-	NA	NA	NA	30	270	0.0662
MSH-587-1	SpC	SA03;ORF_200359	21	0.0284	0	0	Spar	1	-	NA	NA	NA	21	117	0.0662
MSH-587-1	SpC	SA03;ORF_200377	30	0.1613	0	0	DivG	3	-	NA	NA	NA	40	185	0.0662
MSH-587-1	SpC	SA03;ORF_200391	73	0.0449	0	1	DivG	2	-	NA	NA	NA	41	290	0.0662
MSH-587-1	SpC	SA03;ORF_200395	52	0.0309	0	0	Div	1	-	NA	NA	NA	44	304	0.0662
MSH-587-1	SpC	SA03;ORF_200417	29	0.23	0	0	Div	1	-	NA	NA	NA	48	396	0.0662
MSH-587-1	SpC	SA03;ORF_200421	24	0.2732	0	0	Pol	1	-	NA	NA	NA	51	406	0.0662
MSH-587-1	SpC	SA03;ORF_200444	23	0.1037	0	0	Spar	1	-	NA	NA	NA	33	593	0.0662
MSH-587-1	SpC	SA03;ORF_200449	37	0.0344	0	0	Spar	1	-	NA	NA	NA	40	633	0.0662
MSH-587-1	SpC	SA03;ORF_200456	52	0.3721	0	0	DivG	2	-	NA	NA	NA	49	725	0.0662
MSH-587-1	SpC	SA03;ORF_200459	50	0.365	0	0	DivG	2	-	NA	NA	NA	50	739	0.0662
MSH-587-1	SpC	SA03;ORF_200462	37	0.1917	0	0	DivG	2	-	NA	NA	NA	54	768	0.0662
MSH-587-1	SpC	SA03;ORF_200470	27	0.006	0	1	Pol	2	-	NA	NA	NA	38	87	0.0662
MSH-587-1	SpC	SA03;ORF_200477	31	0.001	0	0	Div	1	-	NA	NA	NA	32	113	0.063
MSH-587-1	SpC	SA03;ORF_2005	20	0.0152	0	0	Div	1	-	NA	NA	NA	37	145	0.0702
MSH-587-1	SpC	SA03;ORF_200524	69	0.3327	0	0	DivG	3	-	NA	NA	NA	47	37	0.0578
MSH-587-1	SpC	SA03;ORF_200530	29	0.0017	0	0	Pol	2	-	NA	NA	NA	26	29	0.0578
MSH-587-1	SpC	SA03;ORF_200543	23	0.0426	0	0	Div	1	-	NA	NA	NA	28	35	0.0979
MSH-587-1	SpC	SA03;ORF_200549	36	0.0073	0	1	Pol	1	-	NA	NA	NA	28	77	0.0578
MSH-587-1	SpC	SA03;ORF_2009	29	0.4857	0	0	DivG	1	-	NA	NA	NA	39	110	0.0702
MSH-587-1	SpC	SA03;ORF_2011	20	2e-04	1	0	Div	1	-	NA	NA	NA	NA	121	0.1011
MSH-587-1	SpC	SA03;ORF_2015	33	4e-04	0	0	DivG	3	-	NA	NA	NA	38	77	0.0702
MSH-587-1	SpC	SA03;ORF_202542	28	0.0104	0	0	Spar	1	-	NA	NA	NA	26	123	0.0822
MSH-587-1	SpC	SA03;ORF_202543	20	0.0015	0	0	Cons	1	-	NA	NA	NA	27	127	0.0822
MSH-587-1	SpC	SA03;ORF_202604	32	0.3747	0	0	Spar	1	-	NA	NA	NA	39	89	0.0593
MSH-587-1	SpC	SA03;ORF_202611	29	7e-04	0	0	Pol	1	-	NA	NA	NA	36	68	0.0593
MSH-587-1	SpC	SA03;ORF_202639	37	0.0079	0	0	Pol	1	-	NA	NA	NA	38	87	0.0593
MSH-587-1	SpC	SA03;ORF_202694	29	0.7835	0	0	DivG	3	-	NA	NA	NA	31	206	0.0959
MSH-587-1	SpC	SA03;ORF_202720	31	0.0085	0	0	DivG	3	-	NA	NA	NA	31	137	0.0959
MSH-587-1	SpC	SA03;ORF_202726	30	0.026	0	0	Pol	2	-	NA	NA	NA	43	48	0.0959
MSH-587-1	SpC	SA03;ORF_202740	30	0.4531	0	0	Div	2	-	NA	NA	NA	33	95	0.0959
MSH-587-1	SpC	SA03;ORF_202755	21	0.0206	0	0	Spar	1	-	NA	NA	NA	24	159	0.0336
MSH-587-1	SpC	SA03;ORF_202808	22	0.117	0	0	Spar	1	-	NA	NA	NA	46	8	0.0336
MSH-587-1	SpC	SA03;ORF_202897	31	0.0018	0	0	Div	2	-	NA	NA	NA	30	81	0.0478
MSH-587-1	SpC	SA03;ORF_202929	59	0.0096	0	0	DivG	3	-	NA	NA	NA	36	4	0.0971
MSH-587-1	SpC	SA03;ORF_202965	41	0.0044	0	0	Spar	1	-	NA	NA	NA	33	40	0.099
MSH-587-1	SpC	SA03;ORF_202973	22	0.1132	0	0	Pol	1	-	NA	NA	NA	39	105	0.034
MSH-587-1	SpC	SA03;ORF_202995	22	0.5396	0	0	Div	2	-	NA	NA	NA	39	90	0.034
MSH-587-1	SpC	SA03;ORF_203049	34	0.0392	0	0	Pol	3	-	NA	NA	NA	37	35	0.0736
MSH-587-1	SpC	SA03;ORF_203461	39	0.064	0	0	Spar	1	-	NA	NA	NA	28	78	0.099
MSH-587-1	SpC	SA03;ORF_203486	20	5e-04	0	0	DivG	3	-	NA	NA	NA	37	36	0.0385
MSH-587-1	SpC	SA03;ORF_203503	24	0.0277	0	0	DivG	3	-	NA	NA	NA	35	63	0.0385
MSH-587-1	SpC	SA03;ORF_203511	25	0.0153	0	0	DivG	2	-	NA	NA	NA	38	13	0.0737
MSH-587-1	SpC	SA03;ORF_203526	33	0.1081	0	0	Div	1	-	NA	NA	NA	34	53	0.0737
MSH-587-1	SpC	SA03;ORF_203534	52	0.0979	0	0	Pol	1	-	NA	NA	NA	38	98	0.0331
MSH-587-1	SpC	SA03;ORF_203556	24	0.1393	0	0	DivG	3	-	NA	NA	NA	40	13	0.1126
MSH-587-1	SpC	SA03;ORF_203567	63	0.0122	0	0	Div	1	-	NA	NA	NA	37	25	0.0853
MSH-587-1	SpC	SA03;ORF_203573	20	0.0013	0	0	Spar	1	-	NA	NA	NA	33	63	0.0774
MSH-587-1	SpC	SA03;ORF_203602	56	0.1286	0	0	Div	1	-	NA	NA	NA	42	116	0.1111
MSH-587-1	SpC	SA03;ORF_203616	42	0.1135	0	0	DivG	3	-	NA	NA	NA	40	108	0.1111
MSH-587-1	SpC	SA03;ORF_203667	46	0.2805	0	0	DivG	1	-	NA	NA	NA	45	126	0.0873
MSH-587-1	SpC	SA03;ORF_203679	25	0.0177	0	0	Pol	2	-	NA	NA	NA	38	146	0.0873
MSH-587-1	SpC	SA03;ORF_203684	54	0.0836	0	0	Pol	2	-	NA	NA	NA	42	15	0.0873
MSH-587-1	SpC	SA03;ORF_203695	32	0.0541	0	0	Div	2	-	NA	NA	NA	31	7	0.0873
MSH-587-1	SpC	SA03;ORF_203736	30	0.0076	0	0	DivG	1	-	NA	NA	NA	26	16	0.0484
MSH-587-1	SpC	SA03;ORF_203737	22	2e-04	0	0	DivG	1	-	NA	NA	NA	30	20	0.0484
MSH-587-1	SpC	SA03;ORF_203777	34	0.0013	0	0	DivG	3	-	NA	NA	NA	32	26	0.0248
MSH-587-1	SpC	SA03;ORF_203807	30	0.5234	0	0	DivG	3	-	NA	NA	NA	44	100	0.0702
MSH-587-1	SpC	SA03;ORF_203820	61	0.0206	0	0	DivG	3	-	NA	NA	NA	39	59	0.0702
MSH-587-1	SpC	SA03;ORF_203831	38	0.4521	0	0	Pol	3	-	NA	NA	NA	56	436	0.0546
MSH-587-1	SpC	SA03;ORF_203838	27	0.1539	0	0	DivG	3	-	NA	NA	NA	35	275	0.0546
MSH-587-1	SpC	SA03;ORF_203851	57	0.6868	0	0	DivG	3	-	NA	NA	NA	39	31	0.0546
MSH-587-1	SpC	SA03;ORF_203863	21	0.2902	0	0	Pol	3	-	NA	NA	NA	30	204	0.0546
MSH-587-1	SpC	SA03;ORF_203930	52	0.316	0	0	Pol	3	-	NA	NA	NA	41	549	0.0546
MSH-587-1	SpC	SA03;ORF_203947	45	0.4324	0	0	Pol	2	-	NA	NA	NA	57	466	0.0546
MSH-587-1	SpC	SA03;ORF_203949	22	0.3865	0	0	Pol	2	-	NA	NA	NA	52	509	0.0546
MSH-587-1	SpC	SA03;ORF_203962	22	0.0024	0	0	Spar	1	-	NA	NA	NA	35	141	0.0995
MSH-587-1	SpC	SA03;ORF_203970	26	0.001	0	0	Div	2	-	NA	NA	NA	30	237	0.0995
MSH-587-1	SpC	SA03;ORF_203978	48	0.0492	0	0	Pol	2	-	NA	NA	NA	36	316	0.0995
MSH-587-1	SpC	SA03;ORF_203988	60	0.1585	0	0	Div	2	-	NA	NA	NA	33	39	0.0995
MSH-587-1	SpC	SA03;ORF_203992	37	0.0099	0	1	Pol	3	-	NA	NA	NA	33	382	0.0995
MSH-587-1	SpC	SA03;ORF_204010	23	0.0099	1	0	Pol	3	-	16.6802	52.3655	-1.6505	32	346	0.0995
MSH-587-1	SpC	SA03;ORF_204016	23	0.1868	0	0	Pol	2	-	NA	NA	NA	36	314	0.0995
MSH-587-1	SpC	SA03;ORF_204024	53	0.007	0	0	Pol	2	-	NA	NA	NA	35	199	0.0995
MSH-587-1	SpC	SA03;ORF_204027	57	0.0618	0	0	Pol	3	-	NA	NA	NA	32	148	0.0995
MSH-587-1	SpC	SA03;ORF_204030	28	0.1205	0	0	Pol	1	-	NA	NA	NA	31	212	0.0995
MSH-587-1	SpC	SA03;ORF_204125	24	0.0039	0	0	Div	1	-	NA	NA	NA	37	1433	0.0995
MSH-587-1	SpC	SA03;ORF_204130	73	0.0485	0	0	Pol	2	-	NA	NA	NA	38	1452	0.0995
MSH-587-1	SpC	SA03;ORF_204143	61	0.0329	0	0	Pol	2	-	NA	NA	NA	33	1546	0.0995
MSH-587-1	SpC	SA03;ORF_204149	21	0.0021	0	0	Pol	1	-	NA	NA	NA	33	1655	0.0995
MSH-587-1	SpC	SA03;ORF_204228	38	0.0069	0	0	Div	2	-	NA	NA	NA	26	2000	0.0995
MSH-587-1	SpC	SA03;ORF_204292	27	0.0324	0	0	Spar	1	-	NA	NA	NA	30	299	0.0995
MSH-587-1	SpC	SA03;ORF_204344	97	0.0639	0	0	Pol	3	-	NA	NA	NA	40	938	0.0995
MSH-587-1	SpC	SA03;ORF_204347	48	0.0503	0	0	Pol	3	-	NA	NA	NA	39	1039	0.0995
MSH-587-1	SpC	SA03;ORF_204359	23	0.0526	0	0	Spar	1	-	NA	NA	NA	43	987	0.0995
MSH-587-1	SpC	SA03;ORF_204361	23	0.8108	1	0	Pol	1	-	19.4749	42.9555	-1.1412	40	975	0.0995
MSH-587-1	SpC	SA03;ORF_204378	85	0.2154	0	0	Pol	3	-	NA	NA	NA	41	594	0.0995
MSH-587-1	SpC	SA03;ORF_204379	23	0.0486	0	0	Pol	1	-	NA	NA	NA	39	397	0.0995
MSH-587-1	SpC	SA03;ORF_204426	108	0.1635	0	0	Pol	3	-	NA	NA	NA	43	158	0.0995
MSH-587-1	SpC	SA03;ORF_204448	44	0.4694	0	0	Spar	1	-	NA	NA	NA	53	168	0.0995
MSH-587-1	SpC	SA03;ORF_204450	31	0.1464	0	0	Cons	1	-	0.962	0	NA	56	185	0.0995
MSH-587-1	SpC	SA03;ORF_204465	44	0.2555	0	0	Pol	3	-	NA	NA	NA	34	532	0.0995
MSH-587-1	SpC	SA03;ORF_204495	29	0.6273	0	0	Div	2	-	NA	NA	NA	46	836	0.0995
MSH-587-1	SpC	SA03;ORF_204498	32	0.2068	0	0	Pol	2	-	NA	NA	NA	42	847	0.0995
MSH-587-1	SpC	SA03;ORF_204504	31	0.0275	0	0	Pol	2	-	NA	NA	NA	43	902	0.0995
MSH-587-1	SpC	SA03;ORF_204631	27	0.0018	0	0	Div	2	-	NA	NA	NA	33	49	0.0469
MSH-587-1	SpC	SA03;ORF_204644	35	0.0458	0	0	Spar	1	-	NA	NA	NA	37	32	0.0387
MSH-587-1	SpC	SA03;ORF_204651	24	0.0029	0	0	Div	2	-	NA	NA	NA	31	6	0.0755
MSH-587-1	SpC	SA03;ORF_204669	28	0.0228	0	0	Div	2	-	NA	NA	NA	29	69	0.0872
MSH-587-1	SpC	SA03;ORF_204706	31	0.0359	0	0	Spar	1	-	NA	NA	NA	31	34	0.0168
MSH-587-1	SpC	SA03;ORF_204743	54	0.3688	0	0	Pol	3	-	NA	NA	NA	32	161	0.1218
MSH-587-1	SpC	SA03;ORF_204751	34	0	0	0	DivG	3	-	NA	NA	NA	33	224	0.1218
MSH-587-1	SpC	SA03;ORF_204753	46	0.1026	0	0	DivG	3	-	NA	NA	NA	34	279	0.1218
MSH-587-1	SpC	SA03;ORF_204779	27	0.0694	0	0	DivG	3	-	NA	NA	NA	32	329	0.1218
MSH-587-1	SpC	SA03;ORF_204792	28	0.1212	0	0	Pol	3	-	NA	NA	NA	39	225	0.1218
MSH-587-1	SpC	SA03;ORF_204901	24	0.0713	0	0	Div	1	-	NA	NA	NA	35	183	0.043
MSH-587-1	SpC	SA03;ORF_204910	22	0.5794	0	0	Pol	3	-	NA	NA	NA	45	47	0.043
MSH-587-1	SpC	SA03;ORF_204921	50	0.292	0	0	Pol	3	-	NA	NA	NA	45	9	0.043
MSH-587-1	SpC	SA03;ORF_204924	29	0.1604	0	0	Div	1	-	NA	NA	NA	31	137	0.0736
MSH-587-1	SpC	SA03;ORF_204932	22	0	0	0	Div	1	-	NA	NA	NA	14	195	0.0736
MSH-587-1	SpC	SA03;ORF_204950	24	0.2406	0	0	Spar	1	-	NA	NA	NA	45	49	0.0736
MSH-587-1	SpC	SA03;ORF_204954	26	0.0037	0	0	Spar	1	-	NA	NA	NA	37	80	0.0736
MSH-587-1	SpC	SA03;ORF_204972	27	0.1065	0	0	DivG	3	-	NA	NA	NA	31	9	0.0441
MSH-587-1	SpC	SA03;ORF_204981	27	0.0021	0	0	Spar	1	-	NA	NA	NA	35	246	0.1027
MSH-587-1	SpC	SA03;ORF_204986	24	0.4597	0	0	Div	2	-	NA	NA	NA	24	296	0.1027
MSH-587-1	SpC	SA03;ORF_204996	22	0.5097	1	0	Pol	1	-	17.4915	35.4186	-1.0179	38	389	0.1027
MSH-587-1	SpC	SA03;ORF_205019	40	0.0298	0	0	Div	1	-	NA	NA	NA	33	107	0.1027
MSH-587-1	SpC	SA03;ORF_205027	26	0.0023	0	0	Pol	2	-	NA	NA	NA	37	11	0.0603
MSH-587-1	SpC	SA03;ORF_205044	41	0.0164	0	0	Pol	3	-	NA	NA	NA	29	3	0.0711
MSH-587-1	SpC	SA03;ORF_205054	31	0.2934	0	0	Spar	1	-	NA	NA	NA	34	10	0.0711
MSH-587-1	SpC	SA03;ORF_205069	27	0.456	0	0	Div	1	-	NA	NA	NA	36	9	0.1034
MSH-587-1	SpC	SA03;ORF_205081	21	0.1263	0	0	Spar	1	-	NA	NA	NA	39	58	0.0931
MSH-587-1	SpC	SA03;ORF_205098	51	0.0099	0	0	Pol	3	-	NA	NA	NA	23	20	0.0864
MSH-587-1	SpC	SA03;ORF_205122	29	0.148	0	0	DivG	3	-	NA	NA	NA	24	24	0.0672
MSH-587-1	SpC	SA03;ORF_205155	33	0.0077	0	0	Spar	1	-	NA	NA	NA	39	117	0.0525
MSH-587-1	SpC	SA03;ORF_205164	20	0.0703	0	0	Cons	1	-	NA	NA	NA	33	99	0.0525
MSH-587-1	SpC	SA03;ORF_205224	36	0.1081	0	0	Div	1	-	NA	NA	NA	39	0	0.0525
MSH-587-1	SpC	SA03;ORF_205287	68	0.1166	0	0	Div	2	-	NA	NA	NA	41	136	0.0786
MSH-587-1	SpC	SA03;ORF_205302	23	0.4822	0	0	Pol	1	-	NA	NA	NA	36	238	0.0786
MSH-587-1	SpC	SA03;ORF_205306	21	0.0033	0	0	Pol	1	-	NA	NA	NA	38	260	0.0786
MSH-587-1	SpC	SA03;ORF_205310	50	0.1039	0	0	Div	1	-	NA	NA	NA	40	178	0.0786
MSH-587-1	SpC	SA03;ORF_205319	22	0.3654	0	0	Spar	1	-	NA	NA	NA	38	182	0.0786
MSH-587-1	SpC	SA03;ORF_205323	27	0.0145	0	0	DivG	3	-	NA	NA	NA	39	111	0.0786
MSH-587-1	SpC	SA03;ORF_205326	41	0.0451	0	0	DivG	3	-	NA	NA	NA	32	56	0.0786
MSH-587-1	SpC	SA03;ORF_205328	35	0.0113	0	0	DivG	3	-	NA	NA	NA	35	70	0.0786
MSH-587-1	SpC	SA03;ORF_205386	33	0.0283	0	0	Spar	1	-	NA	NA	NA	42	186	0.0586
MSH-587-1	SpC	SA03;ORF_205395	27	0.0016	0	0	Spar	1	-	NA	NA	NA	37	215	0.0586
MSH-587-1	SpC	SA03;ORF_205408	24	0.19	0	0	Pol	1	-	NA	NA	NA	37	237	0.0586
MSH-587-1	SpC	SA03;ORF_205445	28	0.4264	0	0	Spar	1	-	NA	NA	NA	38	135	0.0586
MSH-587-1	SpC	SA03;ORF_205489	21	0.0115	0	0	Div	2	-	NA	NA	NA	27	0	0.0586
MSH-587-1	SpC	SA03;ORF_20564	21	5e-04	0	0	Pol	1	-	NA	NA	NA	26	134	0.0272
MSH-587-1	SpC	SA03;ORF_20566	28	0.0166	0	0	Spar	1	-	NA	NA	NA	46	189	0.0272
MSH-587-1	SpC	SA03;ORF_20569	24	0.0068	0	0	Div	1	-	NA	NA	NA	36	20	0.0272
MSH-587-1	SpC	SA03;ORF_205694	38	0.0034	0	0	Div	1	-	NA	NA	NA	32	366	0.1025
MSH-587-1	SpC	SA03;ORF_20570	25	0.5759	0	0	Spar	1	-	NA	NA	NA	40	174	0.0272
MSH-587-1	SpC	SA03;ORF_205701	23	0.0018	0	0	Div	1	-	NA	NA	NA	35	343	0.1025
MSH-587-1	SpC	SA03;ORF_205718	39	0.0073	0	0	Pol	1	-	NA	NA	NA	34	188	0.1025
MSH-587-1	SpC	SA03;ORF_205720	31	0.0015	0	0	Pol	1	-	NA	NA	NA	33	193	0.1025
MSH-587-1	SpC	SA03;ORF_205796	22	0.0265	0	0	Div	1	-	NA	NA	NA	19	49	0.0261
MSH-587-1	SpC	SA03;ORF_205813	29	0.0011	0	0	Cons	1	-	NA	NA	NA	22	26	0.0722
MSH-587-1	SpC	SA03;ORF_205815	35	0.0063	0	0	DivG	2	-	NA	NA	NA	35	53	0.0755
MSH-587-1	SpC	SA03;ORF_205841	53	0.0523	0	0	Div	2	-	NA	NA	NA	32	2	0.0648
MSH-587-1	SpC	SA03;ORF_205865	22	0.5814	0	0	Spar	1	-	NA	NA	NA	41	226	0.0971
MSH-587-1	SpC	SA03;ORF_205876	28	0.0068	0	0	Div	1	-	NA	NA	NA	40	52	0.0971
MSH-587-1	SpC	SA03;ORF_205885	21	0.0015	0	0	Div	1	-	NA	NA	NA	21	40	0.0261
MSH-587-1	SpC	SA03;ORF_205892	24	0.2743	0	0	Div	1	-	NA	NA	NA	35	35	0.0353
MSH-587-1	SpC	SA03;ORF_205896	36	0.0092	0	0	DivG	3	-	NA	NA	NA	39	8	0.0353
MSH-587-1	SpC	SA03;ORF_205902	37	0.0028	0	0	Div	1	-	NA	NA	NA	29	17	0.0714
MSH-587-1	SpC	SA03;ORF_205903	21	0.0072	0	0	Div	2	-	NA	NA	NA	29	49	0.0714
MSH-587-1	SpC	SA03;ORF_205911	35	0.0243	0	0	Spar	1	-	NA	NA	NA	35	120	0.0887
MSH-587-1	SpC	SA03;ORF_205964	42	0.0025	0	0	Div	1	-	NA	NA	NA	38	80	0.0798
MSH-587-1	SpC	SA03;ORF_205987	31	0.0313	0	0	Pol	3	-	NA	NA	NA	36	166	0.0793
MSH-587-1	SpC	SA03;ORF_205995	36	0.0098	0	0	DivG	1	-	NA	NA	NA	41	21	0.0793
MSH-587-1	SpC	SA03;ORF_206000	22	0.002	0	0	DivG	1	-	NA	NA	NA	42	28	0.0793
MSH-587-1	SpC	SA03;ORF_206027	40	0.0563	0	0	DivG	2	-	NA	NA	NA	34	94	0.0793
MSH-587-1	SpC	SA03;ORF_206031	28	0.1103	0	0	Pol	1	-	NA	NA	NA	34	80	0.0793
MSH-587-1	SpC	SA03;ORF_206043	25	0.1288	0	0	Div	1	-	NA	NA	NA	36	75	0.0793
MSH-587-1	SpC	SA03;ORF_206055	22	0	0	0	Pol	3	-	NA	NA	NA	30	162	0.1065
MSH-587-1	SpC	SA03;ORF_206067	79	0.2757	0	0	DivG	3	-	NA	NA	NA	37	26	0.1065
MSH-587-1	SpC	SA03;ORF_206070	43	0.0475	0	0	Pol	1	-	NA	NA	NA	27	53	0.1065
MSH-587-1	SpC	SA03;ORF_206079	30	0.0494	0	0	Pol	1	-	NA	NA	NA	39	71	0.1065
MSH-587-1	SpC	SA03;ORF_206150	24	0.2887	0	0	Spar	1	-	NA	NA	NA	27	24	0.0486
MSH-587-1	SpC	SA03;ORF_206205	31	1e-04	0	0	Pol	3	-	NA	NA	NA	31	8	0.1324
MSH-587-1	SpC	SA03;ORF_206272	23	0.0063	0	0	Pol	1	-	NA	NA	NA	29	108	0.0758
MSH-587-1	SpC	SA03;ORF_206276	33	0.0892	0	0	Pol	1	-	NA	NA	NA	43	1117	0.0758
MSH-587-1	SpC	SA03;ORF_206280	48	0.3517	0	0	Spar	1	-	NA	NA	NA	33	1187	0.0758
MSH-587-1	SpC	SA03;ORF_206289	23	0.0393	0	0	Cons	1	-	NA	NA	NA	42	1330	0.0758
MSH-587-1	SpC	SA03;ORF_206295	27	0.0383	0	0	Spar	1	-	NA	NA	NA	36	14	0.0758
MSH-587-1	SpC	SA03;ORF_206297	54	0.0088	0	0	Div	1	-	NA	NA	NA	41	1395	0.0758
MSH-587-1	SpC	SA03;ORF_206299	32	0.2991	0	0	DivG	1	-	NA	NA	NA	37	1426	0.0758
MSH-587-1	SpC	SA03;ORF_206320	51	0.0064	0	0	Div	1	-	NA	NA	NA	35	1370	0.0758
MSH-587-1	SpC	SA03;ORF_206329	51	0.0799	0	0	DivG	2	-	NA	NA	NA	37	1257	0.0758
MSH-587-1	SpC	SA03;ORF_206338	26	0.0039	0	0	Cons	1	-	NA	NA	NA	30	1101	0.0758
MSH-587-1	SpC	SA03;ORF_206339	21	0.0056	0	0	Spar	1	-	NA	NA	NA	32	1096	0.0758
MSH-587-1	SpC	SA03;ORF_206348	22	3e-04	0	0	Pol	1	-	NA	NA	NA	NA	989	0.0758
MSH-587-1	SpC	SA03;ORF_206356	24	0.0021	0	0	Div	2	-	NA	NA	NA	32	918	0.0758
MSH-587-1	SpC	SA03;ORF_206361	20	0.1064	0	0	Div	2	-	NA	NA	NA	43	212	0.0758
MSH-587-1	SpC	SA03;ORF_206366	55	0.0978	0	0	Pol	2	-	NA	NA	NA	33	714	0.0758
MSH-587-1	SpC	SA03;ORF_206369	26	0.2111	0	0	DivG	3	-	NA	NA	NA	36	782	0.0758
MSH-587-1	SpC	SA03;ORF_206384	21	0.0982	0	0	DivG	3	-	NA	NA	NA	30	679	0.0758
MSH-587-1	SpC	SA03;ORF_206405	20	8e-04	0	0	DivG	3	-	NA	NA	NA	30	476	0.0758
MSH-587-1	SpC	SA03;ORF_206408	45	0.0083	0	0	Pol	2	-	NA	NA	NA	31	362	0.0758
MSH-587-1	SpC	SA03;ORF_206459	56	0.0226	0	0	DivG	2	-	NA	NA	NA	31	378	0.0758
MSH-587-1	SpC	SA03;ORF_206466	23	0.0372	0	0	Spar	1	-	NA	NA	NA	36	464	0.0758
MSH-587-1	SpC	SA03;ORF_206468	25	0.0075	0	0	Spar	1	-	NA	NA	NA	32	523	0.0758
MSH-587-1	SpC	SA03;ORF_206497	32	0.062	0	0	Div	1	-	NA	NA	NA	40	799	0.0758
MSH-587-1	SpC	SA03;ORF_206508	89	0.1188	0	0	Pol	1	-	NA	NA	NA	44	939	0.0758
MSH-587-1	SpC	SA03;ORF_206509	23	4e-04	0	0	Pol	3	-	NA	NA	NA	35	7	0.0798
MSH-587-1	SpC	SA03;ORF_206521	26	0	0	0	DivG	2	-	NA	NA	NA	23	11	0.0387
MSH-587-1	SpC	SA03;ORF_206533	28	8e-04	0	0	DivG	2	-	NA	NA	NA	24	21	0.0387
MSH-587-1	SpC	SA03;ORF_206632	50	0.0245	0	0	Div	1	-	NA	NA	NA	35	265	0.0904
MSH-587-1	SpC	SA03;ORF_20666	35	0.1253	0	0	Pol	3	-	NA	NA	NA	33	63	0.0847
MSH-587-1	SpC	SA03;ORF_20672	20	0.3863	0	0	Pol	1	-	NA	NA	NA	52	88	0.0686
MSH-587-1	SpC	SA03;ORF_206747	32	0.0035	0	0	Spar	1	-	NA	NA	NA	32	0	0.0904
MSH-587-1	SpC	SA03;ORF_206752	41	0.1172	0	0	Div	2	-	NA	NA	NA	31	260	0.0904
MSH-587-1	SpC	SA03;ORF_20693	33	0.0058	0	0	Pol	3	-	NA	NA	NA	33	38	0.0847
MSH-587-1	SpC	SA03;ORF_206939	27	0.0354	0	0	Spar	1	-	NA	NA	NA	33	37	0.0904
MSH-587-1	SpC	SA03;ORF_206965	51	0.0065	0	0	DivG	1	-	NA	NA	NA	31	12	0.0937
MSH-587-1	SpC	SA03;ORF_206968	31	0.362	0	0	Pol	1	-	NA	NA	NA	41	113	0.0937
MSH-587-1	SpC	SA03;ORF_206982	58	0.0096	0	1	Spar	1	-	NA	NA	NA	37	240	0.0937
MSH-587-1	SpC	SA03;ORF_206983	23	0.0103	0	0	Pol	1	-	NA	NA	NA	31	35	0.0937
MSH-587-1	SpC	SA03;ORF_206996	29	0.1404	0	0	Spar	1	-	NA	NA	NA	29	170	0.0937
MSH-587-1	SpC	SA03;ORF_207013	26	0.1228	0	0	Div	1	-	NA	NA	NA	36	79	0.0937
MSH-587-1	SpC	SA03;ORF_207017	20	0.0092	0	0	Pol	1	-	NA	NA	NA	27	11	0.0937
MSH-587-1	SpC	SA03;ORF_207048	54	0.035	0	1	Div	3	-	NA	NA	NA	33	53	0.0935
MSH-587-1	SpC	SA03;ORF_207066	20	0.0059	0	0	Div	1	-	NA	NA	NA	37	86	0.1205
MSH-587-1	SpC	SA03;ORF_207070	33	0.0052	0	0	DivG	3	-	NA	NA	NA	39	121	0.1205
MSH-587-1	SpC	SA03;ORF_207073	27	0.0976	0	0	DivG	1	-	NA	NA	NA	37	156	0.1205
MSH-587-1	SpC	SA03;ORF_207077	23	0.0889	0	0	Div	1	-	NA	NA	NA	35	154	0.1205
MSH-587-1	SpC	SA03;ORF_207106	25	0.0029	0	0	Pol	2	-	NA	NA	NA	32	86	0.124
MSH-587-1	SpC	SA03;ORF_207130	20	0.1361	0	0	Div	1	-	NA	NA	NA	33	104	0.0368
MSH-587-1	SpC	SA03;ORF_207145	34	0.0171	0	0	Spar	1	-	NA	NA	NA	37	16	0.0368
MSH-587-1	SpC	SA03;ORF_207146	27	0.1267	0	0	Spar	1	-	NA	NA	NA	37	32	0.0368
MSH-587-1	SpC	SA03;ORF_207152	24	0.0055	0	0	Spar	1	-	NA	NA	NA	37	3	0.0368
MSH-587-1	SpC	SA03;ORF_207173	33	0.0022	0	0	Pol	1	-	NA	NA	NA	28	21	0.0831
MSH-587-1	SpC	SA03;ORF_207186	46	0.246	0	0	DivG	3	-	NA	NA	NA	41	299	0.0831
MSH-587-1	SpC	SA03;ORF_207199	31	0.1156	0	0	Pol	1	-	NA	NA	NA	48	185	0.0831
MSH-587-1	SpC	SA03;ORF_207223	34	0.0447	0	0	Div	2	-	NA	NA	NA	42	116	0.1033
MSH-587-1	SpC	SA03;ORF_207245	55	0.1693	1	0	DivG	2	-	7.0145	21.5213	-1.6174	36	43	0.1033
MSH-587-1	SpC	SA03;ORF_207249	20	0.098	0	0	DivG	2	-	NA	NA	NA	37	83	0.1033
MSH-587-1	SpC	SA03;ORF_207288	22	0.3646	0	0	Div	1	-	NA	NA	NA	36	1116	0.094
MSH-587-1	SpC	SA03;ORF_207307	34	0.0061	0	0	DivG	1	-	NA	NA	NA	36	1305	0.094
MSH-587-1	SpC	SA03;ORF_207330	33	0.452	0	0	DivG	3	-	NA	NA	NA	42	1521	0.094
MSH-587-1	SpC	SA03;ORF_207343	27	0.0404	0	0	DivG	3	-	NA	NA	NA	38	173	0.094
MSH-587-1	SpC	SA03;ORF_207353	34	6e-04	0	0	Pol	3	-	NA	NA	NA	28	1764	0.094
MSH-587-1	SpC	SA03;ORF_207355	30	0.5007	0	0	Pol	3	-	NA	NA	NA	26	1772	0.094
MSH-587-1	SpC	SA03;ORF_207363	25	0.0074	0	0	Div	1	-	NA	NA	NA	27	1822	0.094
MSH-587-1	SpC	SA03;ORF_207366	54	0.0189	0	0	DivG	2	-	NA	NA	NA	38	1838	0.094
MSH-587-1	SpC	SA03;ORF_207369	32	0.0781	0	0	Spar	1	-	NA	NA	NA	35	119	0.0575
MSH-587-1	SpC	SA03;ORF_207386	54	0.1654	0	0	Div	1	-	NA	NA	NA	43	1944	0.094
MSH-587-1	SpC	SA03;ORF_207401	44	0.3338	0	0	Div	1	-	NA	NA	NA	38	1767	0.094
MSH-587-1	SpC	SA03;ORF_207406	27	0.039	0	0	Div	1	-	NA	NA	NA	35	1753	0.094
MSH-587-1	SpC	SA03;ORF_207408	50	0.0885	0	0	Div	2	-	NA	NA	NA	35	1674	0.094
MSH-587-1	SpC	SA03;ORF_207419	33	0.0406	0	0	Div	2	-	NA	NA	NA	35	1547	0.094
MSH-587-1	SpC	SA03;ORF_207446	23	0.0698	0	0	Div	2	-	NA	NA	NA	32	1386	0.094
MSH-587-1	SpC	SA03;ORF_207453	24	0.0926	0	0	Div	2	-	NA	NA	NA	33	1360	0.094
MSH-587-1	SpC	SA03;ORF_207502	29	0.3407	1	1	Div	1	-	18.7187	15.335	0.2876	33	349	0.094
MSH-587-1	SpC	SA03;ORF_207544	23	0.0564	0	0	Spar	1	-	NA	NA	NA	40	458	0.094
MSH-587-1	SpC	SA03;ORF_207546	61	0.2845	0	0	DivG	1	-	NA	NA	NA	42	340	0.094
MSH-587-1	SpC	SA03;ORF_207547	29	0.1565	0	0	Div	1	-	14.9287	22.959	-0.621	41	407	0.094
MSH-587-1	SpC	SA03;ORF_207559	30	0.0114	0	0	Pol	1	-	NA	NA	NA	44	279	0.094
MSH-587-1	SpC	SA03;ORF_207568	21	0.2275	0	0	Spar	1	-	NA	NA	NA	42	232	0.094
MSH-587-1	SpC	SA03;ORF_207569	49	0.1601	0	0	Pol	1	-	NA	NA	NA	39	140	0.094
MSH-587-1	SpC	SA03;ORF_207617	50	0.1451	0	0	DivG	3	-	NA	NA	NA	35	621	0.094
MSH-587-1	SpC	SA03;ORF_207638	53	0.268	0	0	DivG	3	-	NA	NA	NA	43	718	0.094
MSH-587-1	SpC	SA03;ORF_207663	65	0.0089	0	0	Div	2	-	NA	NA	NA	39	845	0.094
MSH-587-1	SpC	SA03;ORF_207783	49	0.0443	0	0	Div	2	-	NA	NA	NA	34	36	0.0651
MSH-587-1	SpC	SA03;ORF_207804	43	5e-04	0	0	Div	1	-	NA	NA	NA	28	18	0.0651
MSH-587-1	SpC	SA03;ORF_207805	20	0.1286	0	0	Div	1	-	NA	NA	NA	33	84	0.0651
MSH-587-1	SpC	SA03;ORF_207812	21	0.0033	0	0	Spar	1	-	NA	NA	NA	39	100	0.0541
MSH-587-1	SpC	SA03;ORF_207826	27	9e-04	0	0	Pol	1	-	NA	NA	NA	25	31	0.0541
MSH-587-1	SpC	SA03;ORF_207839	24	0.0166	0	0	Div	1	-	NA	NA	NA	36	119	0.0785
MSH-587-1	SpC	SA03;ORF_207843	30	0.2565	0	1	DivG	3	-	NA	NA	NA	37	85	0.0785
MSH-587-1	SpC	SA03;ORF_207845	30	0.0036	0	0	Spar	1	-	NA	NA	NA	37	72	0.0785
MSH-587-1	SpC	SA03;ORF_207849	34	0.0172	0	0	Div	2	-	NA	NA	NA	34	18	0.0785
MSH-587-1	SpC	SA03;ORF_207851	34	0.1125	0	0	Div	2	-	NA	NA	NA	35	20	0.0785
MSH-587-1	SpC	SA03;ORF_207880	20	0.049	0	0	Div	1	-	NA	NA	NA	38	60	0.0575
MSH-587-1	SpC	SA03;ORF_207943	30	0	0	0	Spar	1	-	NA	NA	NA	26	193	0.0473
MSH-587-1	SpC	SA03;ORF_207948	23	0.0889	0	0	DivG	3	-	NA	NA	NA	26	254	0.0473
MSH-587-1	SpC	SA03;ORF_207958	30	0.3658	0	0	Spar	1	-	NA	NA	NA	44	322	0.0473
MSH-587-1	SpC	SA03;ORF_207980	24	0.4254	0	0	Spar	1	-	NA	NA	NA	47	239	0.0473
MSH-587-1	SpC	SA03;ORF_208000	29	0.2538	0	0	Spar	1	-	NA	NA	NA	33	69	0.0473
MSH-587-1	SpC	SA03;ORF_208012	31	0.3359	0	0	Cons	1	-	NA	NA	NA	39	86	0.0473
MSH-587-1	SpC	SA03;ORF_208031	26	0.2869	0	0	DivG	1	-	NA	NA	NA	25	23	0.0526
MSH-587-1	SpC	SA03;ORF_208089	22	0.0128	1	0	DivG	3	-	13.4375	52.0172	-1.9527	30	130	0.0752
MSH-587-1	SpC	SA03;ORF_208090	42	0.3886	0	0	Pol	1	-	NA	NA	NA	43	193	0.0575
MSH-587-1	SpC	SA03;ORF_208092	25	0.3404	0	0	Div	1	-	NA	NA	NA	47	202	0.0575
MSH-587-1	SpC	SA03;ORF_208097	28	0.1832	0	0	Spar	1	-	NA	NA	NA	37	188	0.0752
MSH-587-1	SpC	SA03;ORF_208100	83	0.1194	0	0	DivG	1	-	NA	NA	NA	38	222	0.0575
MSH-587-1	SpC	SA03;ORF_208121	25	0.0025	0	0	Div	1	-	NA	NA	NA	35	326	0.0575
MSH-587-1	SpC	SA03;ORF_208181	21	0.0195	0	0	Div	1	-	NA	NA	NA	35	13	0.1092
MSH-587-1	SpC	SA03;ORF_208206	25	0.0286	0	0	DivG	2	-	NA	NA	NA	35	41	0.0833
MSH-587-1	SpC	SA03;ORF_208218	40	0.0165	0	0	Spar	1	-	NA	NA	NA	32	183	0.0329
MSH-587-1	SpC	SA03;ORF_208222	93	0.0072	0	0	Pol	3	-	NA	NA	NA	32	18	0.0329
MSH-587-1	SpC	SA03;ORF_208231	22	0.0319	0	0	Pol	1	-	NA	NA	NA	33	101	0.0652
MSH-587-1	SpC	SA03;ORF_208240	32	0.0068	0	0	DivG	1	-	NA	NA	NA	33	68	0.0652
MSH-587-1	SpC	SA03;ORF_208242	30	0.0019	0	0	Div	1	-	NA	NA	NA	43	17	0.0652
MSH-587-1	SpC	SA03;ORF_208245	32	0	0	0	Div	1	-	NA	NA	NA	24	7	0.0652
MSH-587-1	SpC	SA03;ORF_208260	28	0.3809	0	0	Pol	3	-	NA	NA	NA	34	90	0.0329
MSH-587-1	SpC	SA03;ORF_208270	27	0.3133	0	0	Pol	1	-	NA	NA	NA	36	110	0.0484
MSH-587-1	SpC	SA03;ORF_208294	23	0.0868	1	1	Pol	2	-	21.7737	41.6049	-0.9342	32	35	0.0329
MSH-587-1	SpC	SA03;ORF_208303	20	0.4932	0	0	Div	1	-	0.758	4.5744	-2.5933	48	161	0.1079
MSH-587-1	SpC	SA03;ORF_208327	21	0.0339	0	0	DivG	3	-	NA	NA	NA	41	67	0.1079
MSH-587-1	SpC	SA03;ORF_208333	33	0.0981	0	0	DivG	3	-	NA	NA	NA	46	85	0.1079
MSH-587-1	SpC	SA03;ORF_208336	47	0.1278	0	0	DivG	3	-	NA	NA	NA	44	89	0.1079
MSH-587-1	SpC	SA03;ORF_208337	21	0.1181	0	0	DivG	3	-	NA	NA	NA	47	93	0.1079
MSH-587-1	SpC	SA03;ORF_208344	30	0.4584	0	0	DivG	3	-	NA	NA	NA	43	177	0.0552
MSH-587-1	SpC	SA03;ORF_208359	23	0.328	0	0	Div	1	-	NA	NA	NA	36	150	0.0552
MSH-587-1	SpC	SA03;ORF_208365	21	0.0025	0	0	Pol	1	-	NA	NA	NA	36	105	0.0552
MSH-587-1	SpC	SA03;ORF_208390	28	0.2648	0	0	Spar	1	-	NA	NA	NA	47	181	0.048
MSH-587-1	SpC	SA03;ORF_208400	21	0.0023	0	0	Spar	1	-	NA	NA	NA	26	47	0.048
MSH-587-1	SpC	SA03;ORF_208402	27	0.2648	0	0	DivG	3	-	NA	NA	NA	23	39	0.048
MSH-587-1	SpC	SA03;ORF_208464	31	3e-04	0	0	Spar	1	-	NA	NA	NA	25	181	0.0824
MSH-587-1	SpC	SA03;ORF_208490	25	0.1057	0	0	DivG	1	-	NA	NA	NA	38	352	0.0824
MSH-587-1	SpC	SA03;ORF_208501	54	0.0692	0	0	Pol	3	-	NA	NA	NA	38	487	0.0824
MSH-587-1	SpC	SA03;ORF_208512	36	0.3461	0	0	Div	1	-	NA	NA	NA	50	604	0.0824
MSH-587-1	SpC	SA03;ORF_208548	32	0.0416	0	0	Spar	1	-	NA	NA	NA	34	160	0.0827
MSH-587-1	SpC	SA03;ORF_208558	26	0.0078	0	0	Pol	1	-	NA	NA	NA	40	30	0.0827
MSH-587-1	SpC	SA03;ORF_208569	20	0.3738	0	0	Div	2	-	NA	NA	NA	41	167	0.0827
MSH-587-1	SpC	SA03;ORF_208636	25	0.0113	0	0	Div	1	-	NA	NA	NA	28	200	0.0678
MSH-587-1	SpC	SA03;ORF_208763	21	0	0	0	Pol	1	-	NA	NA	NA	24	5	0.0585
MSH-587-1	SpC	SA03;ORF_208801	28	0.0223	0	0	Div	1	-	NA	NA	NA	36	244	0.0585
MSH-587-1	SpC	SA03;ORF_208823	35	0.0618	0	0	Div	3	-	NA	NA	NA	40	16	0.0585
MSH-587-1	SpC	SA03;ORF_208825	21	0.0781	0	0	DivG	3	-	NA	NA	NA	45	44	0.0585
MSH-587-1	SpC	SA03;ORF_208828	25	0.0755	0	0	Div	3	-	NA	NA	NA	44	21	0.0585
MSH-587-1	SpC	SA03;ORF_208850	39	0.3188	0	0	Spar	1	-	NA	NA	NA	43	464	0.0818
MSH-587-1	SpC	SA03;ORF_208855	33	0.125	0	0	Pol	1	-	NA	NA	NA	49	113	0.0818
MSH-587-1	SpC	SA03;ORF_208858	38	0.2513	0	0	Pol	1	-	NA	NA	NA	46	305	0.0818
MSH-587-1	SpC	SA03;ORF_208872	22	0.88	0	1	Spar	1	-	NA	NA	NA	41	167	0.0818
MSH-587-1	SpC	SA03;ORF_208944	29	0.0431	1	1	Div	2	-	12.8254	12.2854	0.0621	42	305	0.0818
MSH-587-1	SpC	SA03;ORF_20897	56	0.0792	0	0	Pol	1	-	NA	NA	NA	30	42	0.0851
MSH-587-1	SpC	SA03;ORF_20897	56	0.0792	0	0	Pol	1	-	NA	NA	NA	30	42	0.0851
MSH-587-1	SpC	SA03;ORF_20901	51	0.0616	0	0	Pol	3	-	NA	NA	NA	38	105	0.0931
MSH-587-1	SpC	SA03;ORF_209039	72	0.0654	0	0	Pol	1	-	NA	NA	NA	42	22	0.0818
MSH-587-1	SpC	SA03;ORF_209041	20	0.0216	0	0	Spar	1	-	NA	NA	NA	29	30	0.0818
MSH-587-1	SpC	SA03;ORF_209056	26	0.0766	0	0	Pol	1	-	NA	NA	NA	44	511	0.0818
MSH-587-1	SpC	SA03;ORF_209066	26	0.3454	0	0	Div	1	-	NA	NA	NA	28	39	0.0818
MSH-587-1	SpC	SA03;ORF_209080	34	0.0637	0	0	Spar	1	-	NA	NA	NA	37	692	0.0818
MSH-587-1	SpC	SA03;ORF_209084	36	0.0202	0	0	Pol	1	-	NA	NA	NA	37	738	0.0818
MSH-587-1	SpC	SA03;ORF_209087	31	0.0148	0	0	Spar	1	-	NA	NA	NA	33	748	0.0818
MSH-587-1	SpC	SA03;ORF_209093	24	6e-04	0	0	Pol	1	-	NA	NA	NA	28	683	0.0818
MSH-587-1	SpC	SA03;ORF_209097	22	0.0054	0	0	Div	1	-	NA	NA	NA	32	625	0.0818
MSH-587-1	SpC	SA03;ORF_209109	40	0.1856	0	0	Div	2	-	NA	NA	NA	42	115	0.0426
MSH-587-1	SpC	SA03;ORF_209118	56	0.0836	0	0	Div	2	-	NA	NA	NA	39	107	0.0426
MSH-587-1	SpC	SA03;ORF_209123	46	0.1595	0	0	Div	2	-	NA	NA	NA	32	65	0.0426
MSH-587-1	SpC	SA03;ORF_209126	23	0.2401	0	0	Spar	1	-	NA	NA	NA	38	90	0.0426
MSH-587-1	SpC	SA03;ORF_209150	27	0.0097	0	0	DivG	2	-	NA	NA	NA	26	164	0.0626
MSH-587-1	SpC	SA03;ORF_209185	38	0.7447	0	0	DivG	3	-	NA	NA	NA	38	116	0.0626
MSH-587-1	SpC	SA03;ORF_209190	21	0.0041	0	0	Pol	1	-	NA	NA	NA	33	152	0.0626
MSH-587-1	SpC	SA03;ORF_209196	39	0.0039	0	0	Div	1	-	NA	NA	NA	30	58	0.0626
MSH-587-1	SpC	SA03;ORF_209211	28	0.456	0	0	Div	2	-	NA	NA	NA	32	104	0.0784
MSH-587-1	SpC	SA03;ORF_209232	56	0.0021	0	0	Div	1	-	NA	NA	NA	36	22	0.0606
MSH-587-1	SpC	SA03;ORF_209255	29	0.01	0	0	Div	1	-	NA	NA	NA	36	80	0.0606
MSH-587-1	SpC	SA03;ORF_209259	44	0.0555	0	0	Div	1	-	NA	NA	NA	36	84	0.0606
MSH-587-1	SpC	SA03;ORF_209272	30	0.0338	0	0	Spar	1	-	NA	NA	NA	35	78	0.0619
MSH-587-1	SpC	SA03;ORF_209287	37	0.004	0	0	Div	1	-	NA	NA	NA	27	27	0.0708
MSH-587-1	SpC	SA03;ORF_209345	36	0.3637	0	0	DivG	3	-	NA	NA	NA	56	234	0.0423
MSH-587-1	SpC	SA03;ORF_209359	36	0.0952	0	0	Div	1	-	NA	NA	NA	47	54	0.0423
MSH-587-1	SpC	SA03;ORF_20936	30	0.006	0	0	Pol	1	-	NA	NA	NA	30	65	0.0851
MSH-587-1	SpC	SA03;ORF_209392	32	0.0062	0	0	DivG	3	-	NA	NA	NA	26	252	0.0508
MSH-587-1	SpC	SA03;ORF_209401	30	5e-04	0	0	Pol	1	-	NA	NA	NA	33	237	0.0508
MSH-587-1	SpC	SA03;ORF_209406	24	0.9721	0	0	Pol	1	-	NA	NA	NA	29	251	0.0508
MSH-587-1	SpC	SA03;ORF_209422	41	0.0523	0	0	DivG	1	-	NA	NA	NA	40	42	0.0508
MSH-587-1	SpC	SA03;ORF_209428	21	0.0079	0	0	Pol	1	-	NA	NA	NA	30	5	0.0508
MSH-587-1	SpC	SA03;ORF_209462	22	0.2415	0	0	Spar	1	-	NA	NA	NA	45	118	0.0918
MSH-587-1	SpC	SA03;ORF_209467	33	0.268	0	0	Div	1	-	NA	NA	NA	39	179	0.0918
MSH-587-1	SpC	SA03;ORF_209468	43	0.0645	0	0	Spar	1	-	NA	NA	NA	39	193	0.0918
MSH-587-1	SpC	SA03;ORF_209518	33	0.0036	0	0	Div	2	-	NA	NA	NA	28	58	0.0918
MSH-587-1	SpC	SA03;ORF_209521	26	7e-04	0	0	Div	2	-	NA	NA	NA	31	65	0.0918
MSH-587-1	SpC	SA03;ORF_209553	51	0.003	0	0	DivG	3	-	NA	NA	NA	29	4	0.0444
MSH-587-1	SpC	SA03;ORF_209562	22	0.0839	0	0	Pol	2	-	NA	NA	NA	36	66	0.0444
MSH-587-1	SpC	SA03;ORF_209587	37	0.0302	0	0	Pol	1	-	NA	NA	NA	36	417	0.1411
MSH-587-1	SpC	SA03;ORF_209618	33	0.0022	0	0	DivG	3	-	NA	NA	NA	27	65	0.0838
MSH-587-1	SpC	SA03;ORF_209625	23	0.004	0	0	Div	1	-	NA	NA	NA	24	23	0.1039
MSH-587-1	SpC	SA03;ORF_209630	26	0.0815	0	0	DivG	2	-	NA	NA	NA	36	248	0.1411
MSH-587-1	SpC	SA03;ORF_209731	36	0.0245	0	0	Div	3	-	NA	NA	NA	37	545	0.069
MSH-587-1	SpC	SA03;ORF_209740	21	0.0408	0	0	Div	1	-	NA	NA	NA	36	597	0.069
MSH-587-1	SpC	SA03;ORF_209769	24	0.2253	0	0	Pol	1	-	NA	NA	NA	24	166	0.0529
MSH-587-1	SpC	SA03;ORF_209816	26	7e-04	0	0	DivG	3	-	NA	NA	NA	26	98	0.085
MSH-587-1	SpC	SA03;ORF_209833	24	0.1011	0	0	Pol	1	-	NA	NA	NA	35	63	0.085
MSH-587-1	SpC	SA03;ORF_209836	24	0.008	0	0	Pol	1	-	NA	NA	NA	39	82	0.085
MSH-587-1	SpC	SA03;ORF_209842	25	0.0632	0	0	DivG	3	-	NA	NA	NA	35	102	0.0691
MSH-587-1	SpC	SA03;ORF_209847	33	0.1007	0	0	DivG	3	-	NA	NA	NA	34	4	0.0691
MSH-587-1	SpC	SA03;ORF_209861	21	0.3564	0	0	Spar	1	-	NA	NA	NA	38	20	0.0382
MSH-587-1	SpC	SA03;ORF_209891	20	0.3378	0	1	Spar	1	-	7.9457	136.6647	-4.1043	40	62	0.1197
MSH-587-1	SpC	SA03;ORF_209910	21	0.325	0	0	DivG	3	-	NA	NA	NA	48	87	0.1029
MSH-587-1	SpC	SA03;ORF_209943	25	0.1378	0	0	Div	2	-	NA	NA	NA	37	102	0.0879
MSH-587-1	SpC	SA03;ORF_209965	47	0.064	0	0	Div	2	-	NA	NA	NA	36	85	0.0879
MSH-587-1	SpC	SA03;ORF_209978	34	0.4377	0	0	DivG	3	-	NA	NA	NA	36	182	0.0568
MSH-587-1	SpC	SA03;ORF_209988	33	0.0067	0	0	Div	1	-	NA	NA	NA	28	108	0.0568
MSH-587-1	SpC	SA03;ORF_210002	34	0.0162	0	0	Div	1	-	NA	NA	NA	30	70	0.0568
MSH-587-1	SpC	SA03;ORF_210031	20	0.046	0	0	Div	1	-	NA	NA	NA	30	74	0.1048
MSH-587-1	SpC	SA03;ORF_210056	53	0.0112	0	0	Pol	1	-	NA	NA	NA	42	94	0.0708
MSH-587-1	SpC	SA03;ORF_210061	36	0.3621	0	0	Spar	1	-	NA	NA	NA	35	66	0.0708
MSH-587-1	SpC	SA03;ORF_210081	21	0.0026	0	0	Pol	1	-	NA	NA	NA	39	99	0.1606
MSH-587-1	SpC	SA03;ORF_210089	28	0.3166	0	0	Pol	1	-	NA	NA	NA	40	127	0.1606
MSH-587-1	SpC	SA03;ORF_21009	24	0.0204	0	0	Pol	1	-	NA	NA	NA	33	124	0.0903
MSH-587-1	SpC	SA03;ORF_210094	22	0.4042	0	0	Div	1	-	NA	NA	NA	43	142	0.1606
MSH-587-1	SpC	SA03;ORF_210113	34	0.0085	0	0	DivG	1	-	NA	NA	NA	31	23	0.1606
MSH-587-1	SpC	SA03;ORF_210117	25	0.0037	0	0	Div	1	-	NA	NA	NA	36	37	0.1606
MSH-587-1	SpC	SA03;ORF_210124	32	0.0382	0	0	Pol	3	-	NA	NA	NA	31	79	0.0545
MSH-587-1	SpC	SA03;ORF_210152	22	0.001	0	0	Pol	1	-	NA	NA	NA	29	350	0.0545
MSH-587-1	SpC	SA03;ORF_210157	24	0.4347	0	0	DivG	3	-	NA	NA	NA	27	314	0.0545
MSH-587-1	SpC	SA03;ORF_210164	25	0.0624	0	0	Spar	1	-	NA	NA	NA	38	250	0.0545
MSH-587-1	SpC	SA03;ORF_210168	39	0.2061	0	0	Pol	1	-	NA	NA	NA	49	150	0.0545
MSH-587-1	SpC	SA03;ORF_210205	25	0.1937	0	0	Div	1	-	NA	NA	NA	44	210	0.1086
MSH-587-1	SpC	SA03;ORF_210216	25	0.172	0	0	Pol	1	-	NA	NA	NA	37	136	0.1086
MSH-587-1	SpC	SA03;ORF_21022	20	0.3119	0	0	Pol	3	-	NA	NA	NA	46	298	0.0903
MSH-587-1	SpC	SA03;ORF_210224	21	0.0063	0	0	Pol	1	-	NA	NA	NA	30	74	0.1086
MSH-587-1	SpC	SA03;ORF_21024	30	0.0718	0	0	Pol	1	-	NA	NA	NA	38	258	0.0903
MSH-587-1	SpC	SA03;ORF_210257	38	0.4621	0	0	Pol	3	-	NA	NA	NA	40	45	0.1086
MSH-587-1	SpC	SA03;ORF_210292	23	0.705	0	0	Pol	1	-	NA	NA	NA	53	454	0.1086
MSH-587-1	SpC	SA03;ORF_210305	20	0.0282	0	0	Pol	3	-	NA	NA	NA	29	314	0.1086
MSH-587-1	SpC	SA03;ORF_210309	29	0.0307	0	0	Div	2	-	NA	NA	NA	37	139	0.0858
MSH-587-1	SpC	SA03;ORF_210332	40	0.0141	0	0	Spar	1	-	NA	NA	NA	37	14	0.0875
MSH-587-1	SpC	SA03;ORF_210406	57	0.1343	0	0	DivG	1	-	NA	NA	NA	32	26	0.0938
MSH-587-1	SpC	SA03;ORF_210416	38	0.0165	0	0	DivG	1	-	NA	NA	NA	38	272	0.0938
MSH-587-1	SpC	SA03;ORF_210421	44	0.0241	0	0	Pol	1	-	NA	NA	NA	32	216	0.0938
MSH-587-1	SpC	SA03;ORF_210454	103	0.013	0	0	DivG	3	-	NA	NA	NA	37	52	0.0938
MSH-587-1	SpC	SA03;ORF_210486	21	1e-04	0	0	Pol	3	-	NA	NA	NA	26	78	0.0938
MSH-587-1	SpC	SA03;ORF_210523	29	0.0285	0	0	Spar	1	-	NA	NA	NA	47	103	0.0875
MSH-587-1	SpC	SA03;ORF_210531	29	0.0201	0	0	Spar	1	-	NA	NA	NA	46	80	0.0875
MSH-587-1	SpC	SA03;ORF_210536	30	0.1062	0	0	Div	1	-	1.3029	0	NA	37	91	0.0419
MSH-587-1	SpC	SA03;ORF_210564	71	0.109	0	0	Div	1	-	NA	NA	NA	47	258	0.0896
MSH-587-1	SpC	SA03;ORF_210568	27	0.1412	0	0	Div	1	-	NA	NA	NA	50	353	0.0896
MSH-587-1	SpC	SA03;ORF_210569	20	0.0428	0	0	Div	1	-	NA	NA	NA	54	360	0.0896
MSH-587-1	SpC	SA03;ORF_210580	25	0.3934	0	0	Spar	1	-	NA	NA	NA	35	168	0.0896
MSH-587-1	SpC	SA03;ORF_210581	21	0.002	0	0	Cons	1	-	NA	NA	NA	36	177	0.0896
MSH-587-1	SpC	SA03;ORF_210588	24	0.2861	0	0	Div	1	-	NA	NA	NA	36	42	0.0896
MSH-587-1	SpC	SA03;ORF_210594	35	0.0208	0	0	Div	3	-	NA	NA	NA	31	242	0.0896
MSH-587-1	SpC	SA03;ORF_210599	45	0.0031	0	0	Div	2	-	NA	NA	NA	28	31	0.0896
MSH-587-1	SpC	SA03;ORF_21061	74	0.0461	0	0	DivG	3	-	NA	NA	NA	39	124	0.1007
MSH-587-1	SpC	SA03;ORF_210633	23	0.0283	0	0	Spar	1	-	NA	NA	NA	32	744	0.0896
MSH-587-1	SpC	SA03;ORF_210643	20	0.392	0	0	DivG	3	-	NA	NA	NA	29	174	0.1013
MSH-587-1	SpC	SA03;ORF_21067	56	0.0783	0	0	Div	2	-	NA	NA	NA	38	17	0.1007
MSH-587-1	SpC	SA03;ORF_210702	31	0.4683	0	0	Div	1	-	NA	NA	NA	51	225	0.1099
MSH-587-1	SpC	SA03;ORF_210715	21	0.0814	1	0	Spar	1	-	6.2166	15.335	-1.3026	36	167	0.1099
MSH-587-1	SpC	SA03;ORF_210726	41	7e-04	0	0	Pol	2	-	NA	NA	NA	37	36	0.1099
MSH-587-1	SpC	SA03;ORF_210789	26	0.0031	0	0	Div	1	-	NA	NA	NA	33	197	0.1041
MSH-587-1	SpC	SA03;ORF_210813	43	0.0238	0	0	Pol	2	-	NA	NA	NA	33	91	0.1041
MSH-587-1	SpC	SA03;ORF_210817	25	0.5407	0	0	Div	1	-	NA	NA	NA	50	133	0.0646
MSH-587-1	SpC	SA03;ORF_210821	27	0.0383	0	0	Pol	1	-	NA	NA	NA	52	204	0.0646
MSH-587-1	SpC	SA03;ORF_210835	28	0.1152	0	0	Div	1	-	NA	NA	NA	40	93	0.0646
MSH-587-1	SpC	SA03;ORF_210853	40	0.0828	0	1	Pol	2	-	NA	NA	NA	33	172	0.0898
MSH-587-1	SpC	SA03;ORF_210860	25	0.0097	0	0	Cons	1	-	NA	NA	NA	33	293	0.0898
MSH-587-1	SpC	SA03;ORF_210866	22	0.3577	0	0	Div	1	-	NA	NA	NA	28	292	0.0898
MSH-587-1	SpC	SA03;ORF_210868	48	0.0369	0	0	DivG	2	-	NA	NA	NA	33	212	0.0898
MSH-587-1	SpC	SA03;ORF_210877	24	0.0122	0	0	Spar	1	-	NA	NA	NA	33	49	0.0898
MSH-587-1	SpC	SA03;ORF_210904	28	0.1568	1	1	Pol	1	-	50.953	36.9434	0.4638	31	158	0.0818
MSH-587-1	SpC	SA03;ORF_210905	23	0.0544	0	0	DivG	3	-	NA	NA	NA	35	181	0.0818
MSH-587-1	SpC	SA03;ORF_210915	28	0.0204	0	0	Div	1	-	NA	NA	NA	32	337	0.0818
MSH-587-1	SpC	SA03;ORF_210919	81	0.0403	0	0	DivG	2	-	NA	NA	NA	36	340	0.0818
MSH-587-1	SpC	SA03;ORF_210934	35	0.0237	0	0	Div	2	-	NA	NA	NA	40	32	0.0538
MSH-587-1	SpC	SA03;ORF_210939	20	0.1018	0	0	Div	2	-	NA	NA	NA	43	468	0.0818
MSH-587-1	SpC	SA03;ORF_210942	24	0.1578	0	0	Div	1	-	NA	NA	NA	39	465	0.0818
MSH-587-1	SpC	SA03;ORF_211000	25	0.1332	0	0	Spar	1	-	NA	NA	NA	33	48	0.0727
MSH-587-1	SpC	SA03;ORF_211007	85	0.0233	0	0	DivG	3	-	NA	NA	NA	38	6	0.0536
MSH-587-1	SpC	SA03;ORF_211009	20	0.0924	0	0	Div	1	-	NA	NA	NA	49	128	0.0536
MSH-587-1	SpC	SA03;ORF_211022	25	0.3209	0	0	Spar	1	-	NA	NA	NA	40	44	0.0536
MSH-587-1	SpC	SA03;ORF_211037	25	0.0481	0	0	Spar	1	-	NA	NA	NA	33	42	0.0538
MSH-587-1	SpC	SA03;ORF_211041	34	0.0406	0	0	DivG	3	-	NA	NA	NA	41	44	0.0436
MSH-587-1	SpC	SA03;ORF_211049	114	0.1037	0	0	Pol	1	-	NA	NA	NA	46	96	0.0436
MSH-587-1	SpC	SA03;ORF_211051	29	0.4277	1	1	Spar	1	-	5.214	32.1949	-2.6264	52	125	0.0436
MSH-587-1	SpC	SA03;ORF_211076	38	0.4189	0	0	Spar	1	-	NA	NA	NA	45	146	0.0436
MSH-587-1	SpC	SA03;ORF_211104	32	0.0546	0	0	DivG	2	-	NA	NA	NA	29	342	0.0885
MSH-587-1	SpC	SA03;ORF_211111	23	0.1103	0	0	Spar	1	-	1.7739	0	NA	33	293	0.0885
MSH-587-1	SpC	SA03;ORF_211147	33	0.3482	0	0	Div	2	-	NA	NA	NA	42	182	0.0885
MSH-587-1	SpC	SA03;ORF_21115	52	0.0757	0	0	Spar	1	-	NA	NA	NA	32	167	0.1007
MSH-587-1	SpC	SA03;ORF_211154	33	0.0028	0	0	DivG	3	-	NA	NA	NA	44	227	0.0885
MSH-587-1	SpC	SA03;ORF_211155	48	0.1919	0	0	DivG	3	-	NA	NA	NA	43	238	0.0885
MSH-587-1	SpC	SA03;ORF_211171	22	0.0241	0	0	Div	1	-	NA	NA	NA	33	4	0.1136
MSH-587-1	SpC	SA03;ORF_211198	24	0.0084	0	0	Pol	3	-	NA	NA	NA	27	79	0.1023
MSH-587-1	SpC	SA03;ORF_211231	26	1e-04	0	0	Pol	1	-	NA	NA	NA	32	264	0.0865
MSH-587-1	SpC	SA03;ORF_211260	20	0.241	0	0	DivG	3	-	NA	NA	NA	46	78	0.0865
MSH-587-1	SpC	SA03;ORF_211268	32	0.1316	0	0	DivG	3	-	NA	NA	NA	41	90	0.0865
MSH-587-1	SpC	SA03;ORF_211270	21	0.0238	0	0	Pol	2	-	NA	NA	NA	NA	52	0.0865
MSH-587-1	SpC	SA03;ORF_211277	37	0.0343	0	0	DivG	3	-	NA	NA	NA	32	108	0.1447
MSH-587-1	SpC	SA03;ORF_211282	43	0.0182	0	0	DivG	3	-	NA	NA	NA	31	84	0.1447
MSH-587-1	SpC	SA03;ORF_211361	21	0.1376	0	0	Pol	3	-	NA	NA	NA	35	75	0.1157
MSH-587-1	SpC	SA03;ORF_211406	61	0.1787	0	0	DivG	3	-	NA	NA	NA	42	30	0.1127
MSH-587-1	SpC	SA03;ORF_211414	27	0.1396	0	0	Spar	1	-	NA	NA	NA	42	104	0.1127
MSH-587-1	SpC	SA03;ORF_211422	73	0.2152	0	0	DivG	3	-	NA	NA	NA	37	55	0.1127
MSH-587-1	SpC	SA03;ORF_211527	22	0.0756	0	0	Div	1	-	NA	NA	NA	36	114	0.0734
MSH-587-1	SpC	SA03;ORF_211532	21	0.5032	0	0	Spar	1	-	NA	NA	NA	38	75	0.0734
MSH-587-1	SpC	SA03;ORF_211566	22	0.1596	0	0	DivG	3	-	NA	NA	NA	38	85	0.0734
MSH-587-1	SpC	SA03;ORF_211636	25	0.0264	0	0	Div	1	-	NA	NA	NA	38	4	0.0594
MSH-587-1	SpC	SA03;ORF_211659	21	0.0082	0	0	Div	1	-	NA	NA	NA	35	89	0.0594
MSH-587-1	SpC	SA03;ORF_211675	27	0.1249	0	0	Div	2	-	NA	NA	NA	49	89	0.0986
MSH-587-1	SpC	SA03;ORF_211679	32	0.4697	0	0	Div	2	-	NA	NA	NA	49	70	0.0986
MSH-587-1	SpC	SA03;ORF_211758	75	0.0321	0	0	DivG	1	-	NA	NA	NA	32	88	0.0986
MSH-587-1	SpC	SA03;ORF_211777	30	0.293	0	0	Div	1	-	NA	NA	NA	25	54	0.0986
MSH-587-1	SpC	SA03;ORF_211784	22	0.8259	0	0	DivG	2	-	NA	NA	NA	33	5	0.0986
MSH-587-1	SpC	SA03;ORF_211940	28	0.104	0	0	Pol	3	-	NA	NA	NA	29	63	0.0406
MSH-587-1	SpC	SA03;ORF_211948	22	0.0244	0	0	Pol	3	-	NA	NA	NA	38	8	0.0406
MSH-587-1	SpC	SA03;ORF_211966	25	0.2268	0	0	DivG	3	-	NA	NA	NA	41	150	0.0808
MSH-587-1	SpC	SA03;ORF_211969	40	0.0074	0	0	DivG	3	-	NA	NA	NA	37	169	0.0808
MSH-587-1	SpC	SA03;ORF_212003	28	0.1491	0	0	Spar	1	-	NA	NA	NA	39	20	0.0674
MSH-587-1	SpC	SA03;ORF_212013	46	0.0043	0	0	DivG	3	-	NA	NA	NA	30	28	0.0876
MSH-587-1	SpC	SA03;ORF_212016	20	0.7901	0	0	Spar	1	-	NA	NA	NA	38	16	0.0876
MSH-587-1	SpC	SA03;ORF_212081	20	0.0419	0	0	Div	2	-	NA	NA	NA	41	34	0.0674
MSH-587-1	SpC	SA03;ORF_212114	44	0.0626	0	0	DivG	3	-	NA	NA	NA	31	64	0.0142
MSH-587-1	SpC	SA03;ORF_212115	27	0.876	0	0	Spar	1	-	NA	NA	NA	29	88	0.0142
MSH-587-1	SpC	SA03;ORF_212121	27	0.2409	0	0	DivG	1	-	NA	NA	NA	32	17	0.0645
MSH-587-1	SpC	SA03;ORF_212148	37	0.0079	0	0	Div	1	-	NA	NA	NA	39	84	0.0674
MSH-587-1	SpC	SA03;ORF_212157	40	0.0096	0	0	DivG	1	-	NA	NA	NA	40	86	0.0482
MSH-587-1	SpC	SA03;ORF_21218	39	0.0769	0	0	DivG	2	-	NA	NA	NA	30	35	0.1094
MSH-587-1	SpC	SA03;ORF_212262	21	0.0235	0	0	Cons	1	-	NA	NA	NA	29	28	0.0397
MSH-587-1	SpC	SA03;ORF_212268	38	0.1301	0	0	Div	1	-	NA	NA	NA	41	38	0.066
MSH-587-1	SpC	SA03;ORF_212274	21	0.0032	0	0	DivG	2	-	NA	NA	NA	30	73	0.066
MSH-587-1	SpC	SA03;ORF_212278	22	0.1013	0	0	Spar	1	-	NA	NA	NA	32	164	0.0685
MSH-587-1	SpC	SA03;ORF_212289	39	0.0113	0	0	DivG	1	-	NA	NA	NA	38	66	0.0685
MSH-587-1	SpC	SA03;ORF_212292	21	0.0016	0	1	Div	1	-	NA	NA	NA	41	60	0.0685
MSH-587-1	SpC	SA03;ORF_212318	43	0.2212	0	0	DivG	1	-	NA	NA	NA	42	92	0.0991
MSH-587-1	SpC	SA03;ORF_212327	21	0.1298	0	0	DivG	3	-	NA	NA	NA	39	152	0.0991
MSH-587-1	SpC	SA03;ORF_212341	54	0.0601	0	0	DivG	2	-	NA	NA	NA	44	45	0.0991
MSH-587-1	SpC	SA03;ORF_212343	20	0.0031	0	0	Div	1	-	NA	NA	NA	44	142	0.0991
MSH-587-1	SpC	SA03;ORF_212349	29	0.0317	0	0	Pol	2	-	NA	NA	NA	41	62	0.0991
MSH-587-1	SpC	SA03;ORF_212375	34	0.0095	0	0	Spar	1	-	NA	NA	NA	36	198	0.0537
MSH-587-1	SpC	SA03;ORF_212380	26	0.0235	0	0	Pol	2	-	NA	NA	NA	47	196	0.0537
MSH-587-1	SpC	SA03;ORF_212387	24	0.1086	0	0	DivG	3	-	NA	NA	NA	48	90	0.0537
MSH-587-1	SpC	SA03;ORF_212391	22	0.6846	0	0	DivG	3	-	NA	NA	NA	52	68	0.0537
MSH-587-1	SpC	SA03;ORF_212393	26	0.0037	0	0	DivG	3	-	NA	NA	NA	46	38	0.0537
MSH-587-1	SpC	SA03;ORF_212415	41	0.1479	0	0	Pol	3	-	NA	NA	NA	30	86	0.0376
MSH-587-1	SpC	SA03;ORF_212439	46	0.0604	0	0	DivG	3	-	NA	NA	NA	51	113	0.0775
MSH-587-1	SpC	SA03;ORF_212455	20	0.8068	0	0	DivG	2	-	NA	NA	NA	NA	282	0.0775
MSH-587-1	SpC	SA03;ORF_212463	34	0.0016	0	0	Pol	2	-	NA	NA	NA	34	228	0.0775
MSH-587-1	SpC	SA03;ORF_212482	50	0.0221	0	0	Div	2	-	NA	NA	NA	31	76	0.0775
MSH-587-1	SpC	SA03;ORF_212501	41	0.2647	0	0	Pol	3	-	NA	NA	NA	31	115	0.0827
MSH-587-1	SpC	SA03;ORF_212566	24	0.156	0	0	DivG	3	-	NA	NA	NA	31	142	0.0775
MSH-587-1	SpC	SA03;ORF_212575	46	0.107	0	0	Pol	1	-	NA	NA	NA	36	77	0.0775
MSH-587-1	SpC	SA03;ORF_212582	27	0.0112	0	0	Pol	3	-	NA	NA	NA	37	128	0.0827
MSH-587-1	SpC	SA03;ORF_212642	43	0.0326	0	0	DivG	2	-	NA	NA	NA	36	172	0.0665
MSH-587-1	SpC	SA03;ORF_212651	20	0.0714	0	0	Pol	3	-	NA	NA	NA	44	204	0.0665
MSH-587-1	SpC	SA03;ORF_212658	34	0.3145	0	0	Pol	2	-	NA	NA	NA	40	121	0.0665
MSH-587-1	SpC	SA03;ORF_212660	29	0.1917	0	0	Spar	1	-	NA	NA	NA	34	105	0.0665
MSH-587-1	SpC	SA03;ORF_21268	38	0.2026	0	0	Pol	3	-	NA	NA	NA	43	56	0.1054
MSH-587-1	SpC	SA03;ORF_212691	46	0.0026	0	0	Pol	1	-	NA	NA	NA	27	87	0.0665
MSH-587-1	SpC	SA03;ORF_2127	21	0.0868	0	0	Pol	1	-	NA	NA	NA	38	71	0.1111
MSH-587-1	SpC	SA03;ORF_212704	28	0.001	0	0	DivG	2	-	NA	NA	NA	30	132	0.0421
MSH-587-1	SpC	SA03;ORF_212715	38	0.0024	0	0	DivG	2	-	NA	NA	NA	30	157	0.0421
MSH-587-1	SpC	SA03;ORF_212734	34	0.2444	0	0	Cons	1	-	NA	NA	NA	38	202	0.0421
MSH-587-1	SpC	SA03;ORF_212735	20	0.0119	0	0	Cons	1	-	NA	NA	NA	38	241	0.0421
MSH-587-1	SpC	SA03;ORF_212739	30	0.3193	0	0	Spar	1	-	NA	NA	NA	46	152	0.0421
MSH-587-1	SpC	SA03;ORF_212742	28	0.0514	0	0	Spar	1	-	NA	NA	NA	47	109	0.0421
MSH-587-1	SpC	SA03;ORF_212744	33	0.0114	0	0	Spar	1	-	NA	NA	NA	36	54	0.0421
MSH-587-1	SpC	SA03;ORF_212746	35	0.0543	0	0	Cons	1	-	NA	NA	NA	31	23	0.0421
MSH-587-1	SpC	SA03;ORF_21276	31	0.006	0	0	Div	1	-	NA	NA	NA	31	3	0.1054
MSH-587-1	SpC	SA03;ORF_212771	49	0.2094	0	0	Div	1	-	NA	NA	NA	43	83	0.0841
MSH-587-1	SpC	SA03;ORF_212785	26	0.5765	0	0	DivG	3	-	NA	NA	NA	27	15	0.0841
MSH-587-1	SpC	SA03;ORF_212813	36	0.0495	0	0	Div	1	-	NA	NA	NA	44	162	0.0841
MSH-587-1	SpC	SA03;ORF_212828	31	0.0096	0	0	Pol	1	-	NA	NA	NA	38	160	0.0826
MSH-587-1	SpC	SA03;ORF_212832	55	0.1864	0	0	DivG	3	-	NA	NA	NA	39	179	0.0826
MSH-587-1	SpC	SA03;ORF_212870	21	6e-04	0	0	DivG	3	-	NA	NA	NA	29	59	0.0826
MSH-587-1	SpC	SA03;ORF_212873	20	0.0931	0	0	Spar	1	-	NA	NA	NA	38	202	0.0642
MSH-587-1	SpC	SA03;ORF_212880	57	0.2886	0	0	Pol	1	-	NA	NA	NA	31	96	0.0642
MSH-587-1	SpC	SA03;ORF_212896	22	0.013	0	0	Spar	1	-	NA	NA	NA	43	10	0.0642
MSH-587-1	SpC	SA03;ORF_213055	23	0.0998	0	0	DivG	3	-	NA	NA	NA	31	127	0.1089
MSH-587-1	SpC	SA03;ORF_213067	31	0.325	0	0	Div	1	-	NA	NA	NA	41	14	0.0804
MSH-587-1	SpC	SA03;ORF_213072	32	0.0079	0	0	Pol	1	-	NA	NA	NA	29	173	0.0804
MSH-587-1	SpC	SA03;ORF_213083	21	0.1204	0	0	Spar	1	-	NA	NA	NA	35	156	0.0804
MSH-587-1	SpC	SA03;ORF_21313	70	0.0823	0	0	DivG	3	-	NA	NA	NA	40	177	0.0737
MSH-587-1	SpC	SA03;ORF_21325	24	0.0679	0	0	DivG	3	-	NA	NA	NA	35	386	0.0737
MSH-587-1	SpC	SA03;ORF_21330	45	0.0778	0	0	Div	2	-	NA	NA	NA	40	395	0.0737
MSH-587-1	SpC	SA03;ORF_21342	25	0.0018	0	1	Div	2	-	NA	NA	NA	40	327	0.0737
MSH-587-1	SpC	SA03;ORF_21344	28	0.5228	0	0	Spar	1	-	NA	NA	NA	38	45	0.0737
MSH-587-1	SpC	SA03;ORF_21364	53	0.1491	0	0	DivG	2	-	NA	NA	NA	39	94	0.0737
MSH-587-1	SpC	SA03;ORF_21367	25	0.3356	0	0	Div	1	-	NA	NA	NA	41	60	0.0737
MSH-587-1	SpC	SA03;ORF_21370	36	0.0143	0	0	Div	2	-	NA	NA	NA	34	66	0.0737
MSH-587-1	SpC	SA03;ORF_214433	23	0.0036	0	0	Spar	1	-	NA	NA	NA	38	0	0.0772
MSH-587-1	SpC	SA03;ORF_214488	50	0.0042	0	0	Spar	1	-	NA	NA	NA	44	0	0.0772
MSH-587-1	SpC	SA03;ORF_21449	21	5e-04	0	0	DivG	3	-	NA	NA	NA	17	1473	0.1056
MSH-587-1	SpC	SA03;ORF_214524	69	0.0937	0	0	Pol	1	-	NA	NA	NA	44	0	0.0772
MSH-587-1	SpC	SA03;ORF_21458	22	0.0045	0	0	Div	2	-	NA	NA	NA	32	1535	0.1056
MSH-587-1	SpC	SA03;ORF_214582	20	0.6052	0	0	Spar	1	-	NA	NA	NA	51	0	0.0772
MSH-587-1	SpC	SA03;ORF_21461	30	0.1623	0	0	Div	1	-	NA	NA	NA	35	1557	0.1056
MSH-587-1	SpC	SA03;ORF_21468	47	0.2752	0	0	DivG	2	-	NA	NA	NA	35	1661	0.1056
MSH-587-1	SpC	SA03;ORF_21480	43	0.2202	0	0	Div	2	-	NA	NA	NA	34	206	0.1056
MSH-587-1	SpC	SA03;ORF_21492	36	0.4573	0	0	Div	2	-	NA	NA	NA	41	1826	0.1056
MSH-587-1	SpC	SA03;ORF_215127	24	7e-04	0	0	Cons	1	-	NA	NA	NA	33	122	0.0915
MSH-587-1	SpC	SA03;ORF_215144	20	0.0086	0	0	DivG	1	-	NA	NA	NA	35	84	0.0915
MSH-587-1	SpC	SA03;ORF_215157	30	0.0155	0	0	Pol	1	-	NA	NA	NA	25	52	0.0571
MSH-587-1	SpC	SA03;ORF_215179	34	0.1625	0	0	Div	2	-	NA	NA	NA	45	225	0.0538
MSH-587-1	SpC	SA03;ORF_215352	24	0.0018	0	0	Div	1	-	NA	NA	NA	27	60	0.0694
MSH-587-1	SpC	SA03;ORF_21536	21	0.037	0	0	DivG	3	-	NA	NA	NA	35	250	0.1056
MSH-587-1	SpC	SA03;ORF_215445	42	0.1071	0	0	Div	1	-	NA	NA	NA	41	236	0.0827
MSH-587-1	SpC	SA03;ORF_215449	23	0.0563	0	0	Spar	1	-	NA	NA	NA	36	275	0.0827
MSH-587-1	SpC	SA03;ORF_215456	37	0.017	0	0	Div	1	-	NA	NA	NA	44	55	0.0827
MSH-587-1	SpC	SA03;ORF_215491	24	0.0598	0	0	DivG	2	-	NA	NA	NA	41	109	0.1078
MSH-587-1	SpC	SA03;ORF_215493	25	0.0297	0	0	Div	2	-	NA	NA	NA	36	96	0.1078
MSH-587-1	SpC	SA03;ORF_215497	23	0.7387	0	0	Pol	1	-	NA	NA	NA	33	61	0.1078
MSH-587-1	SpC	SA03;ORF_215509	53	0.0049	0	0	Div	2	-	NA	NA	NA	36	127	0.0695
MSH-587-1	SpC	SA03;ORF_215517	43	0.0797	0	0	Div	2	-	NA	NA	NA	30	117	0.0695
MSH-587-1	SpC	SA03;ORF_215525	58	0.5231	0	0	Div	2	-	NA	NA	NA	32	19	0.0695
MSH-587-1	SpC	SA03;ORF_215531	33	1e-04	0	0	Pol	2	-	NA	NA	NA	26	79	0.0695
MSH-587-1	SpC	SA03;ORF_21586	25	0.0032	0	0	Spar	1	-	NA	NA	NA	29	30	0.1056
MSH-587-1	SpC	SA03;ORF_216002	23	0.0563	0	0	Div	1	-	NA	NA	NA	42	115	0.0423
MSH-587-1	SpC	SA03;ORF_21601	22	2e-04	0	0	Spar	1	-	NA	NA	NA	41	1658	0.1056
MSH-587-1	SpC	SA03;ORF_216038	32	0.0012	0	0	Spar	1	-	NA	NA	NA	28	148	0.0906
MSH-587-1	SpC	SA03;ORF_216043	22	0.8005	0	1	Div	2	-	NA	NA	NA	30	163	0.0906
MSH-587-1	SpC	SA03;ORF_216055	20	0.0041	0	0	Div	2	-	NA	NA	NA	25	80	0.0906
MSH-587-1	SpC	SA03;ORF_216081	20	0.0022	0	0	Spar	1	-	NA	NA	NA	33	84	0.0724
MSH-587-1	SpC	SA03;ORF_216134	35	0.0444	0	0	DivG	2	-	NA	NA	NA	36	173	0.07
MSH-587-1	SpC	SA03;ORF_216148	66	0.6957	0	0	Pol	2	-	NA	NA	NA	45	277	0.07
MSH-587-1	SpC	SA03;ORF_216154	28	0.3501	0	0	Pol	3	-	NA	NA	NA	43	324	0.07
MSH-587-1	SpC	SA03;ORF_216191	23	0.0208	0	0	Spar	1	-	NA	NA	NA	47	630	0.0374
MSH-587-1	SpC	SA03;ORF_216235	28	0.0057	0	0	DivG	3	-	NA	NA	NA	37	142	0.0374
MSH-587-1	SpC	SA03;ORF_216238	57	0.0247	0	0	DivG	3	-	NA	NA	NA	40	36	0.0374
MSH-587-1	SpC	SA03;ORF_216266	22	0.0289	0	0	Div	2	-	1.1594	10.7606	-3.2143	48	457	0.0374
MSH-587-1	SpC	SA03;ORF_216274	60	0.0793	0	0	Pol	1	-	NA	NA	NA	44	577	0.0374
MSH-587-1	SpC	SA03;ORF_216284	54	0.0964	0	0	Div	1	-	NA	NA	NA	56	711	0.0374
MSH-587-1	SpC	SA03;ORF_216287	42	0.3251	0	0	Div	2	-	NA	NA	NA	35	11	0.0302
MSH-587-1	SpC	SA03;ORF_216305	24	0.099	0	0	Spar	1	-	NA	NA	NA	45	113	0.0302
MSH-587-1	SpC	SA03;ORF_216310	23	0.0063	0	0	Div	1	-	NA	NA	NA	38	60	0.0302
MSH-587-1	SpC	SA03;ORF_216311	22	0.007	0	0	Spar	1	-	NA	NA	NA	39	68	0.0302
MSH-587-1	SpC	SA03;ORF_216323	22	0.0926	0	0	DivG	3	-	NA	NA	NA	36	186	0.0858
MSH-587-1	SpC	SA03;ORF_216330	24	0.0046	0	0	DivG	3	-	NA	NA	NA	41	158	0.0858
MSH-587-1	SpC	SA03;ORF_216337	64	0.2202	0	0	DivG	1	-	NA	NA	NA	38	15	0.0858
MSH-587-1	SpC	SA03;ORF_216383	41	0.099	0	0	DivG	3	-	NA	NA	NA	40	39	0.0975
MSH-587-1	SpC	SA03;ORF_216394	32	0.0203	0	0	DivG	3	-	NA	NA	NA	34	64	0.0975
MSH-587-1	SpC	SA03;ORF_216421	25	0.1321	0	0	Div	1	-	NA	NA	NA	44	97	0.1003
MSH-587-1	SpC	SA03;ORF_216429	23	0.5109	0	0	Div	1	-	NA	NA	NA	42	58	0.1003
MSH-587-1	SpC	SA03;ORF_216452	21	0.0016	0	0	Div	2	-	NA	NA	NA	23	19	0.0913
MSH-587-1	SpC	SA03;ORF_216466	42	0.0244	0	0	DivG	2	-	NA	NA	NA	27	53	0.0913
MSH-587-1	SpC	SA03;ORF_216468	21	0.4816	0	0	Pol	3	-	NA	NA	NA	41	12	0.0505
MSH-587-1	SpC	SA03;ORF_216470	43	0.0096	0	0	Pol	3	-	NA	NA	NA	42	148	0.0505
MSH-587-1	SpC	SA03;ORF_216475	23	0.0682	0	0	Spar	1	-	NA	NA	NA	40	173	0.0505
MSH-587-1	SpC	SA03;ORF_216477	22	0.3617	0	0	Cons	1	-	NA	NA	NA	52	131	0.0505
MSH-587-1	SpC	SA03;ORF_216501	21	0.6088	0	0	DivG	1	-	NA	NA	NA	42	104	0.0993
MSH-587-1	SpC	SA03;ORF_216532	30	0.0152	0	0	DivG	1	-	NA	NA	NA	46	124	0.0993
MSH-587-1	SpC	SA03;ORF_216778	30	0.013	0	0	Div	2	-	NA	NA	NA	38	0	0.0993
MSH-587-1	SpC	SA03;ORF_216784	34	0.4528	0	0	Div	1	-	NA	NA	NA	33	7	0.0993
MSH-587-1	SpC	SA03;ORF_216792	27	0.0309	0	0	Pol	1	-	NA	NA	NA	37	108	0.0993
MSH-587-1	SpC	SA03;ORF_216809	26	0.0444	0	0	Pol	1	-	NA	NA	NA	41	216	0.0993
MSH-587-1	SpC	SA03;ORF_216810	39	0.0996	0	0	Pol	1	-	NA	NA	NA	42	235	0.0993
MSH-587-1	SpC	SA03;ORF_216815	40	0.0127	0	0	Pol	1	-	NA	NA	NA	44	293	0.0993
MSH-587-1	SpC	SA03;ORF_216825	49	0.2804	0	0	Pol	1	-	NA	NA	NA	37	351	0.0993
MSH-587-1	SpC	SA03;ORF_216827	23	0.6968	0	0	Pol	1	-	NA	NA	NA	26	396	0.0993
MSH-587-1	SpC	SA03;ORF_21686	28	0.0544	0	0	Spar	1	-	NA	NA	NA	31	765	0.1056
MSH-587-1	SpC	SA03;ORF_216873	41	0.1314	0	0	Pol	1	-	NA	NA	NA	34	681	0.0993
MSH-587-1	SpC	SA03;ORF_216884	37	0.2744	0	0	Div	2	-	NA	NA	NA	39	442	0.0993
MSH-587-1	SpC	SA03;ORF_21697	24	0.0935	0	0	Spar	1	-	NA	NA	NA	37	710	0.1056
MSH-587-1	SpC	SA03;ORF_21698	26	0.1267	0	0	Spar	1	-	NA	NA	NA	37	694	0.1056
MSH-587-1	SpC	SA03;ORF_217035	21	0.0083	0	0	Pol	1	-	NA	NA	NA	30	105	0.0749
MSH-587-1	SpC	SA03;ORF_217038	25	0.0146	0	0	DivG	1	-	NA	NA	NA	33	52	0.0749
MSH-587-1	SpC	SA03;ORF_21704	59	0.1203	0	0	DivG	2	-	NA	NA	NA	42	513	0.1056
MSH-587-1	SpC	SA03;ORF_217061	22	0.0016	0	0	Spar	1	-	NA	NA	NA	38	220	0.0664
MSH-587-1	SpC	SA03;ORF_217123	21	0.0027	0	0	Pol	3	-	NA	NA	NA	30	99	0.0764
MSH-587-1	SpC	SA03;ORF_217130	31	0.1133	0	0	Pol	3	-	NA	NA	NA	33	106	0.0764
MSH-587-1	SpC	SA03;ORF_217157	34	0.4393	0	0	DivG	3	-	NA	NA	NA	35	20	0.0585
MSH-587-1	SpC	SA03;ORF_217169	34	0.1995	0	0	DivG	3	-	NA	NA	NA	41	57	0.0585
MSH-587-1	SpC	SA03;ORF_217177	31	0.2097	0	0	Spar	1	-	NA	NA	NA	31	101	0.0614
MSH-587-1	SpC	SA03;ORF_21720	23	0.0168	0	0	Spar	1	-	NA	NA	NA	49	437	0.1056
MSH-587-1	SpC	SA03;ORF_217259	21	0.7603	0	0	DivG	3	-	NA	NA	NA	29	141	0.0614
MSH-587-1	SpC	SA03;ORF_217264	28	0.0509	0	0	Pol	1	-	NA	NA	NA	32	58	0.0614
MSH-587-1	SpC	SA03;ORF_217271	23	0.0015	0	0	DivG	3	-	NA	NA	NA	33	32	0.0614
MSH-587-1	SpC	SA03;ORF_21728	24	0.0036	0	0	Div	2	-	NA	NA	NA	36	321	0.1056
MSH-587-1	SpC	SA03;ORF_21736	47	0.0333	0	0	DivG	2	-	NA	NA	NA	38	134	0.1056
MSH-587-1	SpC	SA03;ORF_217362	42	0.0135	0	0	DivG	3	-	NA	NA	NA	36	130	0.0614
MSH-587-1	SpC	SA03;ORF_217364	22	0.0023	0	0	Pol	1	-	NA	NA	NA	36	158	0.0614
MSH-587-1	SpC	SA03;ORF_217368	34	0.4431	0	0	Pol	3	-	NA	NA	NA	29	64	0.0614
MSH-587-1	SpC	SA03;ORF_21742	22	0.0665	0	0	Div	2	-	NA	NA	NA	32	166	0.1056
MSH-587-1	SpC	SA03;ORF_217442	49	0.2963	0	0	Div	2	-	NA	NA	NA	45	256	0.0748
MSH-587-1	SpC	SA03;ORF_217443	33	0.0412	0	0	Pol	2	-	NA	NA	NA	41	282	0.0748
MSH-587-1	SpC	SA03;ORF_217445	25	0.2538	0	0	Pol	2	-	NA	NA	NA	45	288	0.0748
MSH-587-1	SpC	SA03;ORF_217453	68	0.15	1	0	Div	2	-	6.0083	13.7232	-1.1916	45	362	0.0748
MSH-587-1	SpC	SA03;ORF_217463	47	0.4123	0	0	Spar	1	-	NA	NA	NA	48	423	0.0748
MSH-587-1	SpC	SA03;ORF_217468	26	0.0332	0	0	Div	1	-	NA	NA	NA	47	482	0.0748
MSH-587-1	SpC	SA03;ORF_217473	22	0.457	0	0	Spar	1	-	NA	NA	NA	49	505	0.0748
MSH-587-1	SpC	SA03;ORF_217475	27	0.1577	0	0	Div	1	-	NA	NA	NA	38	561	0.0748
MSH-587-1	SpC	SA03;ORF_217485	30	0.2937	0	1	DivG	3	-	NA	NA	NA	42	466	0.0748
MSH-587-1	SpC	SA03;ORF_217488	43	0.0247	0	1	Pol	1	-	NA	NA	NA	36	72	0.0748
MSH-587-1	SpC	SA03;ORF_217496	24	0.1705	0	0	DivG	3	-	NA	NA	NA	32	349	0.0748
MSH-587-1	SpC	SA03;ORF_217508	29	0.0172	0	0	Div	1	-	NA	NA	NA	32	97	0.0748
MSH-587-1	SpC	SA03;ORF_217544	52	0.0462	0	0	Pol	2	-	NA	NA	NA	38	220	0.079
MSH-587-1	SpC	SA03;ORF_217556	27	0.1301	0	0	DivG	1	-	NA	NA	NA	40	414	0.079
MSH-587-1	SpC	SA03;ORF_217584	70	0.0529	0	0	Div	1	-	NA	NA	NA	39	688	0.079
MSH-587-1	SpC	SA03;ORF_217595	35	0.1678	0	0	Spar	1	-	NA	NA	NA	47	818	0.079
MSH-587-1	SpC	SA03;ORF_217600	58	0.2838	0	0	Div	1	-	NA	NA	NA	48	889	0.079
MSH-587-1	SpC	SA03;ORF_217608	79	0.0614	0	0	Div	1	-	NA	NA	NA	51	657	0.079
MSH-587-1	SpC	SA03;ORF_217611	20	0.3695	0	0	Spar	1	-	NA	NA	NA	51	796	0.079
MSH-587-1	SpC	SA03;ORF_217626	45	0.2612	0	0	DivG	3	-	NA	NA	NA	54	345	0.079
MSH-587-1	SpC	SA03;ORF_217627	41	0.548	0	0	DivG	3	-	NA	NA	NA	54	354	0.079
MSH-587-1	SpC	SA03;ORF_217640	28	0.0613	0	0	Div	2	-	NA	NA	NA	40	151	0.079
MSH-587-1	SpC	SA03;ORF_217653	21	0	0	0	Div	1	-	NA	NA	NA	26	14	0.082
MSH-587-1	SpC	SA03;ORF_217705	50	0.1085	0	0	DivG	3	-	NA	NA	NA	36	237	0.082
MSH-587-1	SpC	SA03;ORF_217718	26	0.7544	0	0	DivG	3	-	NA	NA	NA	38	265	0.082
MSH-587-1	SpC	SA03;ORF_217726	27	0.0305	0	0	Pol	2	-	NA	NA	NA	40	155	0.082
MSH-587-1	SpC	SA03;ORF_217742	26	0.3371	0	0	Div	1	-	NA	NA	NA	25	19	0.0476
MSH-587-1	SpC	SA03;ORF_217751	23	0.0715	0	0	DivG	3	-	NA	NA	NA	33	178	0.0675
MSH-587-1	SpC	SA03;ORF_217757	23	0.2286	0	0	Div	2	-	NA	NA	NA	38	289	0.0675
MSH-587-1	SpC	SA03;ORF_217771	39	0.1167	0	0	DivG	3	-	NA	NA	NA	42	223	0.0675
MSH-587-1	SpC	SA03;ORF_217811	25	0.0057	0	0	Div	1	-	NA	NA	NA	35	288	0.0931
MSH-587-1	SpC	SA03;ORF_217815	62	0.0744	0	0	DivG	2	-	NA	NA	NA	37	164	0.0931
MSH-587-1	SpC	SA03;ORF_217820	29	0.0328	0	0	DivG	1	-	NA	NA	NA	30	224	0.0931
MSH-587-1	SpC	SA03;ORF_217829	30	0.1868	0	0	DivG	1	-	NA	NA	NA	38	112	0.0931
MSH-587-1	SpC	SA03;ORF_217836	21	0.0317	0	0	DivG	2	-	NA	NA	NA	38	83	0.0931
MSH-587-1	SpC	SA03;ORF_217853	39	0.0427	0	0	DivG	3	-	NA	NA	NA	36	143	0.0931
MSH-587-1	SpC	SA03;ORF_217857	38	0.0123	0	0	Div	1	-	NA	NA	NA	36	163	0.0931
MSH-587-1	SpC	SA03;ORF_217891	25	0.4764	0	0	DivG	2	-	NA	NA	NA	27	568	0.0931
MSH-587-1	SpC	SA03;ORF_217894	33	0.2716	0	0	Spar	1	-	NA	NA	NA	37	483	0.0931
MSH-587-1	SpC	SA03;ORF_217897	28	0.0061	0	0	Div	1	-	NA	NA	NA	40	473	0.0931
MSH-587-1	SpC	SA03;ORF_217922	23	0.0062	0	0	Pol	1	-	NA	NA	NA	31	64	0.0759
MSH-587-1	SpC	SA03;ORF_217935	26	0.4632	0	0	Div	1	-	NA	NA	NA	49	179	0.0759
MSH-587-1	SpC	SA03;ORF_217987	29	0.1731	0	0	DivG	1	-	NA	NA	NA	38	262	0.0858
MSH-587-1	SpC	SA03;ORF_218017	22	0.0143	0	0	Spar	1	-	NA	NA	NA	39	128	0.0858
MSH-587-1	SpC	SA03;ORF_218024	44	0.0888	0	0	DivG	1	-	NA	NA	NA	27	96	0.0858
MSH-587-1	SpC	SA03;ORF_218050	74	0.0053	0	0	Pol	2	-	NA	NA	NA	35	5	0.0711
MSH-587-1	SpC	SA03;ORF_218055	65	0.0274	0	0	Pol	2	-	NA	NA	NA	35	24	0.0711
MSH-587-1	SpC	SA03;ORF_218060	27	0.3132	0	0	Spar	1	-	NA	NA	NA	36	60	0.0711
MSH-587-1	SpC	SA03;ORF_218073	27	0.004	0	0	Div	1	-	NA	NA	NA	32	267	0.0711
MSH-587-1	SpC	SA03;ORF_218076	32	0.3342	0	0	Div	2	-	NA	NA	NA	38	300	0.0711
MSH-587-1	SpC	SA03;ORF_218082	27	0.0697	0	0	Div	1	-	1.1975	1.5248	-0.3485	37	353	0.0711
MSH-587-1	SpC	SA03;ORF_218113	28	0.5149	0	0	Div	1	-	NA	NA	NA	47	79	0.0711
MSH-587-1	SpC	SA03;ORF_21823	58	0.2631	0	0	Pol	2	-	NA	NA	NA	47	92	0.096
MSH-587-1	SpC	SA03;ORF_21824	47	0.111	0	0	Pol	2	-	NA	NA	NA	45	106	0.096
MSH-587-1	SpC	SA03;ORF_21837	29	0.1822	0	0	Cons	1	-	NA	NA	NA	47	246	0.096
MSH-587-1	SpC	SA03;ORF_21839	23	0.0484	0	0	Spar	1	-	NA	NA	NA	43	282	0.096
MSH-587-1	SpC	SA03;ORF_2184	29	0.363	0	0	Pol	2	-	NA	NA	NA	40	306	0.1111
MSH-587-1	SpC	SA03;ORF_21850	27	0.0478	0	0	Div	2	-	NA	NA	NA	27	14	0.096
MSH-587-1	SpC	SA03;ORF_21855	40	0.0668	0	0	Div	2	-	NA	NA	NA	49	75	0.096
MSH-587-1	SpC	SA03;ORF_21871	20	0	0	0	Cons	1	-	NA	NA	NA	19	57	0.0854
MSH-587-1	SpC	SA03;ORF_21877	30	0.0084	0	0	Spar	1	-	NA	NA	NA	37	166	0.0519
MSH-587-1	SpC	SA03;ORF_218786	28	0.0598	0	0	Div	1	-	NA	NA	NA	34	207	0.1054
MSH-587-1	SpC	SA03;ORF_21879	56	0.0869	0	0	Pol	2	-	NA	NA	NA	31	77	0.0519
MSH-587-1	SpC	SA03;ORF_218794	30	0.1678	0	0	DivG	1	-	NA	NA	NA	37	24	0.1054
MSH-587-1	SpC	SA03;ORF_218796	21	0.0076	0	0	Cons	1	-	NA	NA	NA	30	47	0.1054
MSH-587-1	SpC	SA03;ORF_218806	45	0.2305	0	0	Div	1	-	NA	NA	NA	39	67	0.1054
MSH-587-1	SpC	SA03;ORF_218807	21	0.0202	0	0	Pol	1	-	NA	NA	NA	29	89	0.0755
MSH-587-1	SpC	SA03;ORF_218817	29	0.005	0	0	Pol	3	-	NA	NA	NA	30	39	0.0755
MSH-587-1	SpC	SA03;ORF_218823	22	0.0167	0	0	Spar	1	-	NA	NA	NA	29	12	0.0755
MSH-587-1	SpC	SA03;ORF_218848	31	0.0045	0	0	Pol	3	-	NA	NA	NA	34	176	0.1136
MSH-587-1	SpC	SA03;ORF_218852	24	0.0134	0	1	DivG	3	-	NA	NA	NA	37	240	0.1136
MSH-587-1	SpC	SA03;ORF_218859	40	8e-04	0	0	DivG	1	-	NA	NA	NA	28	275	0.1136
MSH-587-1	SpC	SA03;ORF_218876	28	0.1413	0	0	Pol	3	-	NA	NA	NA	49	134	0.1136
MSH-587-1	SpC	SA03;ORF_218877	22	0.169	0	0	Pol	1	-	NA	NA	NA	49	149	0.1136
MSH-587-1	SpC	SA03;ORF_218910	36	0.0011	0	0	Div	1	-	NA	NA	NA	26	161	0.0838
MSH-587-1	SpC	SA03;ORF_218972	20	0.0036	0	0	DivG	1	-	NA	NA	NA	33	78	0.0838
MSH-587-1	SpC	SA03;ORF_219000	37	0.0057	0	0	Div	2	-	NA	NA	NA	37	217	0.0693
MSH-587-1	SpC	SA03;ORF_219006	32	0.2067	0	0	Cons	1	-	1.0383	123.9438	-6.8993	41	135	0.0693
MSH-587-1	SpC	SA03;ORF_219017	33	0.3719	0	0	Div	2	-	NA	NA	NA	38	126	0.0244
MSH-587-1	SpC	SA03;ORF_219020	34	0.0759	0	0	DivG	3	-	NA	NA	NA	38	83	0.0244
MSH-587-1	SpC	SA03;ORF_219031	20	0.0199	0	0	Spar	1	-	NA	NA	NA	41	7	0.0244
MSH-587-1	SpC	SA03;ORF_219054	38	0.0713	0	0	DivG	3	-	NA	NA	NA	33	220	0.1663
MSH-587-1	SpC	SA03;ORF_219136	36	0.0372	0	0	Spar	1	-	NA	NA	NA	35	170	0.0737
MSH-587-1	SpC	SA03;ORF_21915	26	0.3181	0	0	Div	2	-	NA	NA	NA	32	146	0.0721
MSH-587-1	SpC	SA03;ORF_2192	49	0.0641	0	0	DivG	1	-	NA	NA	NA	45	182	0.1111
MSH-587-1	SpC	SA03;ORF_219208	39	0.0093	0	0	Spar	1	-	NA	NA	NA	34	93	0.0694
MSH-587-1	SpC	SA03;ORF_219209	23	0	0	0	Div	1	-	NA	NA	NA	39	131	0.0694
MSH-587-1	SpC	SA03;ORF_219240	28	0.0042	0	0	DivG	2	-	NA	NA	NA	22	72	0.1143
MSH-587-1	SpC	SA03;ORF_219250	24	0.0223	0	0	DivG	3	-	NA	NA	NA	33	15	0.1143
MSH-587-1	SpC	SA03;ORF_219283	22	0.0046	0	0	Spar	1	-	NA	NA	NA	35	95	0.0514
MSH-587-1	SpC	SA03;ORF_219288	25	0.0884	0	0	DivG	3	-	NA	NA	NA	50	156	0.0514
MSH-587-1	SpC	SA03;ORF_219300	20	0.0189	0	0	DivG	3	-	NA	NA	NA	NA	14	0.0514
MSH-587-1	SpC	SA03;ORF_219307	66	0.5145	0	0	Div	2	-	NA	NA	NA	49	166	0.0633
MSH-587-1	SpC	SA03;ORF_219315	51	0.0869	0	0	Div	1	-	NA	NA	NA	42	59	0.0633
MSH-587-1	SpC	SA03;ORF_219353	25	0.0361	0	0	DivG	3	-	NA	NA	NA	36	289	0.0885
MSH-587-1	SpC	SA03;ORF_219359	52	0.2246	0	0	Div	2	-	NA	NA	NA	48	273	0.0885
MSH-587-1	SpC	SA03;ORF_219362	21	0.0775	0	0	Spar	1	-	NA	NA	NA	41	336	0.0885
MSH-587-1	SpC	SA03;ORF_219363	46	0.1434	0	0	Div	1	-	NA	NA	NA	49	251	0.0885
MSH-587-1	SpC	SA03;ORF_219371	35	0.0877	0	0	Pol	3	-	NA	NA	NA	50	232	0.0885
MSH-587-1	SpC	SA03;ORF_219382	24	3e-04	0	0	Div	2	-	NA	NA	NA	27	138	0.0885
MSH-587-1	SpC	SA03;ORF_219386	49	0.0072	0	0	Pol	3	-	NA	NA	NA	35	5	0.0885
MSH-587-1	SpC	SA03;ORF_219439	36	0.4466	0	0	DivG	2	-	NA	NA	NA	38	382	0.0645
MSH-587-1	SpC	SA03;ORF_219448	20	0.3015	0	0	DivG	1	-	NA	NA	NA	49	346	0.0645
MSH-587-1	SpC	SA03;ORF_219470	46	0.0072	0	0	DivG	2	-	NA	NA	NA	34	14	0.0645
MSH-587-1	SpC	SA03;ORF_219558	37	8e-04	0	0	Div	1	-	NA	NA	NA	40	100	0.0765
MSH-587-1	SpC	SA03;ORF_219639	22	0	0	0	DivG	3	-	NA	NA	NA	29	34	0.0622
MSH-587-1	SpC	SA03;ORF_219642	26	0.0016	0	0	Pol	1	-	NA	NA	NA	35	5	0.0622
MSH-587-1	SpC	SA03;ORF_219647	23	0.0055	0	0	Spar	1	-	NA	NA	NA	28	25	0.0622
MSH-587-1	SpC	SA03;ORF_219652	23	0.004	0	0	DivG	3	-	NA	NA	NA	32	9	0.0622
MSH-587-1	SpC	SA03;ORF_219680	25	0.0037	0	0	DivG	3	-	NA	NA	NA	47	117	0.1068
MSH-587-1	SpC	SA03;ORF_219734	37	0.1193	0	0	Div	1	-	NA	NA	NA	43	157	0.1068
MSH-587-1	SpC	SA03;ORF_219742	26	0.013	0	0	Div	2	-	NA	NA	NA	31	117	0.1068
MSH-587-1	SpC	SA03;ORF_21980	22	0.0039	0	0	Spar	1	-	NA	NA	NA	25	126	0.0519
MSH-587-1	SpC	SA03;ORF_219836	75	0.1245	0	0	Div	3	-	NA	NA	NA	34	20	0.0667
MSH-587-1	SpC	SA03;ORF_219850	24	0.0623	0	0	Div	1	-	NA	NA	NA	41	2	0.0667
MSH-587-1	SpC	SA03;ORF_219857	26	0.0546	0	0	DivG	3	-	NA	NA	NA	32	44	0.0667
MSH-587-1	SpC	SA03;ORF_219863	52	0.4847	0	0	Div	1	-	NA	NA	NA	41	47	0.0667
MSH-587-1	SpC	SA03;ORF_219866	22	0.0034	0	0	Pol	1	-	NA	NA	NA	25	15	0.0765
MSH-587-1	SpC	SA03;ORF_219867	41	0.1555	0	0	Div	1	-	NA	NA	NA	44	146	0.0765
MSH-587-1	SpC	SA03;ORF_21990	55	0.2012	0	0	Spar	1	-	NA	NA	NA	36	99	0.0721
MSH-587-1	SpC	SA03;ORF_219922	23	0.001	0	0	Spar	1	-	NA	NA	NA	32	44	0.093
MSH-587-1	SpC	SA03;ORF_219923	35	0.1472	0	0	Spar	1	-	NA	NA	NA	46	66	0.093
MSH-587-1	SpC	SA03;ORF_219928	21	0.1747	0	0	Spar	1	-	NA	NA	NA	42	101	0.0836
MSH-587-1	SpC	SA03;ORF_219931	41	0.1296	0	0	Pol	1	-	NA	NA	NA	37	102	0.0836
MSH-587-1	SpC	SA03;ORF_219935	50	0.4501	0	0	DivG	1	-	NA	NA	NA	32	23	0.0836
MSH-587-1	SpC	SA03;ORF_219942	21	0.0022	0	1	Spar	1	-	NA	NA	NA	35	22	0.0836
MSH-587-1	SpC	SA03;ORF_220154	21	0.0856	0	0	Cons	1	-	NA	NA	NA	32	60	0.065
MSH-587-1	SpC	SA03;ORF_220164	26	0.0312	0	0	Spar	1	-	NA	NA	NA	40	115	0.0685
MSH-587-1	SpC	SA03;ORF_220166	32	0.1101	0	0	DivG	2	-	NA	NA	NA	39	113	0.0685
MSH-587-1	SpC	SA03;ORF_220172	20	0.2112	0	0	Spar	1	-	NA	NA	NA	33	52	0.0685
MSH-587-1	SpC	SA03;ORF_220176	23	0.0825	0	0	DivG	1	-	NA	NA	NA	32	32	0.0685
MSH-587-1	SpC	SA03;ORF_220196	49	0.0098	0	0	Pol	2	-	NA	NA	NA	32	143	0.1161
MSH-587-1	SpC	SA03;ORF_220199	21	0.0102	0	0	Spar	1	-	NA	NA	NA	30	208	0.1161
MSH-587-1	SpC	SA03;ORF_220202	21	0.0402	0	0	Div	2	-	NA	NA	NA	33	192	0.1161
MSH-587-1	SpC	SA03;ORF_220234	48	0.0113	0	0	Div	1	-	NA	NA	NA	33	75	0.0797
MSH-587-1	SpC	SA03;ORF_220268	30	0.0786	0	0	Pol	3	-	NA	NA	NA	38	49	0.0682
MSH-587-1	SpC	SA03;ORF_220285	21	0.0566	0	0	Pol	3	-	NA	NA	NA	27	56	0.1156
MSH-587-1	SpC	SA03;ORF_220288	39	0.0096	1	0	Pol	3	-	5.9538	489.1074	-6.3602	30	54	0.1156
MSH-587-1	SpC	SA03;ORF_220373	26	0.0051	0	0	Spar	1	-	NA	NA	NA	40	1502	0.0571
MSH-587-1	SpC	SA03;ORF_220406	52	0.0096	0	0	Div	1	-	NA	NA	NA	32	1043	0.0571
MSH-587-1	SpC	SA03;ORF_220409	24	0.0644	0	0	Div	1	-	NA	NA	NA	33	1117	0.0571
MSH-587-1	SpC	SA03;ORF_220422	22	0.0122	0	0	DivG	3	-	NA	NA	NA	42	101	0.0571
MSH-587-1	SpC	SA03;ORF_220431	21	0.0221	0	0	Spar	1	-	NA	NA	NA	42	845	0.0571
MSH-587-1	SpC	SA03;ORF_220432	32	0.2121	0	0	Cons	1	-	NA	NA	NA	39	793	0.0571
MSH-587-1	SpC	SA03;ORF_220436	42	0.0158	0	0	Pol	1	-	NA	NA	NA	38	663	0.0571
MSH-587-1	SpC	SA03;ORF_220442	32	0.0097	0	0	Spar	1	-	NA	NA	NA	35	442	0.0571
MSH-587-1	SpC	SA03;ORF_220445	38	0.0063	0	0	Spar	1	-	NA	NA	NA	36	380	0.0571
MSH-587-1	SpC	SA03;ORF_220447	33	0.0566	0	0	Spar	1	-	NA	NA	NA	34	370	0.0571
MSH-587-1	SpC	SA03;ORF_220460	37	0.0016	0	0	DivG	3	-	NA	NA	NA	44	262	0.0571
MSH-587-1	SpC	SA03;ORF_2205	48	0.3362	0	0	DivG	1	-	NA	NA	NA	55	105	0.1111
MSH-587-1	SpC	SA03;ORF_220516	27	0.0086	0	0	Spar	1	-	NA	NA	NA	32	12	0.0333
MSH-587-1	SpC	SA03;ORF_220525	31	0.0491	0	0	Spar	1	-	NA	NA	NA	35	266	0.0333
MSH-587-1	SpC	SA03;ORF_220531	26	0.0029	0	0	Cons	1	-	NA	NA	NA	22	193	0.0333
MSH-587-1	SpC	SA03;ORF_220542	55	0.1258	0	0	DivG	3	-	NA	NA	NA	55	289	0.0765
MSH-587-1	SpC	SA03;ORF_2209	20	0.4399	0	0	Div	1	-	NA	NA	NA	57	123	0.1111
MSH-587-1	SpC	SA03;ORF_2210	34	0.7513	0	0	DivG	1	-	NA	NA	NA	50	79	0.1111
MSH-587-1	SpC	SA03;ORF_22100	48	0.0029	0	0	Pol	1	-	NA	NA	NA	33	109	0.0759
MSH-587-1	SpC	SA03;ORF_221129	22	0.0015	0	0	Pol	1	-	NA	NA	NA	22	96	0.0807
MSH-587-1	SpC	SA03;ORF_221141	27	0	0	0	DivG	3	-	NA	NA	NA	19	36	0.0807
MSH-587-1	SpC	SA03;ORF_221436	30	0.0128	0	0	DivG	3	-	NA	NA	NA	43	215	0.0762
MSH-587-1	SpC	SA03;ORF_22144	52	0.1215	0	0	Pol	1	-	NA	NA	NA	35	92	0.0759
MSH-587-1	SpC	SA03;ORF_221457	22	0.3666	0	0	DivG	1	-	NA	NA	NA	45	230	0.0762
MSH-587-1	SpC	SA03;ORF_221625	42	0.4356	0	0	Div	1	-	NA	NA	NA	46	318	0.0762
MSH-587-1	SpC	SA03;ORF_221635	71	0.4724	0	0	Div	1	-	NA	NA	NA	50	510	0.0762
MSH-587-1	SpC	SA03;ORF_221640	23	0.4113	0	0	Spar	2	-	NA	NA	NA	54	558	0.0762
MSH-587-1	SpC	SA03;ORF_221668	32	0.3225	0	0	Div	1	-	NA	NA	NA	43	360	0.0762
MSH-587-1	SpC	SA03;ORF_221674	24	0.0076	0	1	Div	1	-	NA	NA	NA	35	215	0.0762
MSH-587-1	SpC	SA03;ORF_221704	23	0.6672	0	0	Div	1	-	NA	NA	NA	46	286	0.0762
MSH-587-1	SpC	SA03;ORF_221718	21	0.0686	0	0	DivG	3	-	NA	NA	NA	36	206	0.0762
MSH-587-1	SpC	SA03;ORF_221736	42	0.0595	0	0	DivG	1	-	NA	NA	NA	29	19	0.0762
MSH-587-1	SpC	SA03;ORF_221770	22	0.2601	0	0	Pol	1	-	NA	NA	NA	33	3	0.0762
MSH-587-1	SpC	SA03;ORF_221796	32	0.5575	0	0	Pol	2	-	NA	NA	NA	39	1039	0.0898
MSH-587-1	SpC	SA03;ORF_221820	21	0.0074	0	0	Spar	1	-	NA	NA	NA	NA	862	0.0898
MSH-587-1	SpC	SA03;ORF_221837	40	0.0456	0	0	Div	2	-	NA	NA	NA	32	697	0.0898
MSH-587-1	SpC	SA03;ORF_221851	32	0.0027	0	0	Pol	3	-	NA	NA	NA	35	569	0.0898
MSH-587-1	SpC	SA03;ORF_221855	26	0.0548	0	0	Pol	3	-	NA	NA	NA	37	579	0.0898
MSH-587-1	SpC	SA03;ORF_221877	29	0.2403	0	0	Pol	3	-	NA	NA	NA	40	326	0.0898
MSH-587-1	SpC	SA03;ORF_221896	34	0.1159	0	0	Pol	2	-	NA	NA	NA	34	76	0.0898
MSH-587-1	SpC	SA03;ORF_221938	52	0.1561	0	0	Pol	1	-	NA	NA	NA	35	857	0.0898
MSH-587-1	SpC	SA03;ORF_221945	26	0.047	0	0	Spar	1	-	NA	NA	NA	40	916	0.0898
MSH-587-1	SpC	SA03;ORF_221946	35	0.0034	0	0	Pol	3	-	NA	NA	NA	37	930	0.0898
MSH-587-1	SpC	SA03;ORF_221951	37	0.039	0	0	DivG	2	-	NA	NA	NA	43	995	0.0656
MSH-587-1	SpC	SA03;ORF_221963	26	0.0035	0	0	DivG	3	-	NA	NA	NA	42	1099	0.0656
MSH-587-1	SpC	SA03;ORF_221976	33	0.0071	0	1	DivG	3	-	NA	NA	NA	45	1198	0.0656
MSH-587-1	SpC	SA03;ORF_222014	20	0.048	0	0	DivG	3	-	NA	NA	NA	41	1407	0.0656
MSH-587-1	SpC	SA03;ORF_222034	26	0.0243	0	0	Pol	2	-	NA	NA	NA	37	1230	0.0656
MSH-587-1	SpC	SA03;ORF_222036	28	0.1367	0	0	DivG	2	-	NA	NA	NA	33	1217	0.0656
MSH-587-1	SpC	SA03;ORF_222041	57	0.017	0	0	Pol	1	-	NA	NA	NA	40	1088	0.0656
MSH-587-1	SpC	SA03;ORF_222086	54	0.0237	0	0	DivG	3	-	NA	NA	NA	45	666	0.0656
MSH-587-1	SpC	SA03;ORF_222092	74	0.1198	0	0	Div	1	-	NA	NA	NA	45	560	0.0656
MSH-587-1	SpC	SA03;ORF_222105	24	0.1577	0	0	DivG	3	-	NA	NA	NA	32	30	0.0656
MSH-587-1	SpC	SA03;ORF_222111	42	0.0075	0	0	Div	2	-	NA	NA	NA	47	199	0.0656
MSH-587-1	SpC	SA03;ORF_222122	30	0.0547	0	0	Spar	1	-	NA	NA	NA	38	8	0.0656
MSH-587-1	SpC	SA03;ORF_222127	35	0.3015	0	0	DivG	2	-	NA	NA	NA	44	396	0.0656
MSH-587-1	SpC	SA03;ORF_222129	21	0.4739	0	0	Spar	1	-	NA	NA	NA	42	457	0.0656
MSH-587-1	SpC	SA03;ORF_222133	41	0.0045	0	0	Div	1	-	NA	NA	NA	42	466	0.0656
MSH-587-1	SpC	SA03;ORF_222145	63	0.3021	0	0	Pol	2	-	NA	NA	NA	42	850	0.0656
MSH-587-1	SpC	SA03;ORF_222148	22	0.0317	0	0	Spar	1	-	NA	NA	NA	43	950	0.0656
MSH-587-1	SpC	SA03;ORF_222158	24	0.0978	0	0	Div	1	-	NA	NA	NA	37	20	0.0741
MSH-587-1	SpC	SA03;ORF_222173	27	0.1261	1	0	DivG	3	-	9.9412	49.1418	-2.3055	39	209	0.049
MSH-587-1	SpC	SA03;ORF_222180	23	0.0185	0	0	Div	1	-	NA	NA	NA	39	141	0.049
MSH-587-1	SpC	SA03;ORF_222182	36	0.0569	0	0	Spar	1	-	NA	NA	NA	35	87	0.049
MSH-587-1	SpC	SA03;ORF_222195	30	0.2851	0	0	Pol	1	-	NA	NA	NA	34	157	0.049
MSH-587-1	SpC	SA03;ORF_222196	42	0.0058	0	0	Pol	1	-	NA	NA	NA	40	166	0.049
MSH-587-1	SpC	SA03;ORF_222203	26	0.0299	0	0	Pol	1	-	NA	NA	NA	38	227	0.049
MSH-587-1	SpC	SA03;ORF_222217	36	0.0616	0	0	Pol	2	-	NA	NA	NA	47	367	0.049
MSH-587-1	SpC	SA03;ORF_222232	80	0.0381	0	0	Div	3	-	NA	NA	NA	42	504	0.049
MSH-587-1	SpC	SA03;ORF_222234	25	0.8788	0	0	Pol	2	-	NA	NA	NA	40	507	0.049
MSH-587-1	SpC	SA03;ORF_222258	21	0.0079	1	1	Div	1	-	3.124	15.4221	-2.3035	41	414	0.049
MSH-587-1	SpC	SA03;ORF_222273	21	0.3119	0	0	Div	1	-	NA	NA	NA	38	352	0.049
MSH-587-1	SpC	SA03;ORF_222297	22	0.3592	0	0	Div	2	-	NA	NA	NA	51	363	0.0765
MSH-587-1	SpC	SA03;ORF_222303	38	0.0552	0	0	DivG	2	-	NA	NA	NA	33	135	0.1335
MSH-587-1	SpC	SA03;ORF_222308	44	0.0678	0	0	DivG	2	-	NA	NA	NA	32	141	0.1335
MSH-587-1	SpC	SA03;ORF_222312	28	0.0362	0	0	DivG	3	-	NA	NA	NA	34	145	0.1335
MSH-587-1	SpC	SA03;ORF_222317	40	0.0527	0	0	DivG	3	-	NA	NA	NA	38	173	0.1335
MSH-587-1	SpC	SA03;ORF_222357	37	0.123	0	0	Pol	1	-	NA	NA	NA	42	153	0.0525
MSH-587-1	SpC	SA03;ORF_222359	27	0.0472	0	0	Spar	1	-	NA	NA	NA	45	200	0.0525
MSH-587-1	SpC	SA03;ORF_222360	55	0.395	0	0	DivG	3	-	NA	NA	NA	45	205	0.0525
MSH-587-1	SpC	SA03;ORF_222361	24	0.1829	0	0	Div	1	-	NA	NA	NA	45	231	0.0525
MSH-587-1	SpC	SA03;ORF_222376	31	0.4195	0	0	Div	2	-	NA	NA	NA	44	373	0.0765
MSH-587-1	SpC	SA03;ORF_222401	21	0.1057	0	0	Spar	1	-	NA	NA	NA	38	32	0.0696
MSH-587-1	SpC	SA03;ORF_222410	43	0.0568	0	0	Div	1	-	NA	NA	NA	44	61	0.0696
MSH-587-1	SpC	SA03;ORF_222411	51	0.1209	0	0	Div	1	-	NA	NA	NA	39	7	0.0696
MSH-587-1	SpC	SA03;ORF_22246	25	9e-04	0	0	Spar	1	-	NA	NA	NA	36	4	0.0862
MSH-587-1	SpC	SA03;ORF_222468	21	0.0082	0	0	Spar	1	-	NA	NA	NA	35	46	0.0656
MSH-587-1	SpC	SA03;ORF_222478	26	0.0037	0	0	Div	1	-	NA	NA	NA	36	110	0.0533
MSH-587-1	SpC	SA03;ORF_222480	36	0.031	0	0	DivG	3	-	NA	NA	NA	32	70	0.0533
MSH-587-1	SpC	SA03;ORF_222500	22	0.0036	0	0	DivG	3	-	NA	NA	NA	36	424	0.0533
MSH-587-1	SpC	SA03;ORF_222506	28	0.456	0	0	Spar	1	-	NA	NA	NA	46	489	0.0533
MSH-587-1	SpC	SA03;ORF_222507	28	0.0035	0	0	Spar	1	-	NA	NA	NA	45	491	0.0533
MSH-587-1	SpC	SA03;ORF_222524	21	0.0119	0	0	Div	2	-	NA	NA	NA	33	464	0.0533
MSH-587-1	SpC	SA03;ORF_222532	52	0.2852	0	0	Pol	1	-	NA	NA	NA	35	191	0.0533
MSH-587-1	SpC	SA03;ORF_222572	59	0.1246	0	0	Pol	1	-	NA	NA	NA	34	30	0.0616
MSH-587-1	SpC	SA03;ORF_2227	20	0.0231	0	0	Spar	1	-	NA	NA	NA	32	97	0.0561
MSH-587-1	SpC	SA03;ORF_222792	37	0.2734	0	0	DivG	3	-	NA	NA	NA	52	162	0.1036
MSH-587-1	SpC	SA03;ORF_222806	29	0.0458	0	0	DivG	1	-	NA	NA	NA	39	343	0.1036
MSH-587-1	SpC	SA03;ORF_222814	20	0.5994	0	0	Div	1	-	NA	NA	NA	NA	384	0.1036
MSH-587-1	SpC	SA03;ORF_222823	27	0.0217	0	0	DivG	3	-	NA	NA	NA	35	366	0.1036
MSH-587-1	SpC	SA03;ORF_222848	23	0.3323	0	0	Spar	1	-	NA	NA	NA	32	108	0.1036
MSH-587-1	SpC	SA03;ORF_22285	26	0.0175	0	0	Spar	1	-	NA	NA	NA	27	16	0.1171
MSH-587-1	SpC	SA03;ORF_222871	31	0.2579	0	0	Div	2	-	NA	NA	NA	38	130	0.1289
MSH-587-1	SpC	SA03;ORF_222882	30	0.0261	0	0	Div	2	-	NA	NA	NA	30	75	0.1289
MSH-587-1	SpC	SA03;ORF_222895	31	0.0834	0	0	DivG	3	-	NA	NA	NA	43	161	0.0507
MSH-587-1	SpC	SA03;ORF_222902	48	0.0317	0	0	DivG	3	-	NA	NA	NA	39	172	0.0507
MSH-587-1	SpC	SA03;ORF_222903	55	0.0405	0	0	DivG	3	-	NA	NA	NA	31	213	0.0507
MSH-587-1	SpC	SA03;ORF_222915	43	0.2076	0	0	DivG	1	-	NA	NA	NA	42	183	0.0507
MSH-587-1	SpC	SA03;ORF_222917	31	0.0093	0	0	Div	1	-	NA	NA	NA	45	196	0.0507
MSH-587-1	SpC	SA03;ORF_222926	38	0.0955	0	0	DivG	3	-	NA	NA	NA	32	63	0.0507
MSH-587-1	SpC	SA03;ORF_222942	20	0.002	0	0	Div	2	-	NA	NA	NA	37	79	0.0722
MSH-587-1	SpC	SA03;ORF_222944	23	0.0023	0	0	Spar	1	-	NA	NA	NA	31	151	0.076
MSH-587-1	SpC	SA03;ORF_222950	43	0.0918	0	0	DivG	1	-	NA	NA	NA	33	48	0.0722
MSH-587-1	SpC	SA03;ORF_222951	25	0.0131	0	0	Spar	1	-	NA	NA	NA	22	188	0.076
MSH-587-1	SpC	SA03;ORF_222962	23	0.4746	0	0	Pol	1	-	NA	NA	NA	40	161	0.076
MSH-587-1	SpC	SA03;ORF_222971	22	0.0153	1	1	Spar	1	-	26.8048	78.3741	-1.5479	38	40	0.076
MSH-587-1	SpC	SA03;ORF_22299	21	0.4135	0	0	Spar	1	-	NA	NA	NA	NA	38	0.1171
MSH-587-1	SpC	SA03;ORF_22301	42	0.0172	0	0	Pol	3	-	NA	NA	NA	35	32	0.1171
MSH-587-1	SpC	SA03;ORF_223044	21	0.0038	0	0	Pol	2	-	NA	NA	NA	18	31	0.0609
MSH-587-1	SpC	SA03;ORF_223058	20	0.1975	0	0	DivG	2	-	NA	NA	NA	NA	16	0.0794
MSH-587-1	SpC	SA03;ORF_223086	25	0.005	0	0	Pol	1	-	NA	NA	NA	33	81	0.0734
MSH-587-1	SpC	SA03;ORF_223123	61	0.2457	0	0	Div	1	-	NA	NA	NA	32	53	0.0649
MSH-587-1	SpC	SA03;ORF_223125	37	0.1703	0	0	Div	1	-	NA	NA	NA	35	69	0.0649
MSH-587-1	SpC	SA03;ORF_22313	20	0.0088	0	0	Spar	1	-	NA	NA	NA	25	9	0.0519
MSH-587-1	SpC	SA03;ORF_223138	30	0.0027	0	0	Pol	3	-	NA	NA	NA	29	114	0.0864
MSH-587-1	SpC	SA03;ORF_223180	56	0.0998	0	0	Pol	3	-	NA	NA	NA	37	112	0.1121
MSH-587-1	SpC	SA03;ORF_223235	32	0	0	0	DivG	3	-	NA	NA	NA	25	112	0.0855
MSH-587-1	SpC	SA03;ORF_22324	32	0.3068	0	0	Pol	2	-	NA	NA	NA	39	91	0.0519
MSH-587-1	SpC	SA03;ORF_223250	80	0.0638	0	0	Spar	1	-	NA	NA	NA	53	366	0.0855
MSH-587-1	SpC	SA03;ORF_223265	20	0.0059	0	0	Div	2	-	NA	NA	NA	32	435	0.0855
MSH-587-1	SpC	SA03;ORF_223272	43	0.0235	0	0	Spar	1	-	NA	NA	NA	37	276	0.0855
MSH-587-1	SpC	SA03;ORF_223286	33	0.1329	0	0	DivG	3	-	NA	NA	NA	38	138	0.0855
MSH-587-1	SpC	SA03;ORF_223292	28	0.1806	0	0	DivG	3	-	NA	NA	NA	39	146	0.0855
MSH-587-1	SpC	SA03;ORF_2233	21	0.0025	0	0	Spar	1	-	NA	NA	NA	30	164	0.0561
MSH-587-1	SpC	SA03;ORF_22331	20	0.0022	0	0	Pol	3	-	NA	NA	NA	27	42	0.0417
MSH-587-1	SpC	SA03;ORF_22331	20	0.0022	0	0	Pol	3	-	NA	NA	NA	27	42	0.0417
MSH-587-1	SpC	SA03;ORF_223318	22	0.0613	0	0	Spar	1	-	NA	NA	NA	48	350	0.0586
MSH-587-1	SpC	SA03;ORF_223325	29	0.1591	0	0	Spar	1	-	NA	NA	NA	40	214	0.0586
MSH-587-1	SpC	SA03;ORF_223330	58	0.0325	0	0	Div	1	-	NA	NA	NA	36	114	0.0586
MSH-587-1	SpC	SA03;ORF_223332	23	0.3211	0	0	Div	1	-	NA	NA	NA	43	189	0.0586
MSH-587-1	SpC	SA03;ORF_223354	23	0.0045	0	0	DivG	3	-	NA	NA	NA	25	170	0.0904
MSH-587-1	SpC	SA03;ORF_223360	21	0.3406	0	0	DivG	2	-	NA	NA	NA	27	204	0.0904
MSH-587-1	SpC	SA03;ORF_223364	57	0.0618	0	0	Div	1	-	NA	NA	NA	32	189	0.0904
MSH-587-1	SpC	SA03;ORF_223365	33	0.1468	0	0	Spar	1	-	NA	NA	NA	36	25	0.0904
MSH-587-1	SpC	SA03;ORF_223379	41	0.0118	0	0	DivG	2	-	NA	NA	NA	41	112	0.0904
MSH-587-1	SpC	SA03;ORF_223382	20	0.6737	0	0	DivG	2	-	NA	NA	NA	40	173	0.0904
MSH-587-1	SpC	SA03;ORF_223389	38	0.3343	0	0	DivG	1	-	NA	NA	NA	42	76	0.0904
MSH-587-1	SpC	SA03;ORF_223402	41	0.2182	0	0	Div	2	-	NA	NA	NA	29	118	0.0802
MSH-587-1	SpC	SA03;ORF_223434	25	0.0034	0	0	Spar	1	-	NA	NA	NA	41	127	0.0424
MSH-587-1	SpC	SA03;ORF_223435	28	0.0444	0	0	DivG	3	-	NA	NA	NA	41	131	0.0424
MSH-587-1	SpC	SA03;ORF_223440	91	0.3409	0	0	Spar	1	-	NA	NA	NA	45	180	0.0424
MSH-587-1	SpC	SA03;ORF_223450	43	0.0661	0	0	DivG	2	-	NA	NA	NA	48	367	0.0424
MSH-587-1	SpC	SA03;ORF_223462	52	0.0535	0	0	Pol	1	-	NA	NA	NA	45	392	0.0424
MSH-587-1	SpC	SA03;ORF_223467	42	0.2215	0	0	Pol	1	-	NA	NA	NA	45	389	0.0424
MSH-587-1	SpC	SA03;ORF_223478	33	0.2888	0	0	DivG	3	-	NA	NA	NA	32	274	0.0424
MSH-587-1	SpC	SA03;ORF_223486	31	0.0063	0	0	Div	2	-	3.236	16.9469	-2.3887	39	174	0.0424
MSH-587-1	SpC	SA03;ORF_223492	26	0.5162	0	0	Div	1	-	NA	NA	NA	43	142	0.0424
MSH-587-1	SpC	SA03;ORF_2235	33	0.2126	0	0	Cons	1	-	NA	NA	NA	41	195	0.0561
MSH-587-1	SpC	SA03;ORF_223503	20	0.0248	0	1	DivG	3	-	NA	NA	NA	38	165	0.0455
MSH-587-1	SpC	SA03;ORF_223513	30	0.0063	0	0	Div	1	-	NA	NA	NA	32	34	0.0455
MSH-587-1	SpC	SA03;ORF_223523	30	0.001	0	0	Spar	1	-	NA	NA	NA	26	130	0.0765
MSH-587-1	SpC	SA03;ORF_223528	32	0.0137	0	0	DivG	1	-	NA	NA	NA	29	20	0.0571
MSH-587-1	SpC	SA03;ORF_223536	27	0.1353	0	0	Div	2	-	NA	NA	NA	42	33	0.0547
MSH-587-1	SpC	SA03;ORF_223547	32	0.4812	0	0	Div	3	-	NA	NA	NA	26	14	0.1455
MSH-587-1	SpC	SA03;ORF_223561	24	0.003	0	0	Spar	1	-	NA	NA	NA	29	117	0.0765
MSH-587-1	SpC	SA03;ORF_223576	25	0.0348	0	0	Pol	1	-	NA	NA	NA	27	104	0.0765
MSH-587-1	SpC	SA03;ORF_223600	28	0.0365	0	0	Pol	1	-	NA	NA	NA	33	34	0.0543
MSH-587-1	SpC	SA03;ORF_223616	43	0.0068	0	0	Pol	1	-	NA	NA	NA	31	25	0.0765
MSH-587-1	SpC	SA03;ORF_223629	51	0.0094	0	0	Spar	1	-	NA	NA	NA	37	45	0.0769
MSH-587-1	SpC	SA03;ORF_223636	26	0.0111	0	0	Spar	1	-	NA	NA	NA	42	183	0.0607
MSH-587-1	SpC	SA03;ORF_223640	25	0.0058	0	0	Div	2	-	NA	NA	NA	44	268	0.0607
MSH-587-1	SpC	SA03;ORF_223656	28	0.1278	1	1	Spar	1	-	2.4623	0	NA	44	326	0.0607
MSH-587-1	SpC	SA03;ORF_223691	21	0.0145	0	0	Spar	1	-	NA	NA	NA	29	19	0.0672
MSH-587-1	SpC	SA03;ORF_223720	37	0.0015	0	0	Pol	2	-	NA	NA	NA	33	27	0.0391
MSH-587-1	SpC	SA03;ORF_223725	25	0.0056	0	0	DivG	3	-	NA	NA	NA	36	31	0.0391
MSH-587-1	SpC	SA03;ORF_22397	51	0.1621	0	0	Div	2	-	NA	NA	NA	42	31	0.1038
MSH-587-1	SpC	SA03;ORF_223976	36	0.0031	0	0	Div	2	-	NA	NA	NA	32	86	0.0969
MSH-587-1	SpC	SA03;ORF_223983	33	0.396	0	0	Spar	1	-	NA	NA	NA	38	35	0.0969
MSH-587-1	SpC	SA03;ORF_223997	20	0.0713	0	0	Cons	1	-	NA	NA	NA	40	77	0.0969
MSH-587-1	SpC	SA03;ORF_224005	46	0.1534	0	0	Pol	3	-	NA	NA	NA	38	22	0.0545
MSH-587-1	SpC	SA03;ORF_22401	41	0.1003	0	0	Pol	3	-	NA	NA	NA	33	47	0.0765
MSH-587-1	SpC	SA03;ORF_224010	22	0.0526	0	0	Spar	1	-	NA	NA	NA	39	234	0.0545
MSH-587-1	SpC	SA03;ORF_22404	26	0.1644	0	0	Spar	1	-	NA	NA	NA	46	80	0.1038
MSH-587-1	SpC	SA03;ORF_2241	87	0.0197	0	0	DivG	3	-	NA	NA	NA	45	241	0.0561
MSH-587-1	SpC	SA03;ORF_224118	32	0.0022	0	0	DivG	3	-	NA	NA	NA	39	57	0.2048
MSH-587-1	SpC	SA03;ORF_22412	28	0.0354	0	0	Spar	1	-	NA	NA	NA	31	20	0.0909
MSH-587-1	SpC	SA03;ORF_224126	23	0.1798	0	0	DivG	3	-	NA	NA	NA	38	41	0.2048
MSH-587-1	SpC	SA03;ORF_224169	39	0.1996	0	0	Pol	1	-	NA	NA	NA	35	140	0.0562
MSH-587-1	SpC	SA03;ORF_224175	29	0.007	0	0	DivG	2	-	NA	NA	NA	33	453	0.2048
MSH-587-1	SpC	SA03;ORF_224238	20	0.0016	0	0	Cons	1	-	NA	NA	NA	37	205	0.0562
MSH-587-1	SpC	SA03;ORF_224267	70	0.1218	0	0	Pol	1	-	NA	NA	NA	42	228	0.0562
MSH-587-1	SpC	SA03;ORF_224277	27	0.2402	0	0	Div	1	-	NA	NA	NA	35	84	0.1278
MSH-587-1	SpC	SA03;ORF_2243	24	0.3799	0	0	Div	1	-	NA	NA	NA	49	256	0.0561
MSH-587-1	SpC	SA03;ORF_224304	57	0.0929	0	0	Pol	1	-	NA	NA	NA	46	297	0.0562
MSH-587-1	SpC	SA03;ORF_224341	38	0.0035	0	0	Pol	2	-	NA	NA	NA	40	261	0.0491
MSH-587-1	SpC	SA03;ORF_22435	27	0.0133	0	0	Div	2	-	NA	NA	NA	45	69	0.0909
MSH-587-1	SpC	SA03;ORF_224393	30	0.5808	0	0	Spar	1	-	NA	NA	NA	56	282	0.0562
MSH-587-1	SpC	SA03;ORF_224403	35	0.5318	0	0	DivG	2	-	NA	NA	NA	37	107	0.0934
MSH-587-1	SpC	SA03;ORF_224409	35	0.025	0	0	Div	2	-	NA	NA	NA	42	76	0.0934
MSH-587-1	SpC	SA03;ORF_224430	25	0.0356	0	0	DivG	3	-	NA	NA	NA	41	196	0.0562
MSH-587-1	SpC	SA03;ORF_22455	20	0.0135	0	0	Div	3	-	NA	NA	NA	27	64	0.0765
MSH-587-1	SpC	SA03;ORF_22457	22	0.0049	0	0	Div	1	-	NA	NA	NA	26	30	0.0395
MSH-587-1	SpC	SA03;ORF_2246	25	0.0611	0	0	Spar	1	-	NA	NA	NA	44	296	0.0561
MSH-587-1	SpC	SA03;ORF_22462	36	0.0238	0	0	Div	2	-	NA	NA	NA	27	54	0.0395
MSH-587-1	SpC	SA03;ORF_224799	40	0.0986	0	0	Div	1	-	NA	NA	NA	48	1035	0.0672
MSH-587-1	SpC	SA03;ORF_2248	31	0.5269	0	0	Div	1	-	NA	NA	NA	49	327	0.0561
MSH-587-1	SpC	SA03;ORF_224804	25	0.2678	0	0	Spar	1	-	NA	NA	NA	51	1033	0.0672
MSH-587-1	SpC	SA03;ORF_224814	30	0.4498	0	0	Div	1	-	NA	NA	NA	34	867	0.0672
MSH-587-1	SpC	SA03;ORF_224870	22	0.0407	1	0	Div	2	-	5.5996	287.0525	-5.6798	28	26	0.0727
MSH-587-1	SpC	SA03;ORF_224877	45	0.035	0	0	Div	2	-	NA	NA	NA	37	139	0.0727
MSH-587-1	SpC	SA03;ORF_224882	44	0.1259	0	0	DivG	3	-	NA	NA	NA	39	71	0.0727
MSH-587-1	SpC	SA03;ORF_224900	35	0.0329	0	0	Div	2	-	NA	NA	NA	24	67	0.0727
MSH-587-1	SpC	SA03;ORF_224929	29	0.0799	0	0	DivG	3	-	NA	NA	NA	31	61	0.0604
MSH-587-1	SpC	SA03;ORF_225055	26	1e-04	0	0	DivG	3	-	NA	NA	NA	27	51	0.1216
MSH-587-1	SpC	SA03;ORF_225061	27	0.3206	0	0	DivG	3	-	NA	NA	NA	33	6	0.1216
MSH-587-1	SpC	SA03;ORF_225078	25	0.017	0	0	DivG	3	-	NA	NA	NA	33	37	0.095
MSH-587-1	SpC	SA03;ORF_22516	22	6e-04	0	0	DivG	3	-	NA	NA	NA	36	211	0.1172
MSH-587-1	SpC	SA03;ORF_2252	42	0.1674	0	0	Div	1	-	NA	NA	NA	47	270	0.0561
MSH-587-1	SpC	SA03;ORF_22531	24	0.002	0	0	Pol	1	-	NA	NA	NA	35	197	0.1172
MSH-587-1	SpC	SA03;ORF_225352	24	0.0157	0	0	Div	1	-	NA	NA	NA	25	9	0.0909
MSH-587-1	SpC	SA03;ORF_225368	21	0.0112	0	0	DivG	3	-	NA	NA	NA	30	116	0.0677
MSH-587-1	SpC	SA03;ORF_225376	32	0.0034	0	0	Pol	3	-	NA	NA	NA	25	62	0.0677
MSH-587-1	SpC	SA03;ORF_225384	23	0.0024	0	0	Spar	1	-	NA	NA	NA	42	57	0.0677
MSH-587-1	SpC	SA03;ORF_225388	39	0.0041	0	0	DivG	3	-	NA	NA	NA	36	96	0.0846
MSH-587-1	SpC	SA03;ORF_2254	55	0.2873	0	0	Div	1	-	NA	NA	NA	40	208	0.0561
MSH-587-1	SpC	SA03;ORF_225412	32	0.0034	0	0	DivG	3	-	NA	NA	NA	23	73	0.0846
MSH-587-1	SpC	SA03;ORF_225414	20	0.18	0	0	Div	1	-	NA	NA	NA	29	27	0.0846
MSH-587-1	SpC	SA03;ORF_225462	32	0.2938	0	0	DivG	1	-	NA	NA	NA	31	236	0.0897
MSH-587-1	SpC	SA03;ORF_225476	59	0.6817	0	0	DivG	3	-	NA	NA	NA	45	103	0.0897
MSH-587-1	SpC	SA03;ORF_225485	41	0.0129	0	0	Pol	1	-	NA	NA	NA	44	15	0.0897
MSH-587-1	SpC	SA03;ORF_225554	22	0.0067	0	0	Spar	1	-	NA	NA	NA	30	114	0.0755
MSH-587-1	SpC	SA03;ORF_225561	28	0.0013	0	0	Div	3	-	NA	NA	NA	31	132	0.1061
MSH-587-1	SpC	SA03;ORF_225578	31	0.4099	0	0	DivG	3	-	NA	NA	NA	36	35	0.1061
MSH-587-1	SpC	SA03;ORF_225581	61	0.1279	0	0	Pol	3	-	NA	NA	NA	32	51	0.1061
MSH-587-1	SpC	SA03;ORF_225584	30	0.0477	0	0	DivG	3	-	NA	NA	NA	33	54	0.1061
MSH-587-1	SpC	SA03;ORF_225586	31	1e-04	0	0	Pol	2	-	NA	NA	NA	36	10	0.1061
MSH-587-1	SpC	SA03;ORF_225620	22	0.1647	0	0	Div	2	-	NA	NA	NA	35	17	0.0682
MSH-587-1	SpC	SA03;ORF_22567	33	0.4504	0	0	Spar	1	-	NA	NA	NA	42	14	0.1071
MSH-587-1	SpC	SA03;ORF_225679	47	0.0251	0	0	Pol	3	-	NA	NA	NA	36	0	0.0682
MSH-587-1	SpC	SA03;ORF_225687	23	0.0012	0	0	Pol	3	-	NA	NA	NA	29	0	0.0682
MSH-587-1	SpC	SA03;ORF_225802	37	0.434	0	0	Div	1	-	NA	NA	NA	52	83	0.0682
MSH-587-1	SpC	SA03;ORF_225812	25	0.5786	0	0	Cons	1	-	NA	NA	NA	46	237	0.0682
MSH-587-1	SpC	SA03;ORF_225816	29	0.1252	0	0	DivG	3	-	NA	NA	NA	40	289	0.0682
MSH-587-1	SpC	SA03;ORF_225822	37	7e-04	0	0	DivG	2	-	NA	NA	NA	26	351	0.0682
MSH-587-1	SpC	SA03;ORF_225944	64	0.2763	0	0	Spar	1	-	NA	NA	NA	43	42	0.0737
MSH-587-1	SpC	SA03;ORF_225957	59	0.0967	0	0	DivG	1	-	NA	NA	NA	38	223	0.0917
MSH-587-1	SpC	SA03;ORF_225960	48	0.014	0	0	DivG	1	-	NA	NA	NA	39	234	0.0917
MSH-587-1	SpC	SA03;ORF_225967	39	0.2268	0	0	DivG	1	-	NA	NA	NA	40	231	0.0917
MSH-587-1	SpC	SA03;ORF_225971	27	0.0133	0	0	Spar	1	-	NA	NA	NA	37	151	0.0917
MSH-587-1	SpC	SA03;ORF_226000	33	0.0784	0	0	Spar	1	-	NA	NA	NA	33	20	0.0483
MSH-587-1	SpC	SA03;ORF_226002	34	0.8195	0	0	DivG	2	-	NA	NA	NA	50	195	0.0483
MSH-587-1	SpC	SA03;ORF_226007	24	0.2938	0	0	Pol	1	-	NA	NA	NA	48	268	0.0483
MSH-587-1	SpC	SA03;ORF_226010	41	0.0483	0	0	Spar	1	-	NA	NA	NA	39	322	0.0483
MSH-587-1	SpC	SA03;ORF_226012	25	0.0087	0	0	Spar	1	-	NA	NA	NA	40	329	0.0483
MSH-587-1	SpC	SA03;ORF_226015	30	0.048	0	0	Div	1	-	NA	NA	NA	37	385	0.0483
MSH-587-1	SpC	SA03;ORF_226022	54	0.0252	0	0	DivG	3	-	NA	NA	NA	38	271	0.0483
MSH-587-1	SpC	SA03;ORF_226028	30	0.061	0	0	Spar	1	-	NA	NA	NA	47	308	0.0483
MSH-587-1	SpC	SA03;ORF_226029	30	0.2925	0	1	Spar	1	-	NA	NA	NA	46	306	0.0483
MSH-587-1	SpC	SA03;ORF_226030	44	0.0117	0	0	DivG	3	-	NA	NA	NA	41	258	0.0483
MSH-587-1	SpC	SA03;ORF_226044	44	0.0043	0	0	Pol	3	-	NA	NA	NA	35	15	0.0483
MSH-587-1	SpC	SA03;ORF_226047	27	0.1841	0	0	Spar	1	-	NA	NA	NA	33	26	0.0483
MSH-587-1	SpC	SA03;ORF_226087	21	0.037	0	0	Pol	1	-	NA	NA	NA	36	15	0.0975
MSH-587-1	SpC	SA03;ORF_226089	30	0.0343	0	0	Pol	1	-	NA	NA	NA	35	31	0.0975
MSH-587-1	SpC	SA03;ORF_226100	20	0.014	1	0	DivG	1	-	17.0858	179.7943	-3.3955	38	38	0.0975
MSH-587-1	SpC	SA03;ORF_226110	33	0.0062	0	1	Pol	3	-	NA	NA	NA	30	235	0.0975
MSH-587-1	SpC	SA03;ORF_226117	31	0.0416	0	0	DivG	3	-	NA	NA	NA	30	261	0.0975
MSH-587-1	SpC	SA03;ORF_226181	24	0.0292	0	0	Spar	1	-	NA	NA	NA	32	105	0.0942
MSH-587-1	SpC	SA03;ORF_226221	30	0.0012	0	0	Spar	1	-	NA	NA	NA	29	40	0.0942
MSH-587-1	SpC	SA03;ORF_226270	21	0.2894	0	0	DivG	3	-	NA	NA	NA	30	36	0.0841
MSH-587-1	SpC	SA03;ORF_226296	29	0.2713	0	0	Cons	1	-	NA	NA	NA	46	219	0.1143
MSH-587-1	SpC	SA03;ORF_226302	42	0.066	0	0	DivG	2	-	NA	NA	NA	30	324	0.1143
MSH-587-1	SpC	SA03;ORF_226322	31	0.0354	0	0	DivG	2	-	NA	NA	NA	21	214	0.1143
MSH-587-1	SpC	SA03;ORF_226334	24	0.1814	0	1	Pol	1	-	NA	NA	NA	33	70	0.1143
MSH-587-1	SpC	SA03;ORF_226347	21	0.0023	0	0	Div	1	-	NA	NA	NA	32	459	0.1133
MSH-587-1	SpC	SA03;ORF_226354	35	0.144	0	0	Div	1	-	NA	NA	NA	47	355	0.1133
MSH-587-1	SpC	SA03;ORF_226357	37	0.0226	0	0	Pol	1	-	NA	NA	NA	47	285	0.1133
MSH-587-1	SpC	SA03;ORF_226361	34	0.4766	0	0	Div	1	-	NA	NA	NA	50	264	0.1133
MSH-587-1	SpC	SA03;ORF_226364	63	0.5332	0	0	DivG	1	-	NA	NA	NA	46	148	0.1133
MSH-587-1	SpC	SA03;ORF_226395	65	0.0435	0	0	DivG	3	-	NA	NA	NA	36	14	0.0634
MSH-587-1	SpC	SA03;ORF_226397	26	0.5907	0	0	Pol	1	-	NA	NA	NA	54	269	0.1133
MSH-587-1	SpC	SA03;ORF_2264	23	0.0025	0	0	Spar	1	-	NA	NA	NA	31	198	0.0561
MSH-587-1	SpC	SA03;ORF_226402	69	0.2495	0	0	DivG	1	-	NA	NA	NA	56	367	0.1133
MSH-587-1	SpC	SA03;ORF_226412	55	0.4079	0	0	Pol	3	-	NA	NA	NA	57	461	0.1133
MSH-587-1	SpC	SA03;ORF_22644	24	0.0016	0	0	Div	1	-	NA	NA	NA	33	26	0.0526
MSH-587-1	SpC	SA03;ORF_226455	21	0.3705	0	0	DivG	2	-	NA	NA	NA	33	644	0.1133
MSH-587-1	SpC	SA03;ORF_226521	42	0.0102	0	0	DivG	3	-	NA	NA	NA	40	36	0.0634
MSH-587-1	SpC	SA03;ORF_226632	32	0.1853	0	0	Pol	3	-	NA	NA	NA	35	473	0.0986
MSH-587-1	SpC	SA03;ORF_226659	25	0.007	0	0	DivG	3	-	NA	NA	NA	40	127	0.1243
MSH-587-1	SpC	SA03;ORF_226664	22	0.0078	0	0	DivG	3	-	NA	NA	NA	38	177	0.1243
MSH-587-1	SpC	SA03;ORF_226693	23	0.1996	0	0	Div	1	-	NA	NA	NA	35	81	0.1243
MSH-587-1	SpC	SA03;ORF_226694	30	0.124	0	0	DivG	2	-	NA	NA	NA	33	107	0.0772
MSH-587-1	SpC	SA03;ORF_226698	32	0.0215	0	0	Pol	2	-	NA	NA	NA	38	123	0.0772
MSH-587-1	SpC	SA03;ORF_226700	27	0.1417	0	0	DivG	2	-	NA	NA	NA	37	15	0.0772
MSH-587-1	SpC	SA03;ORF_226706	34	0.7136	0	0	DivG	2	-	NA	NA	NA	45	156	0.0772
MSH-587-1	SpC	SA03;ORF_22672	30	0.044	0	0	Div	2	-	NA	NA	NA	47	70	0.0526
MSH-587-1	SpC	SA03;ORF_226742	21	0.1352	0	0	Spar	1	-	NA	NA	NA	NA	58	0.0772
MSH-587-1	SpC	SA03;ORF_226746	36	0.0592	0	0	Spar	1	-	NA	NA	NA	31	155	0.0808
MSH-587-1	SpC	SA03;ORF_226768	21	0.0074	0	0	DivG	3	-	NA	NA	NA	23	65	0.0808
MSH-587-1	SpC	SA03;ORF_2268	20	0.7176	0	0	Spar	1	-	NA	NA	NA	41	60	0.0561
MSH-587-1	SpC	SA03;ORF_226848	35	0.1373	0	0	Spar	1	-	NA	NA	NA	44	203	0.0957
MSH-587-1	SpC	SA03;ORF_226856	30	0.0137	0	0	DivG	3	-	NA	NA	NA	43	164	0.0957
MSH-587-1	SpC	SA03;ORF_226899	20	0.0473	0	0	Div	2	-	NA	NA	NA	44	228	0.0677
MSH-587-1	SpC	SA03;ORF_226903	22	0.0957	0	0	Div	1	-	NA	NA	NA	32	277	0.0677
MSH-587-1	SpC	SA03;ORF_226908	86	0.0421	0	0	DivG	2	-	NA	NA	NA	38	280	0.0677
MSH-587-1	SpC	SA03;ORF_226926	21	0.2794	0	0	Div	1	-	0.5001	77.9387	-7.284	41	277	0.0677
MSH-587-1	SpC	SA03;ORF_226930	30	0.0027	0	0	DivG	3	-	NA	NA	NA	37	61	0.0677
MSH-587-1	SpC	SA03;ORF_226945	21	0.0197	0	0	Div	1	-	NA	NA	NA	33	80	0.0677
MSH-587-1	SpC	SA03;ORF_226947	35	0.0074	0	0	Div	1	-	NA	NA	NA	36	34	0.0677
MSH-587-1	SpC	SA03;ORF_226963	27	0.0181	0	0	DivG	3	-	NA	NA	NA	25	112	0.1
MSH-587-1	SpC	SA03;ORF_226967	25	0.0121	0	0	DivG	3	-	NA	NA	NA	29	102	0.1
MSH-587-1	SpC	SA03;ORF_226970	23	0.0447	0	0	Pol	1	-	NA	NA	NA	24	72	0.1
MSH-587-1	SpC	SA03;ORF_226973	23	0.002	0	0	Cons	1	-	NA	NA	NA	29	34	0.1
MSH-587-1	SpC	SA03;ORF_227165	29	0.0011	0	0	Spar	1	-	NA	NA	NA	34	141	0.0769
MSH-587-1	SpC	SA03;ORF_2272	34	4e-04	0	0	Pol	1	-	NA	NA	NA	36	63	0.0561
MSH-587-1	SpC	SA03;ORF_227261	21	0.3228	0	0	Div	1	-	NA	NA	NA	44	96	0.0769
MSH-587-1	SpC	SA03;ORF_2273	25	0.087	0	0	Spar	1	-	NA	NA	NA	44	67	0.0561
MSH-587-1	SpC	SA03;ORF_227459	28	8e-04	0	0	DivG	1	-	NA	NA	NA	31	98	0.0769
MSH-587-1	SpC	SA03;ORF_227475	25	8e-04	0	0	Div	1	-	NA	NA	NA	37	219	0.0835
MSH-587-1	SpC	SA03;ORF_227477	34	0.6238	0	0	DivG	2	-	NA	NA	NA	36	191	0.0835
MSH-587-1	SpC	SA03;ORF_227492	22	0.0155	0	0	DivG	1	-	NA	NA	NA	38	39	0.0835
MSH-587-1	SpC	SA03;ORF_227554	22	0.0102	0	0	Spar	1	-	NA	NA	NA	49	140	0.0657
MSH-587-1	SpC	SA03;ORF_227555	67	0.2337	0	0	Pol	1	-	NA	NA	NA	55	113	0.0657
MSH-587-1	SpC	SA03;ORF_227568	30	0.3057	0	0	Div	1	-	NA	NA	NA	35	3	0.0657
MSH-587-1	SpC	SA03;ORF_22760	25	0.0122	0	0	Pol	3	-	NA	NA	NA	21	230	0.0627
MSH-587-1	SpC	SA03;ORF_227603	28	0.0037	0	0	Div	3	-	NA	NA	NA	28	116	0.0853
MSH-587-1	SpC	SA03;ORF_227606	42	2e-04	0	0	DivG	3	-	NA	NA	NA	33	58	0.0853
MSH-587-1	SpC	SA03;ORF_227616	21	0.0094	0	0	DivG	2	-	NA	NA	NA	38	33	0.0853
MSH-587-1	SpC	SA03;ORF_227674	23	0.0027	0	0	Spar	1	-	NA	NA	NA	39	135	0.0764
MSH-587-1	SpC	SA03;ORF_227682	20	0.0795	0	0	Div	1	-	NA	NA	NA	43	111	0.0764
MSH-587-1	SpC	SA03;ORF_227689	34	0.046	0	0	Div	2	-	NA	NA	NA	35	53	0.0895
MSH-587-1	SpC	SA03;ORF_227697	29	0.0254	0	0	Div	2	-	NA	NA	NA	38	172	0.0764
MSH-587-1	SpC	SA03;ORF_2277	23	0.0317	0	0	DivG	3	-	NA	NA	NA	25	37	0.1037
MSH-587-1	SpC	SA03;ORF_227709	27	0.3677	0	0	Pol	1	-	NA	NA	NA	33	82	0.0764
MSH-587-1	SpC	SA03;ORF_227711	22	0.002	0	0	Pol	2	-	NA	NA	NA	36	80	0.0764
MSH-587-1	SpC	SA03;ORF_227719	30	8e-04	0	0	Pol	3	-	NA	NA	NA	25	25	0.0764
MSH-587-1	SpC	SA03;ORF_227733	37	0.0241	0	0	Div	1	-	NA	NA	NA	36	129	0.0764
MSH-587-1	SpC	SA03;ORF_227757	32	0.0021	0	0	Cons	1	-	NA	NA	NA	29	14	0.0348
MSH-587-1	SpC	SA03;ORF_227760	25	0.6205	0	0	Spar	1	-	NA	NA	NA	38	47	0.0348
MSH-587-1	SpC	SA03;ORF_227774	22	0.0205	0	0	Spar	1	-	NA	NA	NA	33	94	0.1045
MSH-587-1	SpC	SA03;ORF_227788	24	0.1877	0	0	Div	1	-	NA	NA	NA	28	84	0.1045
MSH-587-1	SpC	SA03;ORF_2278	41	0.0044	0	0	Div	1	-	NA	NA	NA	28	6	0.1037
MSH-587-1	SpC	SA03;ORF_227800	26	0.0025	0	0	Div	1	-	NA	NA	NA	32	19	0.0751
MSH-587-1	SpC	SA03;ORF_227804	21	0.3608	0	0	Div	1	-	NA	NA	NA	42	220	0.0751
MSH-587-1	SpC	SA03;ORF_227810	20	0.3124	0	0	DivG	2	-	NA	NA	NA	32	285	0.0751
MSH-587-1	SpC	SA03;ORF_227817	29	0.0264	0	0	Div	1	-	NA	NA	NA	34	187	0.0751
MSH-587-1	SpC	SA03;ORF_22782	27	9e-04	0	0	Pol	3	-	NA	NA	NA	23	89	0.0627
MSH-587-1	SpC	SA03;ORF_227820	49	0.0129	0	0	DivG	2	-	NA	NA	NA	39	41	0.0751
MSH-587-1	SpC	SA03;ORF_227829	38	0.1607	0	0	DivG	3	-	NA	NA	NA	32	67	0.0751
MSH-587-1	SpC	SA03;ORF_227843	37	0.0031	0	0	Div	1	-	NA	NA	NA	41	61	0.0751
MSH-587-1	SpC	SA03;ORF_227867	27	0.0629	0	0	Spar	1	-	NA	NA	NA	40	27	0.0674
MSH-587-1	SpC	SA03;ORF_227884	26	0.0107	0	0	Spar	1	-	NA	NA	NA	36	87	0.0674
MSH-587-1	SpC	SA03;ORF_227935	34	0.2528	0	0	Pol	1	-	NA	NA	NA	37	987	0.0943
MSH-587-1	SpC	SA03;ORF_227937	38	0.0341	0	0	Spar	1	-	NA	NA	NA	40	1034	0.0943
MSH-587-1	SpC	SA03;ORF_227940	24	0.0115	0	0	Spar	1	-	NA	NA	NA	37	1069	0.0943
MSH-587-1	SpC	SA03;ORF_227944	33	0.004	0	0	Div	1	-	NA	NA	NA	36	115	0.0943
MSH-587-1	SpC	SA03;ORF_227960	50	0.0081	0	0	Spar	1	-	NA	NA	NA	42	833	0.0943
MSH-587-1	SpC	SA03;ORF_227966	22	0.5489	0	0	Div	1	-	NA	NA	NA	49	878	0.0943
MSH-587-1	SpC	SA03;ORF_227969	23	0.1613	0	0	Spar	1	-	NA	NA	NA	39	847	0.0943
MSH-587-1	SpC	SA03;ORF_227977	54	0.0718	0	0	Pol	1	-	NA	NA	NA	43	690	0.0943
MSH-587-1	SpC	SA03;ORF_227981	74	0.0594	0	0	Div	1	-	NA	NA	NA	44	584	0.0943
MSH-587-1	SpC	SA03;ORF_227986	40	0.109	0	0	DivG	3	-	NA	NA	NA	46	668	0.0943
MSH-587-1	SpC	SA03;ORF_227993	82	0.0146	0	0	DivG	3	-	NA	NA	NA	41	502	0.0943
MSH-587-1	SpC	SA03;ORF_228001	39	0.7667	0	0	Pol	3	-	NA	NA	NA	48	571	0.0943
MSH-587-1	SpC	SA03;ORF_228016	27	0.006	0	0	Pol	1	-	NA	NA	NA	37	461	0.0943
MSH-587-1	SpC	SA03;ORF_228027	44	0.2098	0	1	Div	2	-	NA	NA	NA	44	349	0.0943
MSH-587-1	SpC	SA03;ORF_228072	26	1e-04	0	0	Div	2	-	NA	NA	NA	40	336	0.0943
MSH-587-1	SpC	SA03;ORF_228088	22	0.0389	0	0	Div	1	-	NA	NA	NA	39	559	0.0943
MSH-587-1	SpC	SA03;ORF_228114	22	0.0017	0	0	Spar	1	-	NA	NA	NA	41	847	0.0943
MSH-587-1	SpC	SA03;ORF_228117	97	0.0869	0	0	DivG	1	-	NA	NA	NA	40	896	0.0943
MSH-587-1	SpC	SA03;ORF_228119	23	0.0461	0	0	DivG	3	-	NA	NA	NA	40	190	0.0847
MSH-587-1	SpC	SA03;ORF_228127	45	0.1538	0	0	Pol	1	-	NA	NA	NA	41	931	0.0943
MSH-587-1	SpC	SA03;ORF_228128	20	0.0033	0	0	Pol	1	-	NA	NA	NA	40	937	0.0943
MSH-587-1	SpC	SA03;ORF_228133	34	0.0112	0	0	Spar	1	-	NA	NA	NA	39	98	0.0943
MSH-587-1	SpC	SA03;ORF_228201	36	0.3605	0	0	Spar	1	-	NA	NA	NA	32	23	0.0847
MSH-587-1	SpC	SA03;ORF_228211	60	0.1087	0	0	DivG	3	-	NA	NA	NA	39	219	0.0847
MSH-587-1	SpC	SA03;ORF_22829	32	0.0015	0	0	Pol	3	-	NA	NA	NA	34	3	0.084
MSH-587-1	SpC	SA03;ORF_228420	37	0.0182	0	0	DivG	3	-	NA	NA	NA	40	282	0.0847
MSH-587-1	SpC	SA03;ORF_228446	21	0.7145	0	0	Spar	1	-	0.3566	0	NA	45	179	0.1105
MSH-587-1	SpC	SA03;ORF_228452	74	0.021	0	0	DivG	3	-	NA	NA	NA	36	178	0.1105
MSH-587-1	SpC	SA03;ORF_228458	24	0.0555	0	0	DivG	3	-	NA	NA	NA	36	255	0.1105
MSH-587-1	SpC	SA03;ORF_228469	24	0.1846	0	0	Div	1	-	NA	NA	NA	37	219	0.1105
MSH-587-1	SpC	SA03;ORF_228472	25	0.1191	0	0	Div	2	-	NA	NA	NA	35	173	0.1105
MSH-587-1	SpC	SA03;ORF_228519	67	0.0036	0	0	DivG	3	-	NA	NA	NA	34	433	0.0847
MSH-587-1	SpC	SA03;ORF_228559	82	0.3006	0	0	Div	1	-	NA	NA	NA	42	72	0.0991
MSH-587-1	SpC	SA03;ORF_228573	23	0.1866	0	0	DivG	2	-	NA	NA	NA	26	103	0.0909
MSH-587-1	SpC	SA03;ORF_228583	50	0.0621	0	0	Div	1	-	NA	NA	NA	31	516	0.0847
MSH-587-1	SpC	SA03;ORF_228616	22	0.0152	0	0	Div	1	-	NA	NA	NA	52	104	0.0583
MSH-587-1	SpC	SA03;ORF_228626	25	0.005	0	0	Div	2	-	NA	NA	NA	26	492	0.0847
MSH-587-1	SpC	SA03;ORF_228642	27	0.1887	0	0	Pol	1	-	NA	NA	NA	32	106	0.0526
MSH-587-1	SpC	SA03;ORF_228656	25	0.0039	0	0	Div	2	-	NA	NA	NA	42	47	0.0526
MSH-587-1	SpC	SA03;ORF_228662	36	0.0216	0	0	DivG	3	-	NA	NA	NA	37	351	0.0847
MSH-587-1	SpC	SA03;ORF_228868	22	0.0697	0	0	Spar	1	-	NA	NA	NA	30	71	0.087
MSH-587-1	SpC	SA03;ORF_228894	34	0.3433	0	0	Spar	1	-	NA	NA	NA	39	61	0.0739
MSH-587-1	SpC	SA03;ORF_2290	80	0.2006	0	0	Div	1	-	NA	NA	NA	46	172	0.1092
MSH-587-1	SpC	SA03;ORF_229031	30	0.1059	0	0	Spar	1	-	NA	NA	NA	31	28	0.0805
MSH-587-1	SpC	SA03;ORF_229096	26	2e-04	0	0	Pol	2	-	NA	NA	NA	28	3	0.1792
MSH-587-1	SpC	SA03;ORF_229124	35	0.0169	0	0	Pol	3	-	NA	NA	NA	34	100	0.0619
MSH-587-1	SpC	SA03;ORF_229124	35	0.0169	0	0	Pol	3	-	NA	NA	NA	34	100	0.0619
MSH-587-1	SpC	SA03;ORF_229129	23	0.0056	0	0	Spar	1	-	NA	NA	NA	42	93	0.0565
MSH-587-1	SpC	SA03;ORF_229132	21	9e-04	1	0	Div	1	-	6.4139	152.2609	-4.5692	35	24	0.0565
MSH-587-1	SpC	SA03;ORF_229136	25	0.0064	0	0	Div	2	-	7.2773	204.6265	-4.8135	35	4	0.0565
MSH-587-1	SpC	SA03;ORF_229146	27	0.0179	0	0	Spar	1	-	NA	NA	NA	37	61	0.0565
MSH-587-1	SpC	SA03;ORF_229147	20	0.0074	0	0	Pol	3	-	NA	NA	NA	35	84	0.0619
MSH-587-1	SpC	SA03;ORF_229150	26	0.0072	0	0	Pol	1	-	NA	NA	NA	32	74	0.0565
MSH-587-1	SpC	SA03;ORF_229172	31	0.0268	0	0	Div	2	-	NA	NA	NA	32	27	0.073
MSH-587-1	SpC	SA03;ORF_229179	63	0.0126	0	0	DivG	2	-	NA	NA	NA	43	140	0.073
MSH-587-1	SpC	SA03;ORF_229197	50	0.0472	0	0	Pol	3	-	NA	NA	NA	35	293	0.073
MSH-587-1	SpC	SA03;ORF_229285	32	0.0537	0	0	DivG	3	-	NA	NA	NA	40	260	0.0844
MSH-587-1	SpC	SA03;ORF_22932	24	0.0045	0	0	Cons	1	-	NA	NA	NA	41	216	0.0482
MSH-587-1	SpC	SA03;ORF_229322	22	0.075	0	0	Pol	1	-	NA	NA	NA	45	33	0.0943
MSH-587-1	SpC	SA03;ORF_22933	40	0.2047	0	0	Spar	1	-	NA	NA	NA	43	164	0.0482
MSH-587-1	SpC	SA03;ORF_229333	26	0.0454	0	0	DivG	1	-	NA	NA	NA	37	16	0.0816
MSH-587-1	SpC	SA03;ORF_229347	50	0.0264	0	0	DivG	2	-	NA	NA	NA	35	36	0.0816
MSH-587-1	SpC	SA03;ORF_229362	21	0.0148	0	0	Spar	1	-	2.8885	130.2172	-5.4945	52	117	0.0546
MSH-587-1	SpC	SA03;ORF_229377	21	0.1085	0	0	Pol	3	-	NA	NA	NA	39	56	0.0592
MSH-587-1	SpC	SA03;ORF_229388	49	0.0073	0	0	DivG	1	-	NA	NA	NA	36	270	0.0546
MSH-587-1	SpC	SA03;ORF_229392	39	0.0114	0	0	Div	1	-	NA	NA	NA	40	274	0.0546
MSH-587-1	SpC	SA03;ORF_229406	27	0.5896	0	0	DivG	2	-	NA	NA	NA	32	155	0.056
MSH-587-1	SpC	SA03;ORF_229418	38	0.253	0	0	Spar	1	-	NA	NA	NA	30	200	0.056
MSH-587-1	SpC	SA03;ORF_229424	21	0.1128	0	1	Div	1	-	NA	NA	NA	26	175	0.056
MSH-587-1	SpC	SA03;ORF_229433	24	0.0016	0	0	Spar	1	-	NA	NA	NA	36	74	0.056
MSH-587-1	SpC	SA03;ORF_22947	26	0.0725	0	0	Pol	1	-	NA	NA	NA	32	12	0.0482
MSH-587-1	SpC	SA03;ORF_22949	22	0.1184	0	0	Pol	2	-	NA	NA	NA	46	143	0.0482
MSH-587-1	SpC	SA03;ORF_229493	27	0.0015	0	0	Div	2	-	NA	NA	NA	39	275	0.051
MSH-587-1	SpC	SA03;ORF_229498	30	0.499	0	0	DivG	3	-	NA	NA	NA	46	277	0.051
MSH-587-1	SpC	SA03;ORF_229507	66	2e-04	0	0	Pol	1	-	NA	NA	NA	40	86	0.051
MSH-587-1	SpC	SA03;ORF_229514	57	0.8838	0	0	DivG	2	-	NA	NA	NA	43	42	0.051
MSH-587-1	SpC	SA03;ORF_229533	60	0.0036	0	0	Pol	2	-	NA	NA	NA	40	74	0.0482
MSH-587-1	SpC	SA03;ORF_229537	37	0.0474	0	0	Pol	2	-	NA	NA	NA	39	91	0.0482
MSH-587-1	SpC	SA03;ORF_22956	25	0.0252	0	0	Pol	1	-	NA	NA	NA	41	226	0.0482
MSH-587-1	SpC	SA03;ORF_22958	41	0.0609	0	0	Pol	2	-	NA	NA	NA	29	25	0.0482
MSH-587-1	SpC	SA03;ORF_22974	20	0.1237	0	0	Cons	1	-	NA	NA	NA	38	404	0.0482
MSH-587-1	SpC	SA03;ORF_22996	28	0.1474	0	0	Spar	1	-	NA	NA	NA	41	657	0.0482
MSH-587-1	SpC	SA03;ORF_23012	63	0.1807	0	0	DivG	3	-	NA	NA	NA	49	446	0.0482
MSH-587-1	SpC	SA03;ORF_230157	36	0.0317	0	0	Div	1	-	NA	NA	NA	40	235	0.0392
MSH-587-1	SpC	SA03;ORF_23016	99	0.3179	0	0	DivG	3	-	NA	NA	NA	46	329	0.0482
MSH-587-1	SpC	SA03;ORF_230160	22	0.5078	0	0	Cons	1	-	NA	NA	NA	41	344	0.0392
MSH-587-1	SpC	SA03;ORF_230163	20	0.0707	0	0	Cons	1	-	NA	NA	NA	43	384	0.0392
MSH-587-1	SpC	SA03;ORF_230165	37	0.004	0	0	Pol	1	-	NA	NA	NA	36	306	0.0392
MSH-587-1	SpC	SA03;ORF_230169	40	0.0086	0	0	Pol	3	-	NA	NA	NA	41	187	0.0392
MSH-587-1	SpC	SA03;ORF_230179	50	0.1347	0	0	Pol	2	-	NA	NA	NA	43	131	0.0392
MSH-587-1	SpC	SA03;ORF_230197	31	0.7114	0	0	DivG	1	-	NA	NA	NA	35	185	0.0413
MSH-587-1	SpC	SA03;ORF_230201	21	0.0167	0	0	Pol	3	-	NA	NA	NA	29	166	0.0413
MSH-587-1	SpC	SA03;ORF_23023	25	0.5174	0	0	Spar	1	-	NA	NA	NA	54	501	0.0482
MSH-587-1	SpC	SA03;ORF_230264	26	0.0459	0	0	Spar	1	-	NA	NA	NA	35	7	0.0729
MSH-587-1	SpC	SA03;ORF_230272	48	0.0662	0	0	DivG	3	-	NA	NA	NA	31	159	0.0729
MSH-587-1	SpC	SA03;ORF_230275	48	0.0653	0	0	DivG	3	-	NA	NA	NA	31	149	0.0729
MSH-587-1	SpC	SA03;ORF_230287	31	6e-04	0	0	DivG	3	-	NA	NA	NA	29	201	0.0674
MSH-587-1	SpC	SA03;ORF_230322	33	6e-04	0	0	Div	2	-	NA	NA	NA	30	73	0.0922
MSH-587-1	SpC	SA03;ORF_230324	41	0.0132	0	0	Div	2	-	NA	NA	NA	37	15	0.0922
MSH-587-1	SpC	SA03;ORF_230340	27	0.0272	0	0	Div	1	-	NA	NA	NA	29	120	0.083
MSH-587-1	SpC	SA03;ORF_230346	20	0.2067	0	0	Spar	1	-	NA	NA	NA	30	125	0.083
MSH-587-1	SpC	SA03;ORF_230374	28	0.0649	0	0	Div	2	-	NA	NA	NA	36	94	0.083
MSH-587-1	SpC	SA03;ORF_230398	22	0.2577	0	0	Pol	3	-	NA	NA	NA	42	157	0.0432
MSH-587-1	SpC	SA03;ORF_2304	40	0.1006	0	0	Spar	1	-	NA	NA	NA	47	147	0.1092
MSH-587-1	SpC	SA03;ORF_23042	39	0.0905	0	0	DivG	3	-	NA	NA	NA	41	86	0.0485
MSH-587-1	SpC	SA03;ORF_230426	56	0.0491	0	0	Spar	1	-	NA	NA	NA	34	18	0.0432
MSH-587-1	SpC	SA03;ORF_230433	40	0.1038	0	0	Pol	3	-	NA	NA	NA	45	38	0.0432
MSH-587-1	SpC	SA03;ORF_23044	41	0.3455	0	0	Spar	1	-	NA	NA	NA	40	67	0.0485
MSH-587-1	SpC	SA03;ORF_230458	21	0.4192	0	0	DivG	3	-	NA	NA	NA	48	204	0.0629
MSH-587-1	SpC	SA03;ORF_230461	24	0.4355	0	0	DivG	3	-	NA	NA	NA	48	214	0.0629
MSH-587-1	SpC	SA03;ORF_230466	23	0.009	0	0	DivG	3	-	NA	NA	NA	40	247	0.0629
MSH-587-1	SpC	SA03;ORF_230485	24	0.0109	0	0	Pol	1	-	NA	NA	NA	27	87	0.0629
MSH-587-1	SpC	SA03;ORF_230511	20	0	0	0	Div	2	-	NA	NA	NA	27	224	0.1195
MSH-587-1	SpC	SA03;ORF_230516	24	0.018	0	0	DivG	2	-	NA	NA	NA	35	213	0.1195
MSH-587-1	SpC	SA03;ORF_230573	26	0.0045	0	0	Spar	1	-	NA	NA	NA	30	151	0.0694
MSH-587-1	SpC	SA03;ORF_23060	26	1e-04	0	0	Div	2	-	NA	NA	NA	33	37	0.0485
MSH-587-1	SpC	SA03;ORF_230601	21	0.0042	0	0	Div	2	-	NA	NA	NA	38	16	0.0694
MSH-587-1	SpC	SA03;ORF_230604	32	0.3525	0	0	Spar	1	-	NA	NA	NA	52	235	0.0694
MSH-587-1	SpC	SA03;ORF_230628	25	0.0229	0	0	Div	1	-	NA	NA	NA	31	69	0.0694
MSH-587-1	SpC	SA03;ORF_230631	21	0.0033	0	0	Cons	1	-	NA	NA	NA	27	18	0.0694
MSH-587-1	SpC	SA03;ORF_230657	33	0.0338	0	0	DivG	2	-	NA	NA	NA	28	96	0.0756
MSH-587-1	SpC	SA03;ORF_230709	35	0.0913	0	0	Div	2	-	NA	NA	NA	39	37	0.0794
MSH-587-1	SpC	SA03;ORF_230713	24	0.413	0	0	Spar	1	-	NA	NA	NA	28	411	0.0794
MSH-587-1	SpC	SA03;ORF_230719	43	0.022	0	0	Pol	1	-	NA	NA	NA	42	346	0.0794
MSH-587-1	SpC	SA03;ORF_230727	35	0.1029	0	0	DivG	3	-	NA	NA	NA	41	333	0.0794
MSH-587-1	SpC	SA03;ORF_230728	38	0.0108	0	0	Spar	1	-	NA	NA	NA	42	317	0.0794
MSH-587-1	SpC	SA03;ORF_230741	59	0.0868	0	0	DivG	3	-	NA	NA	NA	36	139	0.0794
MSH-587-1	SpC	SA03;ORF_230753	24	0.4277	0	0	Div	1	-	NA	NA	NA	37	114	0.0794
MSH-587-1	SpC	SA03;ORF_230754	27	0.1149	0	0	Div	1	-	NA	NA	NA	36	86	0.0794
MSH-587-1	SpC	SA03;ORF_230756	20	3e-04	0	0	Cons	1	-	NA	NA	NA	37	93	0.0794
MSH-587-1	SpC	SA03;ORF_230768	22	0.9381	0	0	Cons	1	-	NA	NA	NA	61	126	0.0394
MSH-587-1	SpC	SA03;ORF_230772	23	0.0817	0	0	Pol	1	-	NA	NA	NA	39	191	0.0394
MSH-587-1	SpC	SA03;ORF_230814	52	0.0715	0	0	Pol	3	-	NA	NA	NA	37	230	0.0749
MSH-587-1	SpC	SA03;ORF_230830	26	0.0689	0	0	DivG	3	-	NA	NA	NA	42	240	0.0749
MSH-587-1	SpC	SA03;ORF_23087	20	0.0027	0	0	Spar	1	-	NA	NA	NA	29	80	0.0485
MSH-587-1	SpC	SA03;ORF_230878	24	0.0026	0	1	Div	1	-	NA	NA	NA	44	136	0.0851
MSH-587-1	SpC	SA03;ORF_230884	22	0.4762	0	0	Spar	1	-	NA	NA	NA	41	191	0.0851
MSH-587-1	SpC	SA03;ORF_230902	26	0.2945	0	0	Spar	1	-	NA	NA	NA	38	308	0.0851
MSH-587-1	SpC	SA03;ORF_230919	36	0.0312	0	0	Div	2	-	NA	NA	NA	32	126	0.0767
MSH-587-1	SpC	SA03;ORF_230923	24	0.158	0	0	DivG	1	-	NA	NA	NA	40	15	0.0767
MSH-587-1	SpC	SA03;ORF_230951	42	0.0184	0	0	Div	2	-	NA	NA	NA	33	99	0.0767
MSH-587-1	SpC	SA03;ORF_230960	35	0.0012	0	0	DivG	3	-	NA	NA	NA	32	19	0.1071
MSH-587-1	SpC	SA03;ORF_230972	28	0.0461	0	0	Pol	1	-	NA	NA	NA	38	166	0.062
MSH-587-1	SpC	SA03;ORF_231004	28	0.0066	0	0	Spar	1	-	NA	NA	NA	33	83	0.0892
MSH-587-1	SpC	SA03;ORF_23112	23	0.0261	0	0	Pol	1	-	NA	NA	NA	38	146	0.0942
MSH-587-1	SpC	SA03;ORF_23122	40	0.2716	0	0	DivG	2	-	NA	NA	NA	40	16	0.0942
MSH-587-1	SpC	SA03;ORF_231266	33	0.0695	0	0	Pol	1	-	NA	NA	NA	27	117	0.062
MSH-587-1	SpC	SA03;ORF_231271	20	0	0	0	Pol	1	-	NA	NA	NA	NA	92	0.062
MSH-587-1	SpC	SA03;ORF_231281	23	0.0502	0	0	Div	1	-	NA	NA	NA	31	7	0.1121
MSH-587-1	SpC	SA03;ORF_231306	21	0.0031	0	0	Pol	2	-	NA	NA	NA	23	124	0.1161
MSH-587-1	SpC	SA03;ORF_23131	40	0.013	0	0	Div	1	-	NA	NA	NA	35	55	0.0942
MSH-587-1	SpC	SA03;ORF_231346	22	0.0638	0	0	DivG	3	-	NA	NA	NA	30	91	0.0823
MSH-587-1	SpC	SA03;ORF_231362	26	0.1295	0	0	DivG	1	-	NA	NA	NA	35	3	0.0823
MSH-587-1	SpC	SA03;ORF_231368	23	0.1225	0	0	Div	2	-	NA	NA	NA	28	69	0.0823
MSH-587-1	SpC	SA03;ORF_231370	25	0.0067	0	0	DivG	1	-	NA	NA	NA	28	79	0.0823
MSH-587-1	SpC	SA03;ORF_231396	28	0.0265	0	0	Spar	1	-	NA	NA	NA	54	471	0.0603
MSH-587-1	SpC	SA03;ORF_231397	41	0.0395	0	0	Pol	1	-	NA	NA	NA	46	406	0.0603
MSH-587-1	SpC	SA03;ORF_231399	35	0.0032	0	0	Spar	1	-	NA	NA	NA	44	362	0.0603
MSH-587-1	SpC	SA03;ORF_231401	68	6e-04	0	0	Div	1	-	NA	NA	NA	34	225	0.0603
MSH-587-1	SpC	SA03;ORF_231427	45	0.0044	0	0	Div	2	-	NA	NA	NA	38	0	0.0686
MSH-587-1	SpC	SA03;ORF_231430	28	0.0217	0	0	Div	1	-	NA	NA	NA	38	0	0.0686
MSH-587-1	SpC	SA03;ORF_231431	46	0.0084	0	0	Div	2	-	NA	NA	NA	30	0	0.0686
MSH-587-1	SpC	SA03;ORF_231438	26	0.0027	0	0	Div	1	-	NA	NA	NA	31	0	0.0686
MSH-587-1	SpC	SA03;ORF_231441	24	0.0037	0	0	Div	1	-	NA	NA	NA	35	0	0.0686
MSH-587-1	SpC	SA03;ORF_231495	21	0.9838	0	0	DivG	3	-	NA	NA	NA	30	103	0.0686
MSH-587-1	SpC	SA03;ORF_231533	31	0.0949	0	0	DivG	3	-	NA	NA	NA	33	0	0.0686
MSH-587-1	SpC	SA03;ORF_231543	33	0.0016	1	0	Pol	3	-	16.6753	16.9469	-0.0233	29	0	0.0686
MSH-587-1	SpC	SA03;ORF_231569	44	0.5645	0	0	Spar	1	-	NA	NA	NA	36	26	0.0686
MSH-587-1	SpC	SA03;ORF_23158	26	0.0063	0	0	DivG	3	-	NA	NA	NA	38	110	0.1401
MSH-587-1	SpC	SA03;ORF_231599	89	8e-04	0	0	DivG	1	-	NA	NA	NA	31	24	0.0686
MSH-587-1	SpC	SA03;ORF_2316	23	0.0504	0	0	DivG	3	-	NA	NA	NA	32	29	0.1092
MSH-587-1	SpC	SA03;ORF_23164	34	0.0186	0	0	Spar	1	-	NA	NA	NA	30	144	0.1401
MSH-587-1	SpC	SA03;ORF_231724	20	0.4813	0	0	Spar	1	-	NA	NA	NA	40	46	0.0303
MSH-587-1	SpC	SA03;ORF_231732	23	0.0018	0	0	Spar	1	-	NA	NA	NA	42	107	0.0183
MSH-587-1	SpC	SA03;ORF_231760	60	0.0244	0	0	DivG	3	-	NA	NA	NA	36	31	0.0726
MSH-587-1	SpC	SA03;ORF_231839	38	0.4416	0	0	DivG	3	-	NA	NA	NA	32	78	0.0524
MSH-587-1	SpC	SA03;ORF_231840	22	0.0213	0	0	DivG	3	-	NA	NA	NA	35	89	0.0524
MSH-587-1	SpC	SA03;ORF_231859	56	0.0061	0	0	Cons	1	-	NA	NA	NA	33	362	0.0524
MSH-587-1	SpC	SA03;ORF_231861	72	0.0043	0	0	Div	2	-	NA	NA	NA	35	292	0.0524
MSH-587-1	SpC	SA03;ORF_231870	34	0.2	0	0	Spar	1	-	NA	NA	NA	34	285	0.0524
MSH-587-1	SpC	SA03;ORF_231876	27	0.2407	0	0	Spar	1	-	NA	NA	NA	39	233	0.0524
MSH-587-1	SpC	SA03;ORF_231883	37	0.2701	0	1	Pol	2	-	NA	NA	NA	44	99	0.0524
MSH-587-1	SpC	SA03;ORF_231917	20	0	0	0	Pol	3	-	NA	NA	NA	29	13	0.0963
MSH-587-1	SpC	SA03;ORF_231965	23	0.0023	0	0	Spar	1	-	NA	NA	NA	33	2	0.0963
MSH-587-1	SpC	SA03;ORF_232034	21	0.0094	0	0	DivG	2	-	NA	NA	NA	36	66	0.095
MSH-587-1	SpC	SA03;ORF_232054	20	0.1209	0	0	Spar	1	-	NA	NA	NA	41	14	0.1079
MSH-587-1	SpC	SA03;ORF_232090	27	0.4029	0	0	Div	2	-	NA	NA	NA	38	96	0.11
MSH-587-1	SpC	SA03;ORF_232102	22	0.041	0	0	DivG	3	-	NA	NA	NA	42	88	0.11
MSH-587-1	SpC	SA03;ORF_232103	89	0.0192	0	0	Pol	1	-	NA	NA	NA	38	99	0.106
MSH-587-1	SpC	SA03;ORF_232106	26	0.1556	0	0	Pol	1	-	NA	NA	NA	37	173	0.106
MSH-587-1	SpC	SA03;ORF_232110	35	0.0419	0	0	Pol	1	-	NA	NA	NA	35	138	0.106
MSH-587-1	SpC	SA03;ORF_232123	24	0.0085	0	1	Div	1	-	NA	NA	NA	32	30	0.106
MSH-587-1	SpC	SA03;ORF_232130	29	0.2759	0	0	Div	2	-	NA	NA	NA	44	143	0.064
MSH-587-1	SpC	SA03;ORF_232141	35	0.0132	0	0	Div	1	-	NA	NA	NA	41	123	0.064
MSH-587-1	SpC	SA03;ORF_232148	30	0.0198	0	0	Div	1	-	NA	NA	NA	35	47	0.064
MSH-587-1	SpC	SA03;ORF_232150	30	0.1521	0	0	DivG	3	-	NA	NA	NA	32	52	0.064
MSH-587-1	SpC	SA03;ORF_232177	21	0.0019	0	0	Div	1	-	NA	NA	NA	41	78	0.0533
MSH-587-1	SpC	SA03;ORF_232196	20	0.0128	0	0	Div	1	-	NA	NA	NA	NA	82	0.0533
MSH-587-1	SpC	SA03;ORF_232251	38	0.0336	0	0	DivG	1	-	NA	NA	NA	44	66	0.0664
MSH-587-1	SpC	SA03;ORF_232261	66	0.0019	0	0	Pol	3	-	NA	NA	NA	35	66	0.0664
MSH-587-1	SpC	SA03;ORF_232271	32	0.0443	0	0	Div	1	-	NA	NA	NA	57	317	0.0561
MSH-587-1	SpC	SA03;ORF_232283	32	0.0023	0	0	Pol	1	-	NA	NA	NA	33	111	0.0561
MSH-587-1	SpC	SA03;ORF_232341	58	0.2095	0	0	Div	2	-	NA	NA	NA	41	555	0.0561
MSH-587-1	SpC	SA03;ORF_232344	92	0.1281	0	0	Pol	2	-	NA	NA	NA	46	416	0.0561
MSH-587-1	SpC	SA03;ORF_232355	34	0.4177	0	0	Pol	1	-	NA	NA	NA	50	367	0.0561
MSH-587-1	SpC	SA03;ORF_232707	23	0.0053	0	0	Div	2	-	NA	NA	NA	26	26	0.0762
MSH-587-1	SpC	SA03;ORF_232710	34	0.1477	0	0	Div	1	-	NA	NA	NA	28	30	0.0762
MSH-587-1	SpC	SA03;ORF_232719	24	0.3921	0	0	Pol	1	-	NA	NA	NA	47	330	0.0806
MSH-587-1	SpC	SA03;ORF_232723	28	0.0359	0	0	Div	1	-	NA	NA	NA	40	367	0.0806
MSH-587-1	SpC	SA03;ORF_232749	37	0.4838	0	0	Pol	2	-	NA	NA	NA	35	167	0.0806
MSH-587-1	SpC	SA03;ORF_232752	59	0.1965	0	0	Pol	2	-	NA	NA	NA	33	69	0.0806
MSH-587-1	SpC	SA03;ORF_232758	23	0.184	0	0	Pol	2	-	NA	NA	NA	32	151	0.0806
MSH-587-1	SpC	SA03;ORF_232791	26	0.12	0	0	DivG	3	-	NA	NA	NA	35	20	0.0806
MSH-587-1	SpC	SA03;ORF_232821	44	0.0903	0	0	DivG	3	-	NA	NA	NA	36	62	0.0806
MSH-587-1	SpC	SA03;ORF_232832	30	0.2108	0	0	Div	1	-	NA	NA	NA	46	215	0.0806
MSH-587-1	SpC	SA03;ORF_232844	22	0.0295	0	0	DivG	3	-	NA	NA	NA	32	71	0.1057
MSH-587-1	SpC	SA03;ORF_232854	34	8e-04	0	0	Pol	2	-	NA	NA	NA	35	26	0.1057
MSH-587-1	SpC	SA03;ORF_232865	24	0.3155	0	0	Spar	1	-	NA	NA	NA	43	40	0.0952
MSH-587-1	SpC	SA03;ORF_232879	43	0.0072	0	0	DivG	1	-	NA	NA	NA	30	94	0.0653
MSH-587-1	SpC	SA03;ORF_232889	26	0.0066	0	0	Div	1	-	NA	NA	NA	31	15	0.0653
MSH-587-1	SpC	SA03;ORF_2329	28	0.6931	0	0	Spar	1	-	NA	NA	NA	39	100	0.1023
MSH-587-1	SpC	SA03;ORF_232914	21	0.0073	0	0	Div	2	-	NA	NA	NA	36	311	0.0808
MSH-587-1	SpC	SA03;ORF_232922	28	0.0916	0	0	Div	2	-	NA	NA	NA	39	364	0.0808
MSH-587-1	SpC	SA03;ORF_232927	23	0.0346	0	0	DivG	3	-	NA	NA	NA	36	54	0.0808
MSH-587-1	SpC	SA03;ORF_232947	32	0.0432	0	0	Pol	3	-	NA	NA	NA	35	235	0.0808
MSH-587-1	SpC	SA03;ORF_232993	36	0.105	0	0	Div	1	-	NA	NA	NA	36	286	0.0759
MSH-587-1	SpC	SA03;ORF_232999	35	0.0124	0	1	Spar	1	-	NA	NA	NA	43	243	0.0759
MSH-587-1	SpC	SA03;ORF_233003	21	0.1032	0	0	Spar	1	-	NA	NA	NA	41	67	0.0952
MSH-587-1	SpC	SA03;ORF_233005	37	0.0068	0	0	Pol	1	-	NA	NA	NA	39	176	0.0759
MSH-587-1	SpC	SA03;ORF_233007	20	0.1199	0	0	Spar	1	-	NA	NA	NA	38	212	0.0759
MSH-587-1	SpC	SA03;ORF_233033	22	0.2934	0	0	Spar	1	-	NA	NA	NA	45	132	0.1084
MSH-587-1	SpC	SA03;ORF_233035	52	0.0273	0	0	DivG	3	-	NA	NA	NA	39	34	0.1084
MSH-587-1	SpC	SA03;ORF_233047	21	0.011	0	0	DivG	1	-	NA	NA	NA	38	30	0.1084
MSH-587-1	SpC	SA03;ORF_233089	29	0.0038	0	0	DivG	1	-	NA	NA	NA	38	167	0.1026
MSH-587-1	SpC	SA03;ORF_233139	38	0.0198	0	0	Spar	1	-	1.6147	4.5744	-1.5023	35	7	0.1026
MSH-587-1	SpC	SA03;ORF_233160	20	0.2264	0	0	DivG	3	-	NA	NA	NA	40	105	0.056
MSH-587-1	SpC	SA03;ORF_233163	31	0.0067	0	0	Cons	1	-	NA	NA	NA	35	109	0.056
MSH-587-1	SpC	SA03;ORF_233185	47	0.5063	0	0	Pol	2	-	NA	NA	NA	35	275	0.056
MSH-587-1	SpC	SA03;ORF_233206	26	0.0021	0	0	Spar	1	-	NA	NA	NA	37	237	0.1114
MSH-587-1	SpC	SA03;ORF_233210	96	0.0539	0	0	DivG	1	-	NA	NA	NA	46	7	0.1114
MSH-587-1	SpC	SA03;ORF_233213	69	0.2302	0	0	Div	1	-	NA	NA	NA	47	72	0.1114
MSH-587-1	SpC	SA03;ORF_233226	21	0.0026	0	0	Pol	2	-	NA	NA	NA	33	502	0.056
MSH-587-1	SpC	SA03;ORF_233235	27	0.8137	0	0	DivG	3	-	NA	NA	NA	39	0	0.1114
MSH-587-1	SpC	SA03;ORF_233238	22	0.0013	0	0	Div	1	-	NA	NA	NA	41	0	0.1114
MSH-587-1	SpC	SA03;ORF_233264	55	0.1839	0	0	Div	1	-	NA	NA	NA	43	54	0.056
MSH-587-1	SpC	SA03;ORF_233269	32	0.1462	0	0	Spar	1	-	NA	NA	NA	44	97	0.056
MSH-587-1	SpC	SA03;ORF_233282	38	0.0633	0	0	Div	1	-	NA	NA	NA	38	70	0.1082
MSH-587-1	SpC	SA03;ORF_233289	26	0.2336	0	0	Div	2	-	NA	NA	NA	41	108	0.1082
MSH-587-1	SpC	SA03;ORF_233298	49	0.0171	0	0	Pol	2	-	NA	NA	NA	32	66	0.1082
MSH-587-1	SpC	SA03;ORF_23334	48	0.0514	0	0	Pol	3	-	NA	NA	NA	39	147	0.0905
MSH-587-1	SpC	SA03;ORF_233410	35	0.0038	0	0	DivG	3	-	NA	NA	NA	34	70	0.1114
MSH-587-1	SpC	SA03;ORF_233418	27	0.0418	0	0	Div	2	-	NA	NA	NA	45	85	0.068
MSH-587-1	SpC	SA03;ORF_233444	48	0.0461	0	0	DivG	1	-	NA	NA	NA	28	79	0.0662
MSH-587-1	SpC	SA03;ORF_233447	71	0.004	0	0	Div	1	-	NA	NA	NA	30	42	0.0662
MSH-587-1	SpC	SA03;ORF_233460	24	0	0	0	Spar	1	-	5.6493	3380.1496	-9.2248	24	18	0.1114
MSH-587-1	SpC	SA03;ORF_233477	23	0.0893	0	0	Div	2	-	NA	NA	NA	38	218	0.0759
MSH-587-1	SpC	SA03;ORF_233482	24	0.0075	0	0	Pol	1	-	NA	NA	NA	37	283	0.0759
MSH-587-1	SpC	SA03;ORF_233490	27	0.005	0	0	DivG	3	-	NA	NA	NA	36	340	0.0759
MSH-587-1	SpC	SA03;ORF_2335	30	0.1844	0	0	Div	1	-	NA	NA	NA	43	43	0.0968
MSH-587-1	SpC	SA03;ORF_233504	38	0.0107	0	0	Spar	1	-	NA	NA	NA	37	126	0.0759
MSH-587-1	SpC	SA03;ORF_233512	27	0.028	0	0	Spar	1	-	NA	NA	NA	38	54	0.0759
MSH-587-1	SpC	SA03;ORF_233515	23	0.0034	0	0	Cons	1	-	NA	NA	NA	44	47	0.0759
MSH-587-1	SpC	SA03;ORF_233537	48	0.0014	0	0	Pol	1	-	NA	NA	NA	27	14	0.1239
MSH-587-1	SpC	SA03;ORF_233556	23	0.8414	0	0	Div	2	-	NA	NA	NA	44	150	0.0966
MSH-587-1	SpC	SA03;ORF_233561	20	0.4918	0	0	DivG	2	-	NA	NA	NA	44	163	0.0966
MSH-587-1	SpC	SA03;ORF_233565	20	0.1849	0	0	Div	2	-	NA	NA	NA	44	165	0.0966
MSH-587-1	SpC	SA03;ORF_233570	28	0.0329	0	0	Div	2	-	NA	NA	NA	38	170	0.0966
MSH-587-1	SpC	SA03;ORF_233579	29	0.0675	0	0	Pol	1	-	NA	NA	NA	38	210	0.0966
MSH-587-1	SpC	SA03;ORF_233583	53	0.0092	0	0	Div	1	-	NA	NA	NA	39	90	0.0966
MSH-587-1	SpC	SA03;ORF_233597	23	0.1165	0	0	DivG	3	-	NA	NA	NA	31	82	0.0966
MSH-587-1	SpC	SA03;ORF_233618	22	0.6739	0	0	Div	2	-	NA	NA	NA	30	89	0.0809
MSH-587-1	SpC	SA03;ORF_233673	40	0.0741	0	0	DivG	3	-	NA	NA	NA	33	86	0.0809
MSH-587-1	SpC	SA03;ORF_233679	85	0.0444	0	0	DivG	3	-	NA	NA	NA	45	85	0.042
MSH-587-1	SpC	SA03;ORF_233682	23	0.4039	0	0	Spar	1	-	NA	NA	NA	50	170	0.042
MSH-587-1	SpC	SA03;ORF_233690	24	0.0729	0	0	Cons	1	-	NA	NA	NA	43	129	0.042
MSH-587-1	SpC	SA03;ORF_233696	22	0.2163	0	0	Cons	1	-	NA	NA	NA	39	89	0.042
MSH-587-1	SpC	SA03;ORF_233697	28	0.0198	0	0	Div	3	-	NA	NA	NA	38	134	0.0469
MSH-587-1	SpC	SA03;ORF_233791	66	0.2839	0	0	Div	2	-	NA	NA	NA	45	48	0.0982
MSH-587-1	SpC	SA03;ORF_233819	23	0.0019	0	0	DivG	3	-	NA	NA	NA	40	119	0.0982
MSH-587-1	SpC	SA03;ORF_233886	23	0.0041	0	0	Div	1	-	NA	NA	NA	31	44	0.0469
MSH-587-1	SpC	SA03;ORF_233914	22	0.0012	0	0	DivG	2	-	NA	NA	NA	38	164	0.0822
MSH-587-1	SpC	SA03;ORF_233941	25	0.3364	0	0	DivG	3	-	NA	NA	NA	31	42	0.0822
MSH-587-1	SpC	SA03;ORF_233964	51	0.1512	0	0	Spar	1	-	NA	NA	NA	42	170	0.0634
MSH-587-1	SpC	SA03;ORF_233978	78	0.0261	0	0	Spar	1	-	NA	NA	NA	36	31	0.0634
MSH-587-1	SpC	SA03;ORF_233981	25	0.5855	0	0	DivG	2	-	NA	NA	NA	64	332	0.0634
MSH-587-1	SpC	SA03;ORF_233984	35	0.3402	0	0	DivG	2	-	NA	NA	NA	55	373	0.0634
MSH-587-1	SpC	SA03;ORF_233986	21	0.7356	0	0	Spar	1	-	NA	NA	NA	44	357	0.0634
MSH-587-1	SpC	SA03;ORF_2340	21	0.0017	0	0	Spar	1	-	NA	NA	NA	27	239	0.1023
MSH-587-1	SpC	SA03;ORF_234032	46	0.2415	0	0	Pol	1	-	NA	NA	NA	39	291	0.0761
MSH-587-1	SpC	SA03;ORF_234041	20	0.0734	0	0	Div	1	-	NA	NA	NA	40	213	0.0761
MSH-587-1	SpC	SA03;ORF_234048	29	0.7266	0	0	Div	1	-	NA	NA	NA	50	120	0.0761
MSH-587-1	SpC	SA03;ORF_234059	37	7e-04	0	0	Div	1	-	NA	NA	NA	30	82	0.0761
MSH-587-1	SpC	SA03;ORF_234064	27	0.3629	0	0	Div	1	-	NA	NA	NA	32	74	0.0929
MSH-587-1	SpC	SA03;ORF_234065	47	0.2235	0	0	Pol	3	-	NA	NA	NA	43	53	0.0929
MSH-587-1	SpC	SA03;ORF_234083	34	4e-04	0	0	Div	2	-	NA	NA	NA	31	7	0.0694
MSH-587-1	SpC	SA03;ORF_234090	51	0.0044	0	0	Div	2	-	NA	NA	NA	38	31	0.0694
MSH-587-1	SpC	SA03;ORF_234097	23	8e-04	0	0	Div	1	-	NA	NA	NA	31	10	0.0599
MSH-587-1	SpC	SA03;ORF_234109	27	0.0041	0	0	Spar	1	-	NA	NA	NA	32	27	0.0599
MSH-587-1	SpC	SA03;ORF_234113	28	0.3297	0	0	Spar	1	-	NA	NA	NA	33	4	0.0599
MSH-587-1	SpC	SA03;ORF_234671	32	0.0054	0	0	Cons	1	-	NA	NA	NA	38	4	0.0909
MSH-587-1	SpC	SA03;ORF_234711	21	0.0056	0	0	Div	3	-	NA	NA	NA	36	162	0.1167
MSH-587-1	SpC	SA03;ORF_234737	71	0.0354	0	0	DivG	3	-	NA	NA	NA	31	176	0.1167
MSH-587-1	SpC	SA03;ORF_234745	39	0.014	0	0	DivG	3	-	NA	NA	NA	29	166	0.1167
MSH-587-1	SpC	SA03;ORF_234755	45	0.0455	0	0	DivG	3	-	NA	NA	NA	27	34	0.0824
MSH-587-1	SpC	SA03;ORF_234764	36	0.1085	0	0	Pol	2	-	NA	NA	NA	25	46	0.0556
MSH-587-1	SpC	SA03;ORF_234830	34	0.2752	0	0	Spar	1	-	NA	NA	NA	42	119	0.1022
MSH-587-1	SpC	SA03;ORF_234839	21	0.0048	0	0	DivG	1	-	NA	NA	NA	41	73	0.1022
MSH-587-1	SpC	SA03;ORF_234846	22	0.6785	0	0	Spar	1	-	NA	NA	NA	38	64	0.1022
MSH-587-1	SpC	SA03;ORF_234852	20	0.004	0	0	Spar	1	-	NA	NA	NA	33	109	0.1089
MSH-587-1	SpC	SA03;ORF_234862	20	0.8753	0	0	Spar	1	-	NA	NA	NA	33	165	0.1089
MSH-587-1	SpC	SA03;ORF_234875	24	0.118	0	0	DivG	3	-	NA	NA	NA	32	50	0.1089
MSH-587-1	SpC	SA03;ORF_234883	20	0.0012	0	0	Spar	1	-	NA	NA	NA	35	13	0.0364
MSH-587-1	SpC	SA03;ORF_234922	40	0.0562	0	0	Div	1	-	NA	NA	NA	34	97	0.0364
MSH-587-1	SpC	SA03;ORF_234942	29	0.0752	0	0	Div	1	-	NA	NA	NA	39	46	0.0889
MSH-587-1	SpC	SA03;ORF_234979	47	0.1249	0	0	DivG	3	-	NA	NA	NA	41	281	0.0477
MSH-587-1	SpC	SA03;ORF_234984	21	0.4444	0	0	DivG	3	-	NA	NA	NA	42	305	0.0477
MSH-587-1	SpC	SA03;ORF_234993	42	0.0182	0	0	Pol	3	-	NA	NA	NA	41	324	0.0477
MSH-587-1	SpC	SA03;ORF_23501	21	0.0047	0	0	Pol	3	-	NA	NA	NA	24	305	0.1423
MSH-587-1	SpC	SA03;ORF_235034	24	0.155	0	0	Pol	2	-	NA	NA	NA	31	134	0.0761
MSH-587-1	SpC	SA03;ORF_235039	26	0.0208	0	0	Pol	3	-	NA	NA	NA	28	186	0.0761
MSH-587-1	SpC	SA03;ORF_235043	20	5e-04	0	0	DivG	2	-	NA	NA	NA	37	21	0.0761
MSH-587-1	SpC	SA03;ORF_235074	32	0.4421	0	0	Spar	1	-	NA	NA	NA	52	141	0.0503
MSH-587-1	SpC	SA03;ORF_235081	32	0.1979	0	0	Spar	1	-	NA	NA	NA	53	194	0.0503
MSH-587-1	SpC	SA03;ORF_235083	45	0.1189	0	0	Div	1	-	NA	NA	NA	49	204	0.0503
MSH-587-1	SpC	SA03;ORF_235088	20	0.0097	0	0	DivG	3	-	NA	NA	NA	40	276	0.0503
MSH-587-1	SpC	SA03;ORF_235090	24	0.1773	0	0	Div	1	-	NA	NA	NA	44	304	0.0503
MSH-587-1	SpC	SA03;ORF_235093	37	0.0986	0	0	DivG	1	-	NA	NA	NA	41	275	0.0503
MSH-587-1	SpC	SA03;ORF_235098	21	1e-04	0	0	Div	1	-	NA	NA	NA	38	157	0.0503
MSH-587-1	SpC	SA03;ORF_235105	31	0.0378	0	0	Spar	1	-	NA	NA	NA	34	74	0.0503
MSH-587-1	SpC	SA03;ORF_235114	24	6e-04	0	0	Cons	1	-	NA	NA	NA	27	32	0.0696
MSH-587-1	SpC	SA03;ORF_235136	79	0.0382	0	0	DivG	2	-	NA	NA	NA	38	3	0.0603
MSH-587-1	SpC	SA03;ORF_235138	31	0.1485	0	0	DivG	2	-	NA	NA	NA	41	53	0.0603
MSH-587-1	SpC	SA03;ORF_235147	23	0.0019	0	0	Spar	1	-	NA	NA	NA	29	9	0.0603
MSH-587-1	SpC	SA03;ORF_235170	27	0.672	0	0	Div	1	-	NA	NA	NA	40	196	0.0843
MSH-587-1	SpC	SA03;ORF_235173	48	0.0425	0	0	Div	2	-	NA	NA	NA	38	149	0.0843
MSH-587-1	SpC	SA03;ORF_235179	24	4e-04	0	0	DivG	2	-	NA	NA	NA	37	174	0.0843
MSH-587-1	SpC	SA03;ORF_235190	30	0.0075	0	0	Div	1	-	NA	NA	NA	32	66	0.0843
MSH-587-1	SpC	SA03;ORF_235195	20	0.0017	0	0	Spar	1	-	NA	NA	NA	24	52	0.0843
MSH-587-1	SpC	SA03;ORF_235236	22	0.7095	0	0	Pol	2	-	NA	NA	NA	43	149	0.1037
MSH-587-1	SpC	SA03;ORF_235265	37	0.2491	0	0	Pol	1	-	NA	NA	NA	48	188	0.1037
MSH-587-1	SpC	SA03;ORF_235266	21	0.5152	0	0	Pol	2	-	NA	NA	NA	50	214	0.1037
MSH-587-1	SpC	SA03;ORF_235285	78	0.0294	0	0	Pol	2	-	NA	NA	NA	41	66	0.1037
MSH-587-1	SpC	SA03;ORF_23541	21	0.2234	0	0	Pol	2	-	NA	NA	NA	39	36	0.1423
MSH-587-1	SpC	SA03;ORF_2358	25	0.8252	0	0	Pol	1	-	6.0392	6.0992	-0.0143	37	218	0.1023
MSH-587-1	SpC	SA03;ORF_23598	34	0.0965	0	0	Pol	1	-	NA	NA	NA	28	126	0.0662
MSH-587-1	SpC	SA03;ORF_2361	39	0.1216	0	0	Div	2	-	NA	NA	NA	34	45	0.1023
MSH-587-1	SpC	SA03;ORF_23610	36	0.507	0	0	Pol	1	-	NA	NA	NA	40	141	0.0662
MSH-587-1	SpC	SA03;ORF_2363	20	0.0022	0	0	Spar	1	-	NA	NA	NA	37	176	0.1023
MSH-587-1	SpC	SA03;ORF_23634	59	0.0389	0	0	DivG	1	-	NA	NA	NA	37	48	0.0905
MSH-587-1	SpC	SA03;ORF_23642	47	0.3024	0	0	Spar	1	-	NA	NA	NA	45	196	0.0905
MSH-587-1	SpC	SA03;ORF_23648	20	0.0038	0	0	Div	1	-	NA	NA	NA	40	179	0.0905
MSH-587-1	SpC	SA03;ORF_23659	23	0.007	0	0	Spar	1	-	NA	NA	NA	39	7	0.0905
MSH-587-1	SpC	SA03;ORF_23785	21	0.0069	0	0	Spar	1	-	NA	NA	NA	32	19	0.072
MSH-587-1	SpC	SA03;ORF_23805	21	0.0021	0	0	Div	1	-	NA	NA	NA	29	65	0.072
MSH-587-1	SpC	SA03;ORF_23820	25	0.0899	0	0	Div	1	-	NA	NA	NA	32	5	0.072
MSH-587-1	SpC	SA03;ORF_23847	21	3e-04	0	0	DivG	3	-	NA	NA	NA	35	12	0.1132
MSH-587-1	SpC	SA03;ORF_23849	21	0.1668	0	0	Pol	3	-	NA	NA	NA	38	44	0.1132
MSH-587-1	SpC	SA03;ORF_23857	21	0	0	0	Div	1	-	NA	NA	NA	32	17	0.1132
MSH-587-1	SpC	SA03;ORF_23866	36	0.384	0	0	Div	1	-	NA	NA	NA	38	55	0.1132
MSH-587-1	SpC	SA03;ORF_23893	23	0.041	0	0	DivG	3	-	NA	NA	NA	36	162	0.066
MSH-587-1	SpC	SA03;ORF_23895	39	0.2433	0	0	Div	1	-	NA	NA	NA	38	171	0.066
MSH-587-1	SpC	SA03;ORF_23908	32	0.2506	0	0	Pol	1	-	NA	NA	NA	42	273	0.066
MSH-587-1	SpC	SA03;ORF_23914	45	0.0299	0	0	Pol	1	-	NA	NA	NA	39	115	0.066
MSH-587-1	SpC	SA03;ORF_2393	48	0.0031	0	0	Div	1	-	NA	NA	NA	25	14	0.0855
MSH-587-1	SpC	SA03;ORF_24014	21	0.8682	0	0	DivG	3	-	NA	NA	NA	36	278	0.0978
MSH-587-1	SpC	SA03;ORF_24020	51	0.0726	0	0	DivG	3	-	NA	NA	NA	41	251	0.0978
MSH-587-1	SpC	SA03;ORF_24038	46	0.0085	0	0	DivG	3	-	NA	NA	NA	36	118	0.0978
MSH-587-1	SpC	SA03;ORF_2411	34	0.0389	0	0	Pol	1	-	NA	NA	NA	34	43	0.0855
MSH-587-1	SpC	SA03;ORF_24123	40	0.0032	0	0	Pol	1	-	NA	NA	NA	40	208	0.0748
MSH-587-1	SpC	SA03;ORF_24126	119	0.0439	0	0	DivG	3	-	NA	NA	NA	33	23	0.0748
MSH-587-1	SpC	SA03;ORF_24129	54	0.0767	0	0	Spar	1	-	NA	NA	NA	30	270	0.0748
MSH-587-1	SpC	SA03;ORF_24134	63	0.0415	0	0	DivG	3	-	NA	NA	NA	33	36	0.0748
MSH-587-1	SpC	SA03;ORF_24136	61	0.0562	0	0	DivG	3	-	NA	NA	NA	31	174	0.0748
MSH-587-1	SpC	SA03;ORF_24151	24	0.2167	0	0	Spar	1	-	NA	NA	NA	25	9	0.0748
MSH-587-1	SpC	SA03;ORF_24159	38	0.032	0	0	Pol	1	-	NA	NA	NA	21	11	0.0859
MSH-587-1	SpC	SA03;ORF_24222	31	0.1432	0	0	Pol	1	-	NA	NA	NA	35	16	0.0465
MSH-587-1	SpC	SA03;ORF_2426	30	0.2667	0	0	DivG	2	-	NA	NA	NA	34	109	0.0791
MSH-587-1	SpC	SA03;ORF_24364	31	0.001	0	0	Div	1	-	NA	NA	NA	26	183	0.023
MSH-587-1	SpC	SA03;ORF_24409	20	0.1115	0	0	Spar	1	-	NA	NA	NA	35	219	0.1185
MSH-587-1	SpC	SA03;ORF_24411	28	0.302	0	0	Pol	1	-	NA	NA	NA	39	250	0.1185
MSH-587-1	SpC	SA03;ORF_24437	23	1e-04	0	0	DivG	3	-	NA	NA	NA	26	333	0.1185
MSH-587-1	SpC	SA03;ORF_24446	21	0.2828	0	0	DivG	3	-	NA	NA	NA	35	299	0.1185
MSH-587-1	SpC	SA03;ORF_24450	20	0.0126	0	0	DivG	3	-	NA	NA	NA	38	289	0.1185
MSH-587-1	SpC	SA03;ORF_24481	24	0.3473	0	0	DivG	3	-	NA	NA	NA	47	183	0.0875
MSH-587-1	SpC	SA03;ORF_24505	27	0.0617	0	0	DivG	3	-	NA	NA	NA	30	48	0.0875
MSH-587-1	SpC	SA03;ORF_24545	26	0.2445	0	0	Div	1	-	NA	NA	NA	40	186	0.0934
MSH-587-1	SpC	SA03;ORF_24571	36	0.3091	0	0	Pol	1	-	NA	NA	NA	38	18	0.079
MSH-587-1	SpC	SA03;ORF_24573	100	0.0164	0	0	DivG	3	-	NA	NA	NA	40	108	0.079
MSH-587-1	SpC	SA03;ORF_24578	24	0.9436	1	0	Div	1	-	15.9162	72.1008	-2.1795	48	243	0.079
MSH-587-1	SpC	SA03;ORF_24592	20	0.1221	0	0	Div	1	-	NA	NA	NA	40	219	0.079
MSH-587-1	SpC	SA03;ORF_24602	20	0.0087	0	0	Div	1	-	NA	NA	NA	37	131	0.079
MSH-587-1	SpC	SA03;ORF_2461	30	0.0038	0	0	Div	2	-	NA	NA	NA	32	64	0.086
MSH-587-1	SpC	SA03;ORF_2478	52	0.0123	0	0	Div	1	-	NA	NA	NA	36	42	0.086
MSH-587-1	SpC	SA03;ORF_2501	32	0.0015	0	0	DivG	2	-	NA	NA	NA	34	53	0.119
MSH-587-1	SpC	SA03;ORF_25052	21	0.0034	0	0	DivG	3	-	NA	NA	NA	33	46	0.0669
MSH-587-1	SpC	SA03;ORF_25060	34	0.0078	0	0	Pol	1	-	NA	NA	NA	35	73	0.0669
MSH-587-1	SpC	SA03;ORF_25063	27	0.1548	0	0	Div	1	-	NA	NA	NA	33	78	0.0669
MSH-587-1	SpC	SA03;ORF_25070	70	0.5411	0	0	DivG	3	-	NA	NA	NA	40	34	0.0623
MSH-587-1	SpC	SA03;ORF_25099	28	0.6374	0	0	Div	1	-	NA	NA	NA	41	142	0.0726
MSH-587-1	SpC	SA03;ORF_25103	40	0.063	0	0	Div	1	-	NA	NA	NA	38	162	0.0726
MSH-587-1	SpC	SA03;ORF_25121	27	0.0032	0	0	Pol	1	-	NA	NA	NA	32	72	0.0726
MSH-587-1	SpC	SA03;ORF_25177	52	0.1337	0	0	Spar	1	-	NA	NA	NA	35	20	0.0435
MSH-587-1	SpC	SA03;ORF_25179	37	0.14	0	0	Div	1	-	NA	NA	NA	37	48	0.0435
MSH-587-1	SpC	SA03;ORF_2518	25	0.2432	0	0	DivG	3	-	NA	NA	NA	36	170	0.1079
MSH-587-1	SpC	SA03;ORF_25203	23	0.0031	0	0	DivG	1	-	NA	NA	NA	28	82	0.1198
MSH-587-1	SpC	SA03;ORF_25215	20	0.5153	1	1	Div	1	-	78.3998	84.2121	-0.1032	40	33	0.1198
MSH-587-1	SpC	SA03;ORF_25236	36	0.0316	0	0	Spar	1	-	NA	NA	NA	38	28	0.0792
MSH-587-1	SpC	SA03;ORF_25261	27	0.6892	0	0	Spar	1	-	NA	NA	NA	49	184	0.0455
MSH-587-1	SpC	SA03;ORF_25296	23	0.0109	0	0	Div	2	-	NA	NA	NA	38	89	0.0385
MSH-587-1	SpC	SA03;ORF_2532	24	0.0616	0	0	Div	1	-	NA	NA	NA	39	126	0.1079
MSH-587-1	SpC	SA03;ORF_25347	34	0.1995	0	0	Div	1	-	NA	NA	NA	42	255	0.1199
MSH-587-1	SpC	SA03;ORF_25351	26	0.0042	0	0	DivG	3	-	NA	NA	NA	41	245	0.1199
MSH-587-1	SpC	SA03;ORF_2539	29	0.6698	0	0	Pol	1	-	NA	NA	NA	32	201	0.1079
MSH-587-1	SpC	SA03;ORF_25390	21	0.1971	0	0	DivG	3	-	NA	NA	NA	27	39	0.0714
MSH-587-1	SpC	SA03;ORF_25396	25	0.6149	0	0	Pol	1	-	NA	NA	NA	32	64	0.0714
MSH-587-1	SpC	SA03;ORF_25405	30	0.0099	1	1	Pol	1	-	4.0388	3.0496	0.4053	38	134	0.0571
MSH-587-1	SpC	SA03;ORF_25423	50	0.0089	0	0	Pol	1	-	NA	NA	NA	37	8	0.0571
MSH-587-1	SpC	SA03;ORF_25442	21	0.1062	0	0	Pol	3	-	NA	NA	NA	26	55	0.1014
MSH-587-1	SpC	SA03;ORF_25485	43	0.0014	0	0	Spar	1	-	NA	NA	NA	35	123	0.1166
MSH-587-1	SpC	SA03;ORF_25838	32	0.009	0	1	Div	1	-	NA	NA	NA	34	867	0.0564
MSH-587-1	SpC	SA03;ORF_25868	31	0.0063	0	0	Pol	1	-	NA	NA	NA	40	376	0.0564
MSH-587-1	SpC	SA03;ORF_25876	41	0.3701	0	0	Div	1	-	NA	NA	NA	44	266	0.0564
MSH-587-1	SpC	SA03;ORF_25885	49	0.1953	0	0	DivG	2	-	NA	NA	NA	42	184	0.0564
MSH-587-1	SpC	SA03;ORF_25892	43	0.0039	0	0	DivG	2	-	NA	NA	NA	34	106	0.0564
MSH-587-1	SpC	SA03;ORF_25899	44	0.0467	0	0	Div	2	-	NA	NA	NA	35	56	0.0564
MSH-587-1	SpC	SA03;ORF_25911	30	0.023	0	0	DivG	2	-	NA	NA	NA	32	10	0.0564
MSH-587-1	SpC	SA03;ORF_25931	46	0.1177	0	0	Pol	1	-	NA	NA	NA	37	300	0.0564
MSH-587-1	SpC	SA03;ORF_25948	26	0.0044	0	0	Pol	2	-	NA	NA	NA	42	489	0.0564
MSH-587-1	SpC	SA03;ORF_25956	28	0.5588	0	0	Div	1	-	NA	NA	NA	46	501	0.0564
MSH-587-1	SpC	SA03;ORF_25979	39	0.0124	0	1	DivG	3	-	NA	NA	NA	42	689	0.0564
MSH-587-1	SpC	SA03;ORF_25986	31	0.0992	0	0	DivG	3	-	NA	NA	NA	41	744	0.0564
MSH-587-1	SpC	SA03;ORF_25990	43	0.0047	0	0	Div	1	-	NA	NA	NA	42	891	0.0564
MSH-587-1	SpC	SA03;ORF_26040	24	0.0217	0	0	Div	1	-	NA	NA	NA	33	1349	0.0951
MSH-587-1	SpC	SA03;ORF_26115	50	0.0619	1	0	DivG	3	-	4.0455	38.3811	-3.246	34	194	0.0951
MSH-587-1	SpC	SA03;ORF_26135	27	0.0441	0	0	Pol	3	-	NA	NA	NA	36	210	0.0951
MSH-587-1	SpC	SA03;ORF_26147	52	0.0916	0	0	Pol	3	-	NA	NA	NA	35	223	0.0951
MSH-587-1	SpC	SA03;ORF_2618	38	0.1575	0	0	Div	1	-	NA	NA	NA	40	93	0.1079
MSH-587-1	SpC	SA03;ORF_26242	27	0.0125	1	1	Pol	2	-	19.4652	58.6389	-1.591	35	416	0.0951
MSH-587-1	SpC	SA03;ORF_26247	28	0.0028	0	0	Spar	1	-	NA	NA	NA	32	50	0.1729
MSH-587-1	SpC	SA03;ORF_26275	49	0.018	0	0	DivG	1	-	NA	NA	NA	30	739	0.0951
MSH-587-1	SpC	SA03;ORF_26293	47	0.1212	0	0	Div	2	-	NA	NA	NA	43	118	0.0769
MSH-587-1	SpC	SA03;ORF_26315	21	0.0095	0	0	Pol	3	-	NA	NA	NA	23	94	0.0769
MSH-587-1	SpC	SA03;ORF_26325	55	0.0728	0	0	DivG	2	-	NA	NA	NA	40	59	0.0769
MSH-587-1	SpC	SA03;ORF_26335	23	4e-04	0	0	Div	2	-	NA	NA	NA	32	141	0.0603
MSH-587-1	SpC	SA03;ORF_26342	71	0.2088	0	0	Spar	1	-	NA	NA	NA	37	9	0.0603
MSH-587-1	SpC	SA03;ORF_26351	35	0.0059	0	0	Div	1	-	NA	NA	NA	39	58	0.0603
MSH-587-1	SpC	SA03;ORF_26360	47	0.1649	0	0	DivG	3	-	NA	NA	NA	32	25	0.0316
MSH-587-1	SpC	SA03;ORF_26386	23	0.0927	0	0	Spar	1	-	NA	NA	NA	33	107	0.0766
MSH-587-1	SpC	SA03;ORF_26393	37	0.1422	0	0	Pol	1	-	NA	NA	NA	41	49	0.0766
MSH-587-1	SpC	SA03;ORF_26414	27	0.0024	0	0	Div	1	-	NA	NA	NA	30	5	0.145
MSH-587-1	SpC	SA03;ORF_26429	21	0.1076	0	0	Pol	1	-	NA	NA	NA	29	48	0.145
MSH-587-1	SpC	SA03;ORF_26436	43	0.0336	0	0	DivG	3	-	NA	NA	NA	36	40	0.1068
MSH-587-1	SpC	SA03;ORF_26469	47	0.1905	0	0	Pol	3	-	NA	NA	NA	35	167	0.1068
MSH-587-1	SpC	SA03;ORF_26474	22	0.5453	0	0	Div	1	-	NA	NA	NA	32	199	0.1068
MSH-587-1	SpC	SA03;ORF_26483	34	0.1824	0	0	Pol	3	-	NA	NA	NA	33	32	0.1068
MSH-587-1	SpC	SA03;ORF_26507	35	0.393	0	0	DivG	3	-	NA	NA	NA	38	442	0.1068
MSH-587-1	SpC	SA03;ORF_26519	36	0.0072	0	0	DivG	3	-	NA	NA	NA	45	535	0.1068
MSH-587-1	SpC	SA03;ORF_26534	29	0.0156	0	0	DivG	3	-	NA	NA	NA	28	7	0.1068
MSH-587-1	SpC	SA03;ORF_2659	21	2e-04	0	0	Spar	1	-	NA	NA	NA	27	97	0.0773
MSH-587-1	SpC	SA03;ORF_26619	40	0.0257	0	0	Pol	1	-	NA	NA	NA	37	104	0.0878
MSH-587-1	SpC	SA03;ORF_2662	25	0.0066	0	0	DivG	3	-	NA	NA	NA	31	125	0.0773
MSH-587-1	SpC	SA03;ORF_26690	53	0.1678	0	0	Div	1	-	NA	NA	NA	43	177	0.0878
MSH-587-1	SpC	SA03;ORF_2671	26	0.013	0	0	Spar	1	-	NA	NA	NA	36	189	0.0773
MSH-587-1	SpC	SA03;ORF_2676	48	0.107	0	0	Spar	1	-	NA	NA	NA	29	89	0.0773
MSH-587-1	SpC	SA03;ORF_26798	38	0.2168	0	0	DivG	3	-	NA	NA	NA	43	111	0.0901
MSH-587-1	SpC	SA03;ORF_2682	21	0	0	0	Cons	1	-	NA	NA	NA	21	124	0.0773
MSH-587-1	SpC	SA03;ORF_2686	24	0.0069	0	0	Pol	3	-	NA	NA	NA	29	18	0.0773
MSH-587-1	SpC	SA03;ORF_26866	65	0.2317	0	0	Div	2	-	NA	NA	NA	35	140	0.0901
MSH-587-1	SpC	SA03;ORF_26882	32	0.0232	0	0	Spar	1	-	NA	NA	NA	31	126	0.0901
MSH-587-1	SpC	SA03;ORF_26884	22	0.0035	0	0	DivG	3	-	NA	NA	NA	33	228	0.0901
MSH-587-1	SpC	SA03;ORF_26888	48	0.114	0	1	Spar	1	-	NA	NA	NA	38	46	0.0901
MSH-587-1	SpC	SA03;ORF_26934	136	0.0153	0	0	DivG	3	-	NA	NA	NA	39	57	0.0901
MSH-587-1	SpC	SA03;ORF_26953	39	0.4922	0	0	Spar	1	-	NA	NA	NA	50	55	0.0901
MSH-587-1	SpC	SA03;ORF_26954	72	0.1848	0	0	Spar	1	-	NA	NA	NA	44	21	0.0901
MSH-587-1	SpC	SA03;ORF_26956	43	0.2909	0	0	Cons	1	-	NA	NA	NA	39	28	0.0901
MSH-587-1	SpC	SA03;ORF_26957	48	0.0183	0	0	Pol	1	-	NA	NA	NA	38	6	0.0901
MSH-587-1	SpC	SA03;ORF_26984	36	0.1284	0	0	Spar	1	-	NA	NA	NA	37	12	0.106
MSH-587-1	SpC	SA03;ORF_26996	20	1e-04	0	0	Spar	1	-	NA	NA	NA	33	118	0.106
MSH-587-1	SpC	SA03;ORF_26999	23	0.2151	0	0	Spar	1	-	NA	NA	NA	31	103	0.106
MSH-587-1	SpC	SA03;ORF_27012	32	0.001	0	0	Div	1	-	NA	NA	NA	28	79	0.106
MSH-587-1	SpC	SA03;ORF_27029	21	0.0365	0	0	Div	2	-	NA	NA	NA	27	42	0.0703
MSH-587-1	SpC	SA03;ORF_27052	25	0.0099	0	0	Spar	1	-	NA	NA	NA	29	34	0.0352
MSH-587-1	SpC	SA03;ORF_27060	25	8e-04	0	0	Spar	1	-	NA	NA	NA	29	597	0.0878
MSH-587-1	SpC	SA03;ORF_27067	21	0.0614	0	0	Spar	1	-	NA	NA	NA	36	110	0.0943
MSH-587-1	SpC	SA03;ORF_2707	22	0.0022	0	0	Pol	2	-	NA	NA	NA	30	29	0.0714
MSH-587-1	SpC	SA03;ORF_27097	24	0.0078	0	0	Pol	3	-	NA	NA	NA	31	120	0.0943
MSH-587-1	SpC	SA03;ORF_27113	27	0.0298	1	1	DivG	3	-	68.1381	351.0495	-2.3651	26	64	0.0943
MSH-587-1	SpC	SA03;ORF_27121	21	0.0037	0	0	Cons	1	-	NA	NA	NA	35	97	0.0943
MSH-587-1	SpC	SA03;ORF_27182	44	0.0248	0	0	DivG	3	-	NA	NA	NA	33	151	0.1049
MSH-587-1	SpC	SA03;ORF_2722	32	6e-04	0	0	DivG	3	-	NA	NA	NA	36	174	0.0752
MSH-587-1	SpC	SA03;ORF_2726	21	0.2714	1	0	Div	1	-	5.9611	9.1488	-0.618	35	238	0.0752
MSH-587-1	SpC	SA03;ORF_27282	42	0.3696	0	0	Spar	1	-	NA	NA	NA	56	115	0.0529
MSH-587-1	SpC	SA03;ORF_27294	22	0.0205	0	0	Pol	1	-	NA	NA	NA	42	271	0.0529
MSH-587-1	SpC	SA03;ORF_27299	22	0.009	0	0	Pol	3	-	NA	NA	NA	32	458	0.0878
MSH-587-1	SpC	SA03;ORF_27314	32	0.0211	0	0	Pol	1	-	NA	NA	NA	37	119	0.0529
MSH-587-1	SpC	SA03;ORF_2733	32	0.4531	0	0	Spar	1	-	NA	NA	NA	41	166	0.0752
MSH-587-1	SpC	SA03;ORF_27341	22	0.0419	0	0	Div	2	-	NA	NA	NA	49	249	0.0597
MSH-587-1	SpC	SA03;ORF_2738	25	0.2447	0	0	Spar	1	-	NA	NA	NA	44	164	0.0752
MSH-587-1	SpC	SA03;ORF_27408	35	0.0046	0	0	Div	2	-	NA	NA	NA	35	104	0.0603
MSH-587-1	SpC	SA03;ORF_27424	42	0.0013	1	1	DivG	3	-	3.6465	175.22	-5.5865	29	35	0.0603
MSH-587-1	SpC	SA03;ORF_27439	21	0.009	0	0	Spar	1	-	NA	NA	NA	39	173	0.0786
MSH-587-1	SpC	SA03;ORF_27450	29	0.2631	0	0	Spar	1	-	NA	NA	NA	29	107	0.0673
MSH-587-1	SpC	SA03;ORF_27454	20	0.1814	0	0	Spar	1	-	NA	NA	NA	32	98	0.0673
MSH-587-1	SpC	SA03;ORF_27471	36	0.0084	0	0	Spar	1	-	NA	NA	NA	29	94	0.0673
MSH-587-1	SpC	SA03;ORF_27504	45	0.044	0	0	Div	2	-	NA	NA	NA	33	14	0.0786
MSH-587-1	SpC	SA03;ORF_27519	80	0.1007	0	0	Pol	3	-	NA	NA	NA	43	144	0.0786
MSH-587-1	SpC	SA03;ORF_27526	26	0.3633	0	0	Pol	1	-	NA	NA	NA	44	170	0.0786
MSH-587-1	SpC	SA03;ORF_27533	21	0.1605	0	0	Pol	2	-	NA	NA	NA	32	89	0.0465
MSH-587-1	SpC	SA03;ORF_27545	45	0.0334	0	0	Pol	3	-	NA	NA	NA	43	217	0.0786
MSH-587-1	SpC	SA03;ORF_27548	25	0.1941	0	0	Pol	1	-	NA	NA	NA	46	266	0.0786
MSH-587-1	SpC	SA03;ORF_27555	36	0.5985	0	0	DivG	1	-	NA	NA	NA	27	25	0.0465
MSH-587-1	SpC	SA03;ORF_27561	30	0.3824	0	0	Pol	2	-	NA	NA	NA	42	111	0.0786
MSH-587-1	SpC	SA03;ORF_27564	52	0.2615	0	0	Pol	1	-	NA	NA	NA	37	28	0.0786
MSH-587-1	SpC	SA03;ORF_27567	21	0.0023	0	0	Div	1	-	NA	NA	NA	23	45	0.0465
MSH-587-1	SpC	SA03;ORF_27590	47	0.0057	0	0	DivG	2	-	NA	NA	NA	32	24	0.0465
MSH-587-1	SpC	SA03;ORF_2761	24	0.4762	0	0	DivG	3	-	NA	NA	NA	37	99	0.0752
MSH-587-1	SpC	SA03;ORF_2762	38	0.2072	0	0	Spar	1	-	NA	NA	NA	37	205	0.0694
MSH-587-1	SpC	SA03;ORF_27621	43	0.2824	0	0	DivG	3	-	NA	NA	NA	54	0	0.0803
MSH-587-1	SpC	SA03;ORF_27622	52	0.6674	0	0	Div	1	-	NA	NA	NA	57	0	0.0803
MSH-587-1	SpC	SA03;ORF_27624	23	0.5717	0	0	Spar	1	-	NA	NA	NA	61	0	0.0803
MSH-587-1	SpC	SA03;ORF_27636	48	0.4862	0	0	Div	1	-	NA	NA	NA	48	0	0.0803
MSH-587-1	SpC	SA03;ORF_27639	29	0.0027	0	0	Div	1	-	NA	NA	NA	44	0	0.0803
MSH-587-1	SpC	SA03;ORF_27640	23	0.0094	0	0	Spar	1	-	NA	NA	NA	39	36	0.0803
MSH-587-1	SpC	SA03;ORF_27657	27	0.0211	1	0	Spar	1	-	23.768	110.3948	-2.2156	35	0	0.0803
MSH-587-1	SpC	SA03;ORF_27728	32	0.064	0	0	Pol	1	-	NA	NA	NA	41	104	0.0786
MSH-587-1	SpC	SA03;ORF_27754	27	0.0116	0	0	Div	1	-	NA	NA	NA	42	100	0.0786
MSH-587-1	SpC	SA03;ORF_2783	36	0.1276	0	0	Div	1	-	NA	NA	NA	40	253	0.0694
MSH-587-1	SpC	SA03;ORF_27904	20	0.0304	0	0	DivG	3	-	NA	NA	NA	NA	34	0.0803
MSH-587-1	SpC	SA03;ORF_28000	29	0.1569	0	0	DivG	1	-	NA	NA	NA	38	3	0.0894
MSH-587-1	SpC	SA03;ORF_28012	24	0.3197	0	0	Div	1	-	NA	NA	NA	44	129	0.0894
MSH-587-1	SpC	SA03;ORF_28086	47	0.0039	0	0	Div	1	-	NA	NA	NA	39	63	0.0894
MSH-587-1	SpC	SA03;ORF_28097	29	0.4019	0	0	Spar	1	-	NA	NA	NA	28	52	0.0894
MSH-587-1	SpC	SA03;ORF_28113	22	0.7233	0	0	Spar	1	-	NA	NA	NA	30	60	0.0894
MSH-587-1	SpC	SA03;ORF_28146	26	0.1078	0	0	Div	2	-	NA	NA	NA	27	100	0.0712
MSH-587-1	SpC	SA03;ORF_28166	41	6e-04	0	0	Pol	2	-	NA	NA	NA	32	28	0.0712
MSH-587-1	SpC	SA03;ORF_28218	29	0.0646	0	0	Div	2	-	NA	NA	NA	33	100	0.0413
MSH-587-1	SpC	SA03;ORF_28244	30	0.5754	0	0	DivG	3	-	NA	NA	NA	44	252	0.0413
MSH-587-1	SpC	SA03;ORF_28261	34	0.068	0	0	Div	3	-	NA	NA	NA	46	351	0.0413
MSH-587-1	SpC	SA03;ORF_28274	22	0.8423	0	0	Spar	1	-	NA	NA	NA	51	349	0.0413
MSH-587-1	SpC	SA03;ORF_2828	30	0.0011	0	0	DivG	2	-	NA	NA	NA	34	39	0.0244
MSH-587-1	SpC	SA03;ORF_28280	20	0.6063	0	0	DivG	3	-	NA	NA	NA	38	222	0.0413
MSH-587-1	SpC	SA03;ORF_28286	25	0.0421	0	0	Cons	1	-	NA	NA	NA	44	138	0.0413
MSH-587-1	SpC	SA03;ORF_28360	20	0.3063	0	0	Pol	3	-	NA	NA	NA	27	13	0.0864
MSH-587-1	SpC	SA03;ORF_28365	39	5e-04	0	0	Div	3	-	NA	NA	NA	24	32	0.0864
MSH-587-1	SpC	SA03;ORF_28378	36	0.206	0	0	DivG	3	-	NA	NA	NA	42	72	0.0631
MSH-587-1	SpC	SA03;ORF_28380	48	0.0381	0	0	DivG	3	-	NA	NA	NA	37	30	0.0631
MSH-587-1	SpC	SA03;ORF_28407	24	0.0309	0	0	Div	1	-	NA	NA	NA	33	84	0.0541
MSH-587-1	SpC	SA03;ORF_2854	31	0.2508	0	0	Pol	1	-	NA	NA	NA	43	139	0.1
MSH-587-1	SpC	SA03;ORF_28577	85	0.1271	0	0	DivG	2	-	NA	NA	NA	47	894	0.0738
MSH-587-1	SpC	SA03;ORF_2858	37	0.0188	0	0	Div	2	-	NA	NA	NA	39	141	0.1
MSH-587-1	SpC	SA03;ORF_28598	37	0.0534	0	0	Spar	1	-	NA	NA	NA	50	828	0.0738
MSH-587-1	SpC	SA03;ORF_28601	27	0.769	0	0	Spar	1	-	NA	NA	NA	57	797	0.0738
MSH-587-1	SpC	SA03;ORF_28628	38	0.0105	0	0	DivG	2	-	NA	NA	NA	39	11	0.0738
MSH-587-1	SpC	SA03;ORF_2864	33	0.0118	0	0	Pol	3	-	NA	NA	NA	47	137	0.1
MSH-587-1	SpC	SA03;ORF_28648	23	0.3988	0	0	Div	3	-	NA	NA	NA	36	170	0.1271
MSH-587-1	SpC	SA03;ORF_28654	40	0.0422	0	0	DivG	3	-	NA	NA	NA	40	33	0.1271
MSH-587-1	SpC	SA03;ORF_28683	28	0.0044	0	0	Pol	3	-	NA	NA	NA	28	98	0.1271
MSH-587-1	SpC	SA03;ORF_28686	30	0.008	0	0	Pol	1	-	NA	NA	NA	42	163	0.104
MSH-587-1	SpC	SA03;ORF_28689	22	0.4946	0	0	Div	1	-	NA	NA	NA	33	155	0.104
MSH-587-1	SpC	SA03;ORF_2869	44	0.0088	0	0	Pol	3	-	NA	NA	NA	38	163	0.1
MSH-587-1	SpC	SA03;ORF_28702	32	0.0868	0	0	DivG	3	-	NA	NA	NA	36	3	0.104
MSH-587-1	SpC	SA03;ORF_28753	36	0.0057	0	0	Div	1	-	NA	NA	NA	30	8	0.0575
MSH-587-1	SpC	SA03;ORF_28757	23	8e-04	0	0	Div	1	-	NA	NA	NA	44	82	0.0628
MSH-587-1	SpC	SA03;ORF_28899	49	0.0357	0	0	DivG	3	-	NA	NA	NA	30	1046	0.1119
MSH-587-1	SpC	SA03;ORF_28900	29	0.1884	0	0	DivG	3	-	NA	NA	NA	24	1072	0.1119
MSH-587-1	SpC	SA03;ORF_28907	24	0.1066	1	1	DivG	2	-	24.4442	35.3315	-0.5315	33	1133	0.1119
MSH-587-1	SpC	SA03;ORF_2900	32	0.3321	0	0	Div	1	-	NA	NA	NA	38	195	0.1
MSH-587-1	SpC	SA03;ORF_2901	22	1e-04	0	0	Div	2	-	NA	NA	NA	30	128	0.1
MSH-587-1	SpC	SA03;ORF_29027	64	0.2923	0	0	DivG	3	-	NA	NA	NA	43	271	0.1119
MSH-587-1	SpC	SA03;ORF_29047	20	0.0034	0	0	Div	1	-	NA	NA	NA	38	193	0.1119
MSH-587-1	SpC	SA03;ORF_29064	35	0.5486	0	0	DivG	2	-	NA	NA	NA	43	32	0.1119
MSH-587-1	SpC	SA03;ORF_29084	22	0.2467	0	0	Div	1	-	NA	NA	NA	39	633	0.1119
MSH-587-1	SpC	SA03;ORF_2910	25	0.5302	0	0	Div	1	-	NA	NA	NA	35	203	0.1
MSH-587-1	SpC	SA03;ORF_2911	21	0.0011	0	0	Spar	1	-	NA	NA	NA	44	30	0.1
MSH-587-1	SpC	SA03;ORF_29110	21	0.0042	0	0	Cons	1	-	NA	NA	NA	18	7	0.118
MSH-587-1	SpC	SA03;ORF_29143	20	0.0076	1	0	Spar	1	-	6.1851	18.4717	-1.5785	41	421	0.118
MSH-587-1	SpC	SA03;ORF_29150	26	0.019	0	0	Pol	1	-	NA	NA	NA	30	459	0.118
MSH-587-1	SpC	SA03;ORF_29153	28	0.0014	0	0	Pol	1	-	NA	NA	NA	25	444	0.118
MSH-587-1	SpC	SA03;ORF_29156	62	0.0244	0	0	Pol	2	-	NA	NA	NA	31	316	0.118
MSH-587-1	SpC	SA03;ORF_29173	33	0.0352	0	0	Div	1	-	NA	NA	NA	36	261	0.118
MSH-587-1	SpC	SA03;ORF_29179	22	0.1115	0	0	Div	2	-	NA	NA	NA	33	198	0.118
MSH-587-1	SpC	SA03;ORF_2921	58	0.0633	0	0	Div	2	-	NA	NA	NA	46	102	0.1
MSH-587-1	SpC	SA03;ORF_29253	26	0.0064	0	0	Cons	1	-	NA	NA	NA	36	228	0.0364
MSH-587-1	SpC	SA03;ORF_29254	26	0.0017	0	0	Cons	1	-	NA	NA	NA	37	203	0.0364
MSH-587-1	SpC	SA03;ORF_29258	42	0.0642	0	0	DivG	3	-	NA	NA	NA	54	85	0.0364
MSH-587-1	SpC	SA03;ORF_2926	20	0.003	0	0	DivG	2	-	NA	NA	NA	25	268	0.0694
MSH-587-1	SpC	SA03;ORF_29300	41	0.0014	0	0	DivG	1	-	NA	NA	NA	45	115	0.0655
MSH-587-1	SpC	SA03;ORF_29310	51	0.252	0	0	DivG	3	-	NA	NA	NA	45	116	0.0655
MSH-587-1	SpC	SA03;ORF_29317	35	0.149	0	0	DivG	3	-	NA	NA	NA	38	71	0.0655
MSH-587-1	SpC	SA03;ORF_29322	23	0.0108	0	0	DivG	3	-	NA	NA	NA	33	39	0.0655
MSH-587-1	SpC	SA03;ORF_2933	23	0.1474	0	1	Div	2	-	NA	NA	NA	33	4	0.1
MSH-587-1	SpC	SA03;ORF_29442	58	0.0165	0	0	DivG	3	-	NA	NA	NA	38	14	0.0648
MSH-587-1	SpC	SA03;ORF_29457	22	0.0457	0	0	Div	1	-	NA	NA	NA	38	6	0.0648
MSH-587-1	SpC	SA03;ORF_29494	33	0.3285	0	0	Spar	1	-	NA	NA	NA	36	8	0.068
MSH-587-1	SpC	SA03;ORF_29532	24	0.7782	0	0	Spar	1	-	NA	NA	NA	52	278	0.075
MSH-587-1	SpC	SA03;ORF_29550	36	0.2148	0	0	Cons	1	-	NA	NA	NA	59	117	0.075
MSH-587-1	SpC	SA03;ORF_29553	34	0.3633	0	0	Pol	1	-	NA	NA	NA	47	49	0.075
MSH-587-1	SpC	SA03;ORF_29557	24	0.1404	0	0	Spar	1	-	NA	NA	NA	41	23	0.0673
MSH-587-1	SpC	SA03;ORF_29559	41	0.5063	0	0	Pol	1	-	NA	NA	NA	39	26	0.0673
MSH-587-1	SpC	SA03;ORF_29586	39	0.0024	0	0	DivG	3	-	NA	NA	NA	33	31	0.0458
MSH-587-1	SpC	SA03;ORF_29601	20	0.0038	0	0	Spar	1	-	NA	NA	NA	38	97	0.0215
MSH-587-1	SpC	SA03;ORF_29630	55	0.0343	0	0	Pol	1	-	NA	NA	NA	33	263	0.0723
MSH-587-1	SpC	SA03;ORF_29639	44	0.6898	0	0	Pol	1	-	NA	NA	NA	30	88	0.0723
MSH-587-1	SpC	SA03;ORF_29664	36	0.6525	0	0	DivG	1	-	NA	NA	NA	42	161	0.0781
MSH-587-1	SpC	SA03;ORF_29682	50	0.034	0	0	Div	2	-	NA	NA	NA	39	60	0.0781
MSH-587-1	SpC	SA03;ORF_29693	31	0.1462	0	0	Div	1	-	NA	NA	NA	27	44	0.0255
MSH-587-1	SpC	SA03;ORF_29698	20	6e-04	0	0	Pol	1	-	NA	NA	NA	30	11	0.1218
MSH-587-1	SpC	SA03;ORF_29701	23	0.1127	0	0	Div	1	-	NA	NA	NA	32	92	0.1218
MSH-587-1	SpC	SA03;ORF_29724	28	0.082	0	0	Div	1	-	NA	NA	NA	39	78	0.1218
MSH-587-1	SpC	SA03;ORF_29755	27	0.5112	0	0	DivG	2	-	NA	NA	NA	52	168	0.0546
MSH-587-1	SpC	SA03;ORF_29757	31	0.2899	0	0	DivG	2	-	NA	NA	NA	52	175	0.0546
MSH-587-1	SpC	SA03;ORF_29806	39	0.0179	0	0	Pol	2	-	NA	NA	NA	30	80	0.0215
MSH-587-1	SpC	SA03;ORF_29820	32	0.0147	0	1	Cons	1	-	NA	NA	NA	27	373	0.0546
MSH-587-1	SpC	SA03;ORF_29833	130	0.2455	0	0	DivG	3	-	NA	NA	NA	40	1028	0.0599
MSH-587-1	SpC	SA03;ORF_29835	47	0.0186	0	0	DivG	3	-	NA	NA	NA	42	1030	0.0599
MSH-587-1	SpC	SA03;ORF_29848	40	0.0156	0	0	Pol	3	-	NA	NA	NA	41	1302	0.0599
MSH-587-1	SpC	SA03;ORF_29874	33	0.0879	0	0	Div	2	-	NA	NA	NA	31	1505	0.0599
MSH-587-1	SpC	SA03;ORF_29936	48	0.005	0	0	DivG	3	-	NA	NA	NA	27	737	0.0599
MSH-587-1	SpC	SA03;ORF_29951	23	0.0201	0	0	DivG	3	-	NA	NA	NA	31	671	0.0599
MSH-587-1	SpC	SA03;ORF_29963	45	0.5464	0	0	Div	2	-	NA	NA	NA	43	517	0.0599
MSH-587-1	SpC	SA03;ORF_29967	20	0.6408	0	0	Div	2	-	NA	NA	NA	40	555	0.0599
MSH-587-1	SpC	SA03;ORF_3000	24	5e-04	0	0	Spar	1	-	NA	NA	NA	24	9	0.1048
MSH-587-1	SpC	SA03;ORF_30001	29	0.2974	0	0	DivG	3	-	NA	NA	NA	33	236	0.0599
MSH-587-1	SpC	SA03;ORF_30009	22	0.47	0	0	DivG	3	-	NA	NA	NA	30	196	0.0599
MSH-587-1	SpC	SA03;ORF_30071	21	0.0062	0	0	Div	2	-	NA	NA	NA	18	35	0.0556
MSH-587-1	SpC	SA03;ORF_30079	41	0.2004	0	0	Div	2	-	NA	NA	NA	31	12	0.1163
MSH-587-1	SpC	SA03;ORF_30096	23	0.0526	0	0	Pol	1	-	NA	NA	NA	36	114	0.0918
MSH-587-1	SpC	SA03;ORF_30106	35	0.0172	0	0	Div	1	-	NA	NA	NA	33	157	0.0918
MSH-587-1	SpC	SA03;ORF_30113	49	0.006	0	1	Pol	2	-	NA	NA	NA	31	150	0.0918
MSH-587-1	SpC	SA03;ORF_30147	34	0.1066	0	0	Div	1	-	NA	NA	NA	37	98	0.0641
MSH-587-1	SpC	SA03;ORF_30154	30	0.3293	0	0	DivG	3	-	NA	NA	NA	41	126	0.0641
MSH-587-1	SpC	SA03;ORF_30159	22	0.3865	0	0	Pol	2	-	NA	NA	NA	45	71	0.0641
MSH-587-1	SpC	SA03;ORF_30163	64	0.0095	0	0	Pol	1	-	NA	NA	NA	37	19	0.0641
MSH-587-1	SpC	SA03;ORF_30165	30	0.0364	0	0	Div	1	-	NA	NA	NA	45	25	0.0641
MSH-587-1	SpC	SA03;ORF_30180	25	0.0414	0	0	Pol	1	-	NA	NA	NA	31	11	0.0514
MSH-587-1	SpC	SA03;ORF_30229	23	0.0116	0	0	Spar	1	-	NA	NA	NA	35	133	0.0558
MSH-587-1	SpC	SA03;ORF_30328	22	0.1378	0	0	Div	2	-	NA	NA	NA	32	39	0.0654
MSH-587-1	SpC	SA03;ORF_30337	23	0.0017	0	0	DivG	1	-	NA	NA	NA	39	111	0.0654
MSH-587-1	SpC	SA03;ORF_30343	29	0.8274	0	0	DivG	1	-	NA	NA	NA	38	133	0.0654
MSH-587-1	SpC	SA03;ORF_30364	25	0.0123	0	0	Div	2	-	NA	NA	NA	35	123	0.0654
MSH-587-1	SpC	SA03;ORF_30397	20	0.1866	0	0	Spar	1	-	NA	NA	NA	30	12	0.0867
MSH-587-1	SpC	SA03;ORF_30460	46	0.075	0	0	DivG	3	-	NA	NA	NA	26	215	0.0867
MSH-587-1	SpC	SA03;ORF_30466	25	0.0378	0	0	Div	2	-	NA	NA	NA	24	239	0.0867
MSH-587-1	SpC	SA03;ORF_3055	21	0.0527	0	0	Div	2	-	NA	NA	NA	27	145	0.0987
MSH-587-1	SpC	SA03;ORF_30552	26	0.5078	0	0	Spar	1	-	NA	NA	NA	47	0	0.0867
MSH-587-1	SpC	SA03;ORF_30555	57	0.0658	0	0	DivG	1	-	NA	NA	NA	45	2	0.0867
MSH-587-1	SpC	SA03;ORF_30573	22	0.2412	0	0	Spar	1	-	NA	NA	NA	22	77	0.0867
MSH-587-1	SpC	SA03;ORF_30578	29	0.0061	0	0	Div	1	-	NA	NA	NA	34	48	0.0867
MSH-587-1	SpC	SA03;ORF_30605	21	0.0516	0	0	Div	1	-	NA	NA	NA	33	18	0.0796
MSH-587-1	SpC	SA03;ORF_30621	23	0.0012	0	0	DivG	1	-	NA	NA	NA	38	34	0.0808
MSH-587-1	SpC	SA03;ORF_30634	21	0.0328	0	0	Div	1	-	NA	NA	NA	29	25	0.0741
MSH-587-1	SpC	SA03;ORF_30701	30	0.0052	0	0	Div	2	-	NA	NA	NA	32	128	0.0733
MSH-587-1	SpC	SA03;ORF_30713	28	0.003	0	0	Div	1	-	NA	NA	NA	37	221	0.0733
MSH-587-1	SpC	SA03;ORF_30720	59	0.0694	0	0	Pol	3	-	NA	NA	NA	40	69	0.0733
MSH-587-1	SpC	SA03;ORF_30724	39	0.1165	0	0	DivG	3	-	NA	NA	NA	42	120	0.0733
MSH-587-1	SpC	SA03;ORF_30734	25	0.5093	0	0	Spar	1	-	NA	NA	NA	42	236	0.0725
MSH-587-1	SpC	SA03;ORF_30737	21	0.0068	0	0	Div	2	-	NA	NA	NA	44	10	0.0733
MSH-587-1	SpC	SA03;ORF_30749	20	0.6426	0	0	Spar	1	-	NA	NA	NA	41	164	0.1108
MSH-587-1	SpC	SA03;ORF_30757	22	0.6729	0	0	Div	1	-	NA	NA	NA	36	322	0.0725
MSH-587-1	SpC	SA03;ORF_30764	26	5e-04	0	0	Cons	1	-	NA	NA	NA	27	7	0.1108
MSH-587-1	SpC	SA03;ORF_30768	25	0.0031	0	0	DivG	3	-	NA	NA	NA	33	35	0.0725
MSH-587-1	SpC	SA03;ORF_30783	33	0.144	0	1	Div	1	-	2.2201	6.1863	-1.4784	44	224	0.0725
MSH-587-1	SpC	SA03;ORF_30804	24	0.0074	0	0	Div	1	-	NA	NA	NA	31	157	0.0347
MSH-587-1	SpC	SA03;ORF_30806	43	0.0121	0	0	DivG	1	-	NA	NA	NA	33	98	0.0725
MSH-587-1	SpC	SA03;ORF_30815	35	0.1503	0	0	Spar	1	-	NA	NA	NA	33	70	0.0347
MSH-587-1	SpC	SA03;ORF_30826	43	0.2616	0	0	Pol	2	-	NA	NA	NA	42	74	0.0347
MSH-587-1	SpC	SA03;ORF_3084	32	0.4303	0	0	Div	2	-	NA	NA	NA	39	188	0.0987
MSH-587-1	SpC	SA03;ORF_30849	55	0.0651	0	0	Pol	3	-	NA	NA	NA	34	3	0.0791
MSH-587-1	SpC	SA03;ORF_30862	30	0.0253	0	0	DivG	3	-	NA	NA	NA	48	142	0.0553
MSH-587-1	SpC	SA03;ORF_30873	29	0.0362	0	0	Div	1	-	NA	NA	NA	41	285	0.0553
MSH-587-1	SpC	SA03;ORF_30875	30	0.1248	0	0	Spar	1	-	NA	NA	NA	41	323	0.0553
MSH-587-1	SpC	SA03;ORF_30877	22	0.2001	0	0	Div	1	-	NA	NA	NA	39	336	0.0553
MSH-587-1	SpC	SA03;ORF_30879	30	0.0074	0	0	DivG	3	-	NA	NA	NA	39	344	0.0553
MSH-587-1	SpC	SA03;ORF_30887	35	0.0012	0	0	Div	2	-	NA	NA	NA	35	432	0.0553
MSH-587-1	SpC	SA03;ORF_30909	47	0.0615	0	0	Div	2	-	NA	NA	NA	43	230	0.0553
MSH-587-1	SpC	SA03;ORF_30915	50	0.056	0	0	Div	2	-	NA	NA	NA	41	196	0.0553
MSH-587-1	SpC	SA03;ORF_30933	21	0.004	0	0	Spar	1	-	NA	NA	NA	39	226	0.0623
MSH-587-1	SpC	SA03;ORF_30937	51	0.0683	0	0	Div	3	-	NA	NA	NA	37	112	0.0623
MSH-587-1	SpC	SA03;ORF_3094	29	0.0129	0	0	Spar	1	-	NA	NA	NA	34	283	0.0987
MSH-587-1	SpC	SA03;ORF_30955	30	0.0016	0	0	DivG	3	-	NA	NA	NA	26	103	0.0373
MSH-587-1	SpC	SA03;ORF_30963	29	0.4545	0	0	Pol	1	-	NA	NA	NA	30	8	0.0373
MSH-587-1	SpC	SA03;ORF_30969	20	0.6865	0	0	Spar	1	-	NA	NA	NA	37	32	0.0559
MSH-587-1	SpC	SA03;ORF_30981	27	0.0042	0	0	Div	1	-	NA	NA	NA	33	16	0.0832
MSH-587-1	SpC	SA03;ORF_30983	73	0.0456	0	0	Div	1	-	NA	NA	NA	47	169	0.0832
MSH-587-1	SpC	SA03;ORF_30985	73	0.1653	0	0	Pol	1	-	NA	NA	NA	49	189	0.0832
MSH-587-1	SpC	SA03;ORF_3108	20	0.0106	0	0	Pol	1	-	NA	NA	NA	33	30	0.0987
MSH-587-1	SpC	SA03;ORF_31313	33	0.0167	0	0	Div	1	-	NA	NA	NA	32	4	0.0832
MSH-587-1	SpC	SA03;ORF_31354	20	0.01	0	0	Div	1	-	NA	NA	NA	40	20	0.0868
MSH-587-1	SpC	SA03;ORF_31380	32	0.2238	0	0	DivG	3	-	NA	NA	NA	40	10	0.0868
MSH-587-1	SpC	SA03;ORF_31381	25	0.0042	0	0	Div	3	-	NA	NA	NA	32	112	0.0832
MSH-587-1	SpC	SA03;ORF_31419	28	0	0	0	DivG	1	-	NA	NA	NA	29	78	0.0694
MSH-587-1	SpC	SA03;ORF_3155	24	0.0646	0	0	Pol	3	-	NA	NA	NA	37	373	0.0987
MSH-587-1	SpC	SA03;ORF_316	22	0.0278	0	0	Spar	1	-	NA	NA	NA	41	143	0.0711
MSH-587-1	SpC	SA03;ORF_31643	22	0.3973	0	0	DivG	1	-	NA	NA	NA	49	155	0.0474
MSH-587-1	SpC	SA03;ORF_31677	29	0.1562	0	0	Div	1	-	NA	NA	NA	50	80	0.0474
MSH-587-1	SpC	SA03;ORF_31687	29	0.1377	0	0	DivG	2	-	NA	NA	NA	36	91	0.1018
MSH-587-1	SpC	SA03;ORF_31690	24	0.0803	0	0	DivG	3	-	NA	NA	NA	31	87	0.1018
MSH-587-1	SpC	SA03;ORF_31697	25	0.0053	0	0	DivG	3	-	NA	NA	NA	37	44	0.1018
MSH-587-1	SpC	SA03;ORF_31743	39	0.0766	0	0	DivG	3	-	NA	NA	NA	32	143	0.0952
MSH-587-1	SpC	SA03;ORF_31798	21	0.0054	0	0	DivG	3	-	NA	NA	NA	33	376	0.0952
MSH-587-1	SpC	SA03;ORF_31813	49	0.0317	0	0	DivG	3	-	NA	NA	NA	41	185	0.0952
MSH-587-1	SpC	SA03;ORF_31816	21	0.012	0	0	Spar	1	-	NA	NA	NA	41	220	0.0952
MSH-587-1	SpC	SA03;ORF_31820	20	0.941	0	0	Div	2	-	NA	NA	NA	59	132	0.0952
MSH-587-1	SpC	SA03;ORF_3185	36	0.0135	0	0	Pol	3	-	NA	NA	NA	51	15	0.0433
MSH-587-1	SpC	SA03;ORF_3187	67	0.0118	0	0	Pol	1	-	NA	NA	NA	32	56	0.0433
MSH-587-1	SpC	SA03;ORF_31880	22	0.1312	0	0	Div	2	-	NA	NA	NA	36	143	0.0779
MSH-587-1	SpC	SA03;ORF_31906	34	0.0363	0	0	Spar	1	-	NA	NA	NA	36	168	0.0876
MSH-587-1	SpC	SA03;ORF_31911	26	0.0093	0	0	Spar	1	-	NA	NA	NA	44	299	0.0876
MSH-587-1	SpC	SA03;ORF_31913	28	0.152	0	0	Div	2	-	NA	NA	NA	40	304	0.0876
MSH-587-1	SpC	SA03;ORF_31920	52	0.0146	0	0	Spar	1	-	NA	NA	NA	39	330	0.0876
MSH-587-1	SpC	SA03;ORF_31923	46	0.4088	0	0	Pol	2	-	NA	NA	NA	40	40	0.0876
MSH-587-1	SpC	SA03;ORF_31942	37	0.0375	0	0	Spar	1	-	NA	NA	NA	36	246	0.0876
MSH-587-1	SpC	SA03;ORF_31951	36	0.0526	0	0	Spar	1	-	NA	NA	NA	37	156	0.0876
MSH-587-1	SpC	SA03;ORF_31955	20	0.0112	0	0	Spar	1	-	NA	NA	NA	37	166	0.0876
MSH-587-1	SpC	SA03;ORF_3196	22	2e-04	0	0	Pol	3	-	NA	NA	NA	26	108	0.0911
MSH-587-1	SpC	SA03;ORF_31960	23	0.3585	0	0	Pol	1	-	NA	NA	NA	38	128	0.0876
MSH-587-1	SpC	SA03;ORF_32025	25	0.0043	0	0	Pol	2	-	NA	NA	NA	37	110	0.0851
MSH-587-1	SpC	SA03;ORF_32028	31	0.1353	0	0	Pol	1	-	NA	NA	NA	42	67	0.0851
MSH-587-1	SpC	SA03;ORF_32030	30	0.0202	0	0	Pol	2	-	NA	NA	NA	34	330	0.0861
MSH-587-1	SpC	SA03;ORF_32042	65	0.3239	0	0	DivG	3	-	NA	NA	NA	52	77	0.0851
MSH-587-1	SpC	SA03;ORF_32061	25	0.7559	0	0	DivG	2	-	NA	NA	NA	51	114	0.074
MSH-587-1	SpC	SA03;ORF_32073	63	0.4468	0	0	DivG	3	-	NA	NA	NA	51	121	0.074
MSH-587-1	SpC	SA03;ORF_32077	37	0.6988	0	0	Div	2	-	NA	NA	NA	52	125	0.074
MSH-587-1	SpC	SA03;ORF_32123	34	0.0052	0	0	DivG	3	-	NA	NA	NA	49	221	0.074
MSH-587-1	SpC	SA03;ORF_32158	20	0.1073	0	0	DivG	3	-	NA	NA	NA	37	91	0.074
MSH-587-1	SpC	SA03;ORF_3220	31	0.4946	0	0	Pol	3	-	NA	NA	NA	47	353	0.0911
MSH-587-1	SpC	SA03;ORF_32243	32	0.0038	0	0	Div	1	-	NA	NA	NA	28	346	0.074
MSH-587-1	SpC	SA03;ORF_32278	21	0.2128	0	0	Spar	1	-	NA	NA	NA	NA	58	0.074
MSH-587-1	SpC	SA03;ORF_32282	32	0.0046	0	0	Div	2	-	NA	NA	NA	30	156	0.0861
MSH-587-1	SpC	SA03;ORF_3230	31	0.0848	0	0	Pol	3	-	NA	NA	NA	39	457	0.0911
MSH-587-1	SpC	SA03;ORF_32343	20	0.0012	0	0	DivG	1	-	NA	NA	NA	NA	19	0.0942
MSH-587-1	SpC	SA03;ORF_32360	25	1e-04	0	0	Pol	1	-	NA	NA	NA	31	120	0.0861
MSH-587-1	SpC	SA03;ORF_32374	24	0.0275	0	0	DivG	3	-	NA	NA	NA	32	614	0.0942
MSH-587-1	SpC	SA03;ORF_32388	22	0.4318	0	0	Spar	2	-	NA	NA	NA	29	106	0.0861
MSH-587-1	SpC	SA03;ORF_32391	82	0.072	0	0	Spar	1	-	NA	NA	NA	37	509	0.0942
MSH-587-1	SpC	SA03;ORF_32399	40	0.4217	0	0	Pol	1	-	NA	NA	NA	46	93	0.0942
MSH-587-1	SpC	SA03;ORF_32435	33	0.0642	1	1	Pol	1	-	12.5784	67.3522	-2.4208	32	22	0.0861
MSH-587-1	SpC	SA03;ORF_32444	30	0.1933	0	0	Pol	1	-	NA	NA	NA	33	24	0.0861
MSH-587-1	SpC	SA03;ORF_3245	31	0.0932	0	0	Pol	1	-	NA	NA	NA	42	539	0.0911
MSH-587-1	SpC	SA03;ORF_32512	39	0.0092	0	0	Div	1	-	NA	NA	NA	33	109	0.0705
MSH-587-1	SpC	SA03;ORF_32516	26	0.5222	0	0	Div	2	-	NA	NA	NA	33	119	0.0705
MSH-587-1	SpC	SA03;ORF_32532	25	0.0016	0	0	Div	1	-	NA	NA	NA	27	67	0.0705
MSH-587-1	SpC	SA03;ORF_3254	66	0.2547	0	0	Pol	3	-	NA	NA	NA	42	333	0.0911
MSH-587-1	SpC	SA03;ORF_32549	51	0.4125	0	0	Pol	1	-	NA	NA	NA	44	71	0.0491
MSH-587-1	SpC	SA03;ORF_32554	27	0.0793	0	0	DivG	3	-	NA	NA	NA	38	19	0.0668
MSH-587-1	SpC	SA03;ORF_32559	21	0.0036	0	0	DivG	1	-	NA	NA	NA	30	93	0.0668
MSH-587-1	SpC	SA03;ORF_32566	39	0.1165	0	0	DivG	3	-	NA	NA	NA	28	9	0.0668
MSH-587-1	SpC	SA03;ORF_3265	69	0.2177	0	0	Div	1	-	NA	NA	NA	39	208	0.0911
MSH-587-1	SpC	SA03;ORF_32687	30	0.1152	0	0	DivG	3	-	NA	NA	NA	32	5	0.052
MSH-587-1	SpC	SA03;ORF_32693	20	0.2145	0	0	Div	1	-	NA	NA	NA	NA	588	0.052
MSH-587-1	SpC	SA03;ORF_32694	22	0.3273	0	0	Spar	1	-	NA	NA	NA	45	614	0.052
MSH-587-1	SpC	SA03;ORF_32700	34	0.3139	0	0	Div	1	-	NA	NA	NA	43	626	0.052
MSH-587-1	SpC	SA03;ORF_32702	24	0.2537	0	0	DivG	3	-	NA	NA	NA	32	67	0.052
MSH-587-1	SpC	SA03;ORF_32715	54	0.4138	0	0	Pol	3	-	NA	NA	NA	52	727	0.052
MSH-587-1	SpC	SA03;ORF_32728	29	0.4056	0	0	Div	2	-	NA	NA	NA	47	806	0.052
MSH-587-1	SpC	SA03;ORF_32733	37	0.3587	0	0	Spar	1	-	NA	NA	NA	56	718	0.052
MSH-587-1	SpC	SA03;ORF_32747	33	5e-04	0	0	Div	2	-	NA	NA	NA	26	13	0.0718
MSH-587-1	SpC	SA03;ORF_3276	21	0.0832	0	0	Div	1	-	NA	NA	NA	35	276	0.0911
MSH-587-1	SpC	SA03;ORF_32786	29	0.4881	0	0	Pol	1	-	NA	NA	NA	42	124	0.0878
MSH-587-1	SpC	SA03;ORF_32802	22	0.1588	0	0	Pol	1	-	5.4876	0	NA	35	260	0.0878
MSH-587-1	SpC	SA03;ORF_32823	52	0.375	0	0	DivG	3	-	NA	NA	NA	35	247	0.0878
MSH-587-1	SpC	SA03;ORF_32840	21	0.1348	0	0	Spar	1	-	NA	NA	NA	29	155	0.0878
MSH-587-1	SpC	SA03;ORF_32842	36	0.0081	0	0	Pol	3	-	NA	NA	NA	31	97	0.0878
MSH-587-1	SpC	SA03;ORF_3286	30	0.1657	0	0	Div	1	-	NA	NA	NA	40	173	0.0911
MSH-587-1	SpC	SA03;ORF_32891	24	0.0823	0	0	Div	1	-	NA	NA	NA	44	269	0.0728
MSH-587-1	SpC	SA03;ORF_32893	31	0.7817	0	0	DivG	3	-	NA	NA	NA	40	51	0.0728
MSH-587-1	SpC	SA03;ORF_32897	23	0.388	0	0	Pol	1	-	NA	NA	NA	40	229	0.0728
MSH-587-1	SpC	SA03;ORF_32925	34	0.0036	0	0	DivG	3	-	NA	NA	NA	29	2	0.0837
MSH-587-1	SpC	SA03;ORF_32934	25	0.8713	0	0	Pol	1	-	NA	NA	NA	36	178	0.0837
MSH-587-1	SpC	SA03;ORF_32957	31	0.0012	0	0	Spar	1	-	NA	NA	NA	29	57	0.0724
MSH-587-1	SpC	SA03;ORF_32985	21	0.2068	0	0	DivG	3	-	NA	NA	NA	36	23	0.1111
MSH-587-1	SpC	SA03;ORF_32998	63	0.0092	0	0	DivG	2	-	NA	NA	NA	31	7	0.1111
MSH-587-1	SpC	SA03;ORF_33005	30	0.1922	0	0	Div	1	-	NA	NA	NA	34	11	0.0836
MSH-587-1	SpC	SA03;ORF_33016	21	0.3455	0	0	Div	2	-	NA	NA	NA	35	219	0.0836
MSH-587-1	SpC	SA03;ORF_33025	23	0.0023	0	0	Pol	1	-	NA	NA	NA	43	268	0.0836
MSH-587-1	SpC	SA03;ORF_33037	22	0.0095	1	0	Spar	1	-	5.748	9.1488	-0.6705	36	174	0.0836
MSH-587-1	SpC	SA03;ORF_33050	29	0.0056	0	0	Div	1	-	NA	NA	NA	38	33	0.0836
MSH-587-1	SpC	SA03;ORF_33053	23	0.0169	1	1	Cons	1	-	7.7168	133.0055	-4.1073	39	5	0.0836
MSH-587-1	SpC	SA03;ORF_33086	50	0.0831	0	0	Div	2	-	NA	NA	NA	40	35	0.0676
MSH-587-1	SpC	SA03;ORF_33100	49	0.3116	0	0	Pol	2	-	NA	NA	NA	45	273	0.0854
MSH-587-1	SpC	SA03;ORF_33102	81	0.0567	0	0	Pol	2	-	NA	NA	NA	40	171	0.0854
MSH-587-1	SpC	SA03;ORF_33108	21	0.0079	0	0	Cons	1	-	NA	NA	NA	35	190	0.0854
MSH-587-1	SpC	SA03;ORF_33130	24	0.3015	0	0	DivG	1	-	NA	NA	NA	39	195	0.0854
MSH-587-1	SpC	SA03;ORF_33137	58	0.1485	0	0	Pol	3	-	NA	NA	NA	42	222	0.0854
MSH-587-1	SpC	SA03;ORF_33169	31	0.004	0	0	Spar	1	-	NA	NA	NA	29	7	0.0854
MSH-587-1	SpC	SA03;ORF_33188	24	0.646	0	0	Cons	1	-	NA	NA	NA	51	579	0.0854
MSH-587-1	SpC	SA03;ORF_33252	20	5e-04	0	0	Div	1	-	NA	NA	NA	37	3	0.0629
MSH-587-1	SpC	SA03;ORF_33309	69	0.0173	0	0	DivG	3	-	NA	NA	NA	40	139	0.0875
MSH-587-1	SpC	SA03;ORF_33316	21	0.4728	0	0	DivG	3	-	NA	NA	NA	44	188	0.0875
MSH-587-1	SpC	SA03;ORF_33320	24	0.4068	0	0	DivG	3	-	NA	NA	NA	43	193	0.0875
MSH-587-1	SpC	SA03;ORF_33325	34	0.0292	0	0	DivG	3	-	NA	NA	NA	40	279	0.0875
MSH-587-1	SpC	SA03;ORF_33340	29	0.1585	0	0	Spar	1	-	NA	NA	NA	43	362	0.0875
MSH-587-1	SpC	SA03;ORF_33341	21	0.5226	0	0	Spar	1	-	NA	NA	NA	44	382	0.0875
MSH-587-1	SpC	SA03;ORF_33356	26	0.0087	0	0	Cons	1	-	NA	NA	NA	41	419	0.0875
MSH-587-1	SpC	SA03;ORF_33362	39	0.0061	0	0	Pol	1	-	NA	NA	NA	38	315	0.0875
MSH-587-1	SpC	SA03;ORF_33366	50	0.0022	0	0	DivG	3	-	NA	NA	NA	31	74	0.0875
MSH-587-1	SpC	SA03;ORF_33396	79	0.1987	0	0	DivG	2	-	NA	NA	NA	38	123	0.0814
MSH-587-1	SpC	SA03;ORF_33404	42	0.0703	0	0	Div	1	-	NA	NA	NA	39	168	0.0814
MSH-587-1	SpC	SA03;ORF_33450	23	0.0939	0	0	Div	2	-	NA	NA	NA	38	219	0.0694
MSH-587-1	SpC	SA03;ORF_33464	22	0.051	0	0	DivG	3	-	NA	NA	NA	36	311	0.0694
MSH-587-1	SpC	SA03;ORF_33478	30	0.0775	0	0	DivG	3	-	NA	NA	NA	49	179	0.0694
MSH-587-1	SpC	SA03;ORF_33489	24	0.6041	0	0	Div	1	-	NA	NA	NA	43	98	0.0694
MSH-587-1	SpC	SA03;ORF_3363	22	0.0061	0	0	Spar	1	-	NA	NA	NA	43	210	0.0733
MSH-587-1	SpC	SA03;ORF_33638	58	0.0629	0	0	Div	2	-	NA	NA	NA	27	20	0.044
MSH-587-1	SpC	SA03;ORF_33736	20	0.3597	0	0	Spar	1	-	NA	NA	NA	30	40	0.0854
MSH-587-1	SpC	SA03;ORF_33791	21	0.09	0	0	Div	2	-	NA	NA	NA	33	48	0.0854
MSH-587-1	SpC	SA03;ORF_33819	52	0.0071	0	0	Div	1	-	NA	NA	NA	45	622	0.0854
MSH-587-1	SpC	SA03;ORF_33829	22	0.2854	0	0	Pol	3	-	NA	NA	NA	38	39	0.0653
MSH-587-1	SpC	SA03;ORF_33873	35	0.0042	0	0	DivG	1	-	NA	NA	NA	28	96	0.0811
MSH-587-1	SpC	SA03;ORF_33878	29	0.0012	0	0	Div	1	-	NA	NA	NA	28	14	0.0811
MSH-587-1	SpC	SA03;ORF_33880	20	0.6496	0	0	Spar	1	-	NA	NA	NA	NA	683	0.0854
MSH-587-1	SpC	SA03;ORF_33883	62	0.0053	0	0	DivG	3	-	NA	NA	NA	37	544	0.0854
MSH-587-1	SpC	SA03;ORF_33896	27	0.1331	0	0	Spar	1	-	NA	NA	NA	29	91	0.0811
MSH-587-1	SpC	SA03;ORF_33951	37	0.0319	0	0	Pol	1	-	NA	NA	NA	38	234	0.0944
MSH-587-1	SpC	SA03;ORF_34002	21	0	0	0	DivG	2	-	NA	NA	NA	29	22	0.0944
MSH-587-1	SpC	SA03;ORF_34040	34	0.0298	0	0	Div	1	-	NA	NA	NA	33	14	0.0424
MSH-587-1	SpC	SA03;ORF_34047	113	0.0779	0	0	Pol	3	-	NA	NA	NA	51	142	0.0424
MSH-587-1	SpC	SA03;ORF_34048	41	0.4245	0	0	Pol	3	-	NA	NA	NA	59	175	0.0424
MSH-587-1	SpC	SA03;ORF_34054	54	0.6133	0	0	Pol	3	-	NA	NA	NA	53	234	0.0424
MSH-587-1	SpC	SA03;ORF_34059	32	0.458	0	0	Pol	2	-	NA	NA	NA	36	8	0.1729
MSH-587-1	SpC	SA03;ORF_34064	29	0.5923	0	0	Pol	1	-	NA	NA	NA	46	117	0.0424
MSH-587-1	SpC	SA03;ORF_34084	32	0.0277	0	0	DivG	3	-	NA	NA	NA	45	444	0.0996
MSH-587-1	SpC	SA03;ORF_34093	77	0.252	0	0	Div	1	-	NA	NA	NA	53	249	0.0996
MSH-587-1	SpC	SA03;ORF_34098	33	0.6946	0	0	Pol	1	-	NA	NA	NA	54	272	0.0996
MSH-587-1	SpC	SA03;ORF_34102	42	0.3386	0	0	DivG	3	-	NA	NA	NA	52	141	0.0996
MSH-587-1	SpC	SA03;ORF_34109	39	0.0085	0	0	DivG	3	-	NA	NA	NA	38	20	0.0996
MSH-587-1	SpC	SA03;ORF_34133	26	0.013	0	0	DivG	3	-	NA	NA	NA	41	285	0.0996
MSH-587-1	SpC	SA03;ORF_34142	84	0.1826	0	0	DivG	2	-	NA	NA	NA	37	315	0.0996
MSH-587-1	SpC	SA03;ORF_34146	42	0.0326	0	0	Div	1	-	NA	NA	NA	40	337	0.0996
MSH-587-1	SpC	SA03;ORF_34174	36	0.0141	0	0	DivG	1	-	NA	NA	NA	39	586	0.0996
MSH-587-1	SpC	SA03;ORF_34176	46	0.1804	0	0	Pol	2	-	NA	NA	NA	40	598	0.0996
MSH-587-1	SpC	SA03;ORF_3420	21	0.005	0	0	Div	1	-	NA	NA	NA	35	35	0.101
MSH-587-1	SpC	SA03;ORF_34212	22	0.0077	0	0	Spar	1	-	NA	NA	NA	33	90	0.0996
MSH-587-1	SpC	SA03;ORF_34223	25	0.0364	0	1	DivG	2	-	NA	NA	NA	37	669	0.0996
MSH-587-1	SpC	SA03;ORF_3438	24	0.0407	0	0	Pol	1	-	NA	NA	NA	40	74	0.1168
MSH-587-1	SpC	SA03;ORF_3440	23	0.042	0	0	Div	2	-	NA	NA	NA	39	8	0.1168
MSH-587-1	SpC	SA03;ORF_3453	60	0.0373	0	0	Div	1	-	NA	NA	NA	34	57	0.1038
MSH-587-1	SpC	SA03;ORF_34657	38	0.0019	0	0	DivG	3	-	NA	NA	NA	35	3	0.1005
MSH-587-1	SpC	SA03;ORF_34675	25	0.0083	0	0	Div	2	-	NA	NA	NA	41	132	0.0792
MSH-587-1	SpC	SA03;ORF_34679	27	0.0375	0	0	DivG	2	-	NA	NA	NA	36	121	0.0792
MSH-587-1	SpC	SA03;ORF_34682	27	0.0622	0	0	Div	2	-	NA	NA	NA	36	103	0.0792
MSH-587-1	SpC	SA03;ORF_34693	27	0.086	0	0	DivG	3	-	NA	NA	NA	33	68	0.0792
MSH-587-1	SpC	SA03;ORF_34695	21	0.0022	0	0	Pol	1	-	NA	NA	NA	39	53	0.0625
MSH-587-1	SpC	SA03;ORF_34727	28	0.149	0	0	DivG	2	-	NA	NA	NA	31	94	0.0925
MSH-587-1	SpC	SA03;ORF_34729	24	0.1042	0	0	Spar	1	-	NA	NA	NA	39	71	0.0925
MSH-587-1	SpC	SA03;ORF_3478	49	0.0101	0	0	Div	1	-	NA	NA	NA	37	76	0.1038
MSH-587-1	SpC	SA03;ORF_34794	22	0.0012	0	0	Spar	1	-	NA	NA	NA	32	37	0.0215
MSH-587-1	SpC	SA03;ORF_34805	20	0.1276	0	0	DivG	3	-	NA	NA	NA	NA	50	0.1092
MSH-587-1	SpC	SA03;ORF_34839	34	0.3903	0	0	DivG	3	-	NA	NA	NA	50	302	0.0613
MSH-587-1	SpC	SA03;ORF_34841	32	0.5314	0	0	Div	3	-	NA	NA	NA	51	315	0.0613
MSH-587-1	SpC	SA03;ORF_34857	20	0.8753	0	0	Div	1	-	NA	NA	NA	43	506	0.0613
MSH-587-1	SpC	SA03;ORF_34866	22	0.0026	0	0	Div	2	-	NA	NA	NA	41	397	0.0613
MSH-587-1	SpC	SA03;ORF_34879	38	0.4639	0	0	Div	1	-	NA	NA	NA	47	229	0.0613
MSH-587-1	SpC	SA03;ORF_34889	40	0.0116	0	0	DivG	3	-	NA	NA	NA	33	115	0.0872
MSH-587-1	SpC	SA03;ORF_34926	29	0.0059	0	0	Div	2	-	NA	NA	NA	36	146	0.0614
MSH-587-1	SpC	SA03;ORF_34937	22	0.001	0	0	Div	2	-	NA	NA	NA	38	119	0.0614
MSH-587-1	SpC	SA03;ORF_34950	20	0.0066	0	0	DivG	1	-	NA	NA	NA	35	279	0.0998
MSH-587-1	SpC	SA03;ORF_34951	45	0.0397	0	0	Spar	1	-	NA	NA	NA	38	283	0.0998
MSH-587-1	SpC	SA03;ORF_34955	65	0.0374	0	0	DivG	3	-	NA	NA	NA	36	9	0.0622
MSH-587-1	SpC	SA03;ORF_34958	21	6e-04	0	0	Div	1	-	NA	NA	NA	41	79	0.0622
MSH-587-1	SpC	SA03;ORF_34974	30	0.0279	0	0	Div	1	-	NA	NA	NA	43	91	0.0622
MSH-587-1	SpC	SA03;ORF_34988	22	0.0058	0	0	DivG	1	-	NA	NA	NA	30	30	0.0631
MSH-587-1	SpC	SA03;ORF_34994	29	0.114	0	0	DivG	3	-	NA	NA	NA	48	403	0.0998
MSH-587-1	SpC	SA03;ORF_34997	43	0.0064	0	0	DivG	2	-	NA	NA	NA	42	39	0.0631
MSH-587-1	SpC	SA03;ORF_35060	31	0.0038	0	0	DivG	3	-	NA	NA	NA	27	33	0.0818
MSH-587-1	SpC	SA03;ORF_35072	26	0.0065	0	0	Cons	1	-	NA	NA	NA	28	67	0.0818
MSH-587-1	SpC	SA03;ORF_3508	42	0.0044	0	0	Div	1	-	NA	NA	NA	29	45	0.0534
MSH-587-1	SpC	SA03;ORF_35092	40	0.079	0	0	Div	2	-	NA	NA	NA	31	28	0.0584
MSH-587-1	SpC	SA03;ORF_35104	23	0.009	0	0	Spar	1	-	NA	NA	NA	22	5	0.0316
MSH-587-1	SpC	SA03;ORF_352	22	0.5828	0	0	Pol	1	-	NA	NA	NA	42	14	0.0769
MSH-587-1	SpC	SA03;ORF_3531	49	0.0351	0	0	Div	2	-	NA	NA	NA	41	132	0.0582
MSH-587-1	SpC	SA03;ORF_35473	26	0.0159	0	0	Pol	1	-	NA	NA	NA	31	193	0.1156
MSH-587-1	SpC	SA03;ORF_35484	24	0.013	0	0	Div	1	-	1.2962	1.5248	-0.2343	39	217	0.1156
MSH-587-1	SpC	SA03;ORF_35485	21	0.6124	0	0	Spar	1	-	NA	NA	NA	41	221	0.1156
MSH-587-1	SpC	SA03;ORF_35486	34	0.3487	0	0	DivG	3	-	NA	NA	NA	37	171	0.1156
MSH-587-1	SpC	SA03;ORF_35491	22	0.1603	0	0	DivG	1	-	NA	NA	NA	36	102	0.1156
MSH-587-1	SpC	SA03;ORF_35509	30	0.8049	0	0	Spar	1	-	NA	NA	NA	42	105	0.074
MSH-587-1	SpC	SA03;ORF_35514	24	0.3585	0	0	Spar	1	-	NA	NA	NA	28	55	0.074
MSH-587-1	SpC	SA03;ORF_35542	27	0.5307	0	0	Spar	1	-	NA	NA	NA	45	2	0.0518
MSH-587-1	SpC	SA03;ORF_35574	20	0.0076	0	0	DivG	2	-	NA	NA	NA	33	144	0.1046
MSH-587-1	SpC	SA03;ORF_3560	42	0.0026	0	0	Spar	1	-	NA	NA	NA	32	16	0.0582
MSH-587-1	SpC	SA03;ORF_35604	40	0.6074	0	0	DivG	2	-	NA	NA	NA	38	53	0.1046
MSH-587-1	SpC	SA03;ORF_35611	23	0.0018	0	0	Div	1	-	NA	NA	NA	32	97	0.0968
MSH-587-1	SpC	SA03;ORF_3563	20	0.919	0	0	Div	1	-	NA	NA	NA	38	12	0.0582
MSH-587-1	SpC	SA03;ORF_35774	41	0.0163	0	0	Div	1	-	NA	NA	NA	32	48	0.1048
MSH-587-1	SpC	SA03;ORF_35792	34	0.0802	0	0	Div	1	-	NA	NA	NA	31	81	0.1048
MSH-587-1	SpC	SA03;ORF_35813	32	0.7016	0	0	Pol	1	-	NA	NA	NA	51	245	0.0705
MSH-587-1	SpC	SA03;ORF_35814	35	0.3281	0	0	Spar	1	-	2.3188	4.5744	-0.9802	50	270	0.0705
MSH-587-1	SpC	SA03;ORF_35816	45	0.0108	0	0	Spar	1	-	NA	NA	NA	53	298	0.0705
MSH-587-1	SpC	SA03;ORF_35842	53	0.0264	0	0	Spar	1	-	NA	NA	NA	41	89	0.0705
MSH-587-1	SpC	SA03;ORF_35845	22	0.005	0	0	Div	1	-	NA	NA	NA	35	66	0.0705
MSH-587-1	SpC	SA03;ORF_3595	22	0.5067	0	0	Div	2	-	NA	NA	NA	49	22	0.086
MSH-587-1	SpC	SA03;ORF_36125	65	0.009	0	0	Div	1	-	NA	NA	NA	39	484	0.0909
MSH-587-1	SpC	SA03;ORF_36142	35	0.2504	0	1	Div	2	-	NA	NA	NA	47	357	0.0909
MSH-587-1	SpC	SA03;ORF_36143	21	0.2095	0	0	DivG	2	-	NA	NA	NA	52	383	0.0909
MSH-587-1	SpC	SA03;ORF_36147	29	0.0117	0	0	Div	2	-	NA	NA	NA	48	344	0.0909
MSH-587-1	SpC	SA03;ORF_36154	55	0.3726	0	0	Div	2	-	NA	NA	NA	38	193	0.0909
MSH-587-1	SpC	SA03;ORF_36159	32	0.0011	0	0	Div	2	-	NA	NA	NA	36	191	0.0909
MSH-587-1	SpC	SA03;ORF_36178	29	0.127	0	0	Pol	1	-	NA	NA	NA	38	105	0.0909
MSH-587-1	SpC	SA03;ORF_3620	32	0.0429	0	0	Div	2	-	NA	NA	NA	45	47	0.086
MSH-587-1	SpC	SA03;ORF_36244	30	0.007	0	0	Pol	1	-	NA	NA	NA	38	97	0.0875
MSH-587-1	SpC	SA03;ORF_36250	23	0.2714	0	0	Pol	1	-	NA	NA	NA	43	238	0.0875
MSH-587-1	SpC	SA03;ORF_36265	20	0.0248	0	0	Spar	2	-	NA	NA	NA	33	191	0.0875
MSH-587-1	SpC	SA03;ORF_36282	29	0.0024	0	0	DivG	3	-	NA	NA	NA	28	56	0.0875
MSH-587-1	SpC	SA03;ORF_3630	33	0.4243	0	0	Pol	1	-	NA	NA	NA	36	40	0.1052
MSH-587-1	SpC	SA03;ORF_36309	27	0.0074	0	0	Pol	3	-	NA	NA	NA	35	41	0.0491
MSH-587-1	SpC	SA03;ORF_36323	28	0.0485	0	0	DivG	1	-	NA	NA	NA	44	54	0.0511
MSH-587-1	SpC	SA03;ORF_36326	28	0.6125	0	0	Div	1	-	NA	NA	NA	37	12	0.0511
MSH-587-1	SpC	SA03;ORF_36377	30	0.2616	0	0	Div	1	-	NA	NA	NA	39	43	0.0966
MSH-587-1	SpC	SA03;ORF_36379	34	0.223	0	0	Pol	1	-	NA	NA	NA	38	5	0.0966
MSH-587-1	SpC	SA03;ORF_36406	33	0.0074	0	0	Pol	1	-	NA	NA	NA	40	106	0.0737
MSH-587-1	SpC	SA03;ORF_36477	24	0.1517	0	0	DivG	3	-	NA	NA	NA	44	315	0.0737
MSH-587-1	SpC	SA03;ORF_36478	39	0.0047	0	1	DivG	2	-	NA	NA	NA	38	35	0.0737
MSH-587-1	SpC	SA03;ORF_36480	28	0.2198	0	1	Pol	2	-	NA	NA	NA	39	347	0.0737
MSH-587-1	SpC	SA03;ORF_36493	39	0.6716	0	0	Div	1	-	NA	NA	NA	45	275	0.0737
MSH-587-1	SpC	SA03;ORF_36494	22	0.8235	0	0	Spar	1	-	NA	NA	NA	48	315	0.0737
MSH-587-1	SpC	SA03;ORF_36501	24	0.0108	0	0	Spar	1	-	NA	NA	NA	40	221	0.0737
MSH-587-1	SpC	SA03;ORF_36506	24	0.5001	0	0	Div	2	-	NA	NA	NA	44	186	0.0737
MSH-587-1	SpC	SA03;ORF_36515	23	0.1248	0	0	Div	2	-	NA	NA	NA	38	39	0.0737
MSH-587-1	SpC	SA03;ORF_36531	36	0.2959	0	0	Pol	1	-	NA	NA	NA	36	111	0.0632
MSH-587-1	SpC	SA03;ORF_36534	23	0.0318	0	0	Div	1	-	NA	NA	NA	38	123	0.0809
MSH-587-1	SpC	SA03;ORF_36552	45	0.0352	0	0	Pol	1	-	NA	NA	NA	38	124	0.0632
MSH-587-1	SpC	SA03;ORF_36554	30	0.112	0	0	Div	2	-	NA	NA	NA	32	156	0.0809
MSH-587-1	SpC	SA03;ORF_36562	28	8e-04	0	1	Pol	2	-	NA	NA	NA	40	89	0.0809
MSH-587-1	SpC	SA03;ORF_36565	24	0.0358	0	0	Pol	1	-	NA	NA	NA	41	91	0.0809
MSH-587-1	SpC	SA03;ORF_36569	24	0.089	0	0	Pol	2	-	NA	NA	NA	36	72	0.0809
MSH-587-1	SpC	SA03;ORF_36583	62	0.0439	1	1	Pol	1	-	9.4907	10.7606	-0.1812	40	163	0.0632
MSH-587-1	SpC	SA03;ORF_366	29	0.0364	0	0	Div	1	-	NA	NA	NA	40	130	0.1022
MSH-587-1	SpC	SA03;ORF_36618	28	0.0238	0	0	Div	1	-	NA	NA	NA	36	32	0.0632
MSH-587-1	SpC	SA03;ORF_36637	20	0.1075	0	0	Pol	1	-	NA	NA	NA	37	137	0.0632
MSH-587-1	SpC	SA03;ORF_36692	25	0.0029	0	0	Cons	1	-	NA	NA	NA	38	471	0.0712
MSH-587-1	SpC	SA03;ORF_36695	51	0.5812	0	0	Div	2	-	NA	NA	NA	53	550	0.0712
MSH-587-1	SpC	SA03;ORF_3670	25	0.0134	0	0	Spar	1	-	NA	NA	NA	42	53	0.1052
MSH-587-1	SpC	SA03;ORF_36700	50	0.7927	0	0	Spar	1	-	NA	NA	NA	63	609	0.0712
MSH-587-1	SpC	SA03;ORF_36702	46	0.2234	0	0	Spar	1	-	NA	NA	NA	62	611	0.0712
MSH-587-1	SpC	SA03;ORF_36711	32	0.369	0	0	Div	1	-	NA	NA	NA	51	782	0.0712
MSH-587-1	SpC	SA03;ORF_36715	72	0.3806	0	0	DivG	2	-	NA	NA	NA	50	649	0.0712
MSH-587-1	SpC	SA03;ORF_36720	36	0.0147	0	0	DivG	2	-	NA	NA	NA	47	624	0.0712
MSH-587-1	SpC	SA03;ORF_36744	50	0.003	0	0	Div	1	-	NA	NA	NA	40	427	0.0712
MSH-587-1	SpC	SA03;ORF_36748	53	0.0105	0	0	DivG	3	-	NA	NA	NA	43	375	0.0712
MSH-587-1	SpC	SA03;ORF_36753	41	0.0039	0	0	Spar	1	-	NA	NA	NA	41	389	0.0712
MSH-587-1	SpC	SA03;ORF_3682	24	0.0023	0	0	Div	2	-	NA	NA	NA	32	113	0.1052
MSH-587-1	SpC	SA03;ORF_36845	23	0.0046	1	0	Pol	1	-	12.7013	24.658	-0.9571	31	58	0.0786
MSH-587-1	SpC	SA03;ORF_36856	56	0.0032	0	0	Pol	3	-	NA	NA	NA	36	49	0.0786
MSH-587-1	SpC	SA03;ORF_36933	40	0.1546	0	0	Div	2	-	NA	NA	NA	44	488	0.0979
MSH-587-1	SpC	SA03;ORF_36941	32	0.0054	0	0	Div	2	-	NA	NA	NA	39	471	0.0979
MSH-587-1	SpC	SA03;ORF_3695	24	0.2947	0	0	Pol	2	-	NA	NA	NA	32	208	0.0582
MSH-587-1	SpC	SA03;ORF_36956	25	0.0627	0	0	Pol	1	-	NA	NA	NA	38	187	0.0979
MSH-587-1	SpC	SA03;ORF_3711	36	0.0031	0	0	DivG	3	-	NA	NA	NA	30	8	0.0498
MSH-587-1	SpC	SA03;ORF_37258	32	7e-04	0	0	Div	2	-	NA	NA	NA	29	16	0.1028
MSH-587-1	SpC	SA03;ORF_37322	29	1e-04	0	0	Spar	1	-	NA	NA	NA	27	9	0.1028
MSH-587-1	SpC	SA03;ORF_37335	23	6e-04	0	0	Pol	1	-	NA	NA	NA	31	112	0.068
MSH-587-1	SpC	SA03;ORF_37342	25	0.0021	0	0	DivG	3	-	NA	NA	NA	26	58	0.068
MSH-587-1	SpC	SA03;ORF_37348	21	0.0038	0	0	Pol	1	-	NA	NA	NA	30	82	0.0845
MSH-587-1	SpC	SA03;ORF_37411	31	0.064	0	0	Div	1	-	NA	NA	NA	35	25	0.0508
MSH-587-1	SpC	SA03;ORF_37434	20	0.5633	0	0	Div	1	-	NA	NA	NA	27	5	0.0508
MSH-587-1	SpC	SA03;ORF_37458	42	0.209	0	0	DivG	3	-	NA	NA	NA	62	201	0.0508
MSH-587-1	SpC	SA03;ORF_37462	26	0.901	0	0	Spar	1	-	NA	NA	NA	62	230	0.0508
MSH-587-1	SpC	SA03;ORF_37496	41	0.0782	0	1	Pol	1	-	NA	NA	NA	38	837	0.0965
MSH-587-1	SpC	SA03;ORF_3759	20	0.0514	0	0	DivG	3	-	NA	NA	NA	54	94	0.0842
MSH-587-1	SpC	SA03;ORF_37624	42	0.5061	0	0	Div	1	-	NA	NA	NA	53	533	0.0965
MSH-587-1	SpC	SA03;ORF_37643	22	0.0063	0	0	DivG	1	-	NA	NA	NA	32	758	0.0965
MSH-587-1	SpC	SA03;ORF_3766	20	0.4369	0	0	Pol	1	-	NA	NA	NA	43	30	0.0842
MSH-587-1	SpC	SA03;ORF_3772	28	0.0216	0	0	DivG	3	-	NA	NA	NA	39	67	0.0842
MSH-587-1	SpC	SA03;ORF_37882	22	0.3346	0	0	Div	2	-	NA	NA	NA	42	255	0.1009
MSH-587-1	SpC	SA03;ORF_37896	21	0.0012	0	0	Div	1	-	NA	NA	NA	32	93	0.1009
MSH-587-1	SpC	SA03;ORF_37899	35	0.2107	0	0	DivG	3	-	NA	NA	NA	24	37	0.1009
MSH-587-1	SpC	SA03;ORF_37922	31	0.0333	0	0	Pol	3	-	NA	NA	NA	38	159	0.059
MSH-587-1	SpC	SA03;ORF_37940	109	0.1078	0	0	Div	1	-	NA	NA	NA	41	87	0.059
MSH-587-1	SpC	SA03;ORF_37943	25	0.1445	0	0	Pol	1	-	NA	NA	NA	37	305	0.059
MSH-587-1	SpC	SA03;ORF_37945	37	0.1401	0	0	Spar	1	-	NA	NA	NA	42	240	0.059
MSH-587-1	SpC	SA03;ORF_3795	36	0.0114	0	0	Div	2	-	NA	NA	NA	41	327	0.111
MSH-587-1	SpC	SA03;ORF_37950	42	0.1878	0	0	Spar	1	-	NA	NA	NA	40	145	0.059
MSH-587-1	SpC	SA03;ORF_37951	35	0.1539	0	0	Spar	1	-	NA	NA	NA	40	152	0.059
MSH-587-1	SpC	SA03;ORF_37969	67	0.1285	0	0	DivG	2	-	NA	NA	NA	41	109	0.0627
MSH-587-1	SpC	SA03;ORF_37971	22	0.0582	0	0	Spar	1	-	NA	NA	NA	45	142	0.0627
MSH-587-1	SpC	SA03;ORF_37984	26	0.1065	0	0	Div	1	-	NA	NA	NA	42	142	0.0627
MSH-587-1	SpC	SA03;ORF_37985	29	0.0783	0	0	Spar	1	-	NA	NA	NA	41	86	0.0627
MSH-587-1	SpC	SA03;ORF_37998	29	0.0041	0	0	Spar	1	-	NA	NA	NA	39	121	0.0581
MSH-587-1	SpC	SA03;ORF_38	23	0.0037	0	0	Pol	3	-	NA	NA	NA	44	102	0.1458
MSH-587-1	SpC	SA03;ORF_38003	53	0.0068	0	0	Spar	1	-	NA	NA	NA	41	169	0.0581
MSH-587-1	SpC	SA03;ORF_38004	28	0.8756	0	0	Spar	1	-	NA	NA	NA	44	171	0.0581
MSH-587-1	SpC	SA03;ORF_38005	38	0.0144	0	0	Div	1	-	NA	NA	NA	42	179	0.0581
MSH-587-1	SpC	SA03;ORF_38015	59	0.0043	0	0	Pol	1	-	NA	NA	NA	31	135	0.0581
MSH-587-1	SpC	SA03;ORF_38019	23	0.682	0	0	Pol	1	-	NA	NA	NA	32	161	0.0581
MSH-587-1	SpC	SA03;ORF_3802	27	0.0483	0	0	Div	2	-	NA	NA	NA	40	358	0.111
MSH-587-1	SpC	SA03;ORF_38046	26	0.0193	0	0	Cons	1	-	NA	NA	NA	40	34	0.0579
MSH-587-1	SpC	SA03;ORF_38047	32	0.2247	0	1	Spar	1	-	NA	NA	NA	36	7	0.0579
MSH-587-1	SpC	SA03;ORF_38059	20	0.0445	0	0	Cons	1	-	NA	NA	NA	21	82	0.0794
MSH-587-1	SpC	SA03;ORF_38061	25	0.0445	0	0	Div	1	-	NA	NA	NA	22	45	0.0794
MSH-587-1	SpC	SA03;ORF_38092	51	0.3591	0	0	Spar	1	-	NA	NA	NA	40	261	0.0973
MSH-587-1	SpC	SA03;ORF_3813	47	0.0095	0	0	DivG	3	-	NA	NA	NA	38	160	0.111
MSH-587-1	SpC	SA03;ORF_38152	24	0.0011	0	0	DivG	3	-	NA	NA	NA	45	241	0.0475
MSH-587-1	SpC	SA03;ORF_3818	76	0.063	0	0	DivG	3	-	NA	NA	NA	38	15	0.111
MSH-587-1	SpC	SA03;ORF_38184	39	0.589	0	0	DivG	2	-	NA	NA	NA	51	162	0.0475
MSH-587-1	SpC	SA03;ORF_38199	21	2e-04	0	0	Div	2	-	NA	NA	NA	32	41	0.0475
MSH-587-1	SpC	SA03;ORF_38202	47	0.0174	0	0	DivG	3	-	NA	NA	NA	32	74	0.0475
MSH-587-1	SpC	SA03;ORF_38397	39	0.1488	0	0	Div	1	-	NA	NA	NA	38	119	0.059
MSH-587-1	SpC	SA03;ORF_384	21	0.0168	0	0	Pol	1	-	NA	NA	NA	29	52	0.1022
MSH-587-1	SpC	SA03;ORF_38402	53	0.0023	0	0	DivG	2	-	NA	NA	NA	35	14	0.059
MSH-587-1	SpC	SA03;ORF_38410	38	0.0044	0	1	DivG	2	-	NA	NA	NA	34	7	0.059
MSH-587-1	SpC	SA03;ORF_38414	33	0.0147	0	0	DivG	2	-	NA	NA	NA	35	12	0.059
MSH-587-1	SpC	SA03;ORF_38426	20	0.266	0	0	Div	2	-	NA	NA	NA	41	39	0.06
MSH-587-1	SpC	SA03;ORF_38494	29	0.1255	0	0	Div	1	-	NA	NA	NA	29	57	0.0595
MSH-587-1	SpC	SA03;ORF_38522	30	0.0177	0	0	Div	2	-	NA	NA	NA	40	25	0.0738
MSH-587-1	SpC	SA03;ORF_38546	20	0.0053	0	0	Spar	1	-	NA	NA	NA	27	183	0.1154
MSH-587-1	SpC	SA03;ORF_38580	24	0.199	0	0	DivG	1	-	NA	NA	NA	39	49	0.1154
MSH-587-1	SpC	SA03;ORF_38603	33	0.0207	0	0	DivG	3	-	NA	NA	NA	38	176	0.101
MSH-587-1	SpC	SA03;ORF_38626	26	0.1168	0	0	Pol	1	-	NA	NA	NA	38	14	0.101
MSH-587-1	SpC	SA03;ORF_38632	22	0.5433	0	0	Div	2	-	NA	NA	NA	26	54	0.101
MSH-587-1	SpC	SA03;ORF_38637	45	0.0176	0	0	Pol	2	-	NA	NA	NA	30	51	0.1029
MSH-587-1	SpC	SA03;ORF_38645	21	0.2685	0	0	Div	1	-	NA	NA	NA	32	58	0.1029
MSH-587-1	SpC	SA03;ORF_38651	40	0.0263	0	0	Cons	1	-	NA	NA	NA	33	41	0.1029
MSH-587-1	SpC	SA03;ORF_38661	26	0.0668	0	0	Div	1	-	NA	NA	NA	38	103	0.1347
MSH-587-1	SpC	SA03;ORF_38664	28	0.0025	0	0	Div	2	-	NA	NA	NA	30	47	0.1347
MSH-587-1	SpC	SA03;ORF_3867	33	0.1188	0	0	Div	1	-	NA	NA	NA	41	51	0.08
MSH-587-1	SpC	SA03;ORF_38673	29	0.0075	0	0	Spar	1	-	NA	NA	NA	36	50	0.1347
MSH-587-1	SpC	SA03;ORF_38684	21	0.2432	0	0	Div	1	-	NA	NA	NA	36	20	0.1053
MSH-587-1	SpC	SA03;ORF_3871	31	0.149	0	0	Spar	1	-	NA	NA	NA	43	85	0.08
MSH-587-1	SpC	SA03;ORF_3888	21	0.2718	0	0	Spar	1	-	NA	NA	NA	29	79	0.08
MSH-587-1	SpC	SA03;ORF_3893	20	0.0047	0	0	Spar	1	-	NA	NA	NA	27	97	0.0324
MSH-587-1	SpC	SA03;ORF_38951	37	0.1727	0	0	Pol	3	-	NA	NA	NA	36	203	0.088
MSH-587-1	SpC	SA03;ORF_38985	27	0.0043	0	0	Pol	1	-	NA	NA	NA	21	45	0.088
MSH-587-1	SpC	SA03;ORF_3899	28	0.0064	0	0	Div	1	-	NA	NA	NA	25	135	0.0324
MSH-587-1	SpC	SA03;ORF_39016	46	0.016	0	0	Pol	3	-	NA	NA	NA	33	134	0.0843
MSH-587-1	SpC	SA03;ORF_39031	34	0.0193	0	0	Pol	3	-	NA	NA	NA	37	106	0.0843
MSH-587-1	SpC	SA03;ORF_39037	36	0.2506	0	0	Div	3	-	NA	NA	NA	38	29	0.0843
MSH-587-1	SpC	SA03;ORF_39140	25	0.0175	0	0	DivG	3	-	NA	NA	NA	38	128	0.1296
MSH-587-1	SpC	SA03;ORF_39159	30	0.0418	0	0	Pol	1	-	NA	NA	NA	35	7	0.1296
MSH-587-1	SpC	SA03;ORF_39161	37	0.0084	0	0	Pol	1	-	NA	NA	NA	33	72	0.1296
MSH-587-1	SpC	SA03;ORF_39205	23	0.0048	0	0	Spar	1	-	NA	NA	NA	36	18	0.0746
MSH-587-1	SpC	SA03;ORF_39249	22	0.0394	0	0	DivG	1	-	NA	NA	NA	30	421	0.0746
MSH-587-1	SpC	SA03;ORF_39262	27	0.3739	0	0	Div	1	-	NA	NA	NA	48	318	0.0746
MSH-587-1	SpC	SA03;ORF_39283	29	0.0204	0	0	DivG	3	-	NA	NA	NA	41	149	0.0746
MSH-587-1	SpC	SA03;ORF_39285	35	0.05	0	0	Div	2	-	NA	NA	NA	49	284	0.0746
MSH-587-1	SpC	SA03;ORF_3929	38	0.1343	0	0	Pol	2	-	NA	NA	NA	40	106	0.0673
MSH-587-1	SpC	SA03;ORF_39296	26	0.148	0	0	Spar	1	-	NA	NA	NA	58	617	0.0746
MSH-587-1	SpC	SA03;ORF_39302	27	0.0388	0	0	Div	1	-	NA	NA	NA	51	656	0.0746
MSH-587-1	SpC	SA03;ORF_39311	63	0.0071	0	0	Pol	3	-	NA	NA	NA	32	86	0.0746
MSH-587-1	SpC	SA03;ORF_39330	40	0.1105	0	0	Div	2	-	NA	NA	NA	43	185	0.0911
MSH-587-1	SpC	SA03;ORF_3939	31	0.1358	0	0	Spar	1	-	NA	NA	NA	43	68	0.0673
MSH-587-1	SpC	SA03;ORF_39436	52	0.1829	0	0	DivG	3	-	NA	NA	NA	36	106	0.0579
MSH-587-1	SpC	SA03;ORF_39457	33	0.0556	0	0	Pol	2	-	NA	NA	NA	44	110	0.0579
MSH-587-1	SpC	SA03;ORF_3948	26	0.0053	0	0	Spar	1	-	NA	NA	NA	36	66	0.0631
MSH-587-1	SpC	SA03;ORF_39501	28	0.0302	0	0	Div	1	-	NA	NA	NA	22	35	0.0789
MSH-587-1	SpC	SA03;ORF_3951	40	0.5196	0	0	Pol	1	-	NA	NA	NA	41	28	0.0673
MSH-587-1	SpC	SA03;ORF_39518	27	0.267	0	0	Div	1	-	NA	NA	NA	35	90	0.0789
MSH-587-1	SpC	SA03;ORF_3953	23	0.0175	0	0	Cons	1	-	NA	NA	NA	42	59	0.0631
MSH-587-1	SpC	SA03;ORF_39559	60	0.2991	0	0	DivG	1	-	NA	NA	NA	31	31	0.0775
MSH-587-1	SpC	SA03;ORF_39567	21	0.5554	0	0	DivG	3	-	NA	NA	NA	41	180	0.0775
MSH-587-1	SpC	SA03;ORF_39570	24	0.1667	1	1	DivG	3	-	5.7879	13.8973	-1.2637	36	157	0.0775
MSH-587-1	SpC	SA03;ORF_39586	55	0.0018	0	0	DivG	3	-	NA	NA	NA	32	64	0.0775
MSH-587-1	SpC	SA03;ORF_39588	63	0.0046	0	0	Pol	1	-	NA	NA	NA	35	86	0.0775
MSH-587-1	SpC	SA03;ORF_3963	27	0.0132	0	0	DivG	2	-	NA	NA	NA	29	6	0.0631
MSH-587-1	SpC	SA03;ORF_3975	45	0.002	0	0	Pol	2	-	NA	NA	NA	28	143	0.0355
MSH-587-1	SpC	SA03;ORF_3991	23	0.2502	0	0	Div	1	-	NA	NA	NA	29	297	0.0355
MSH-587-1	SpC	SA03;ORF_4038	61	0.08	0	0	Pol	1	-	NA	NA	NA	43	63	0.0179
MSH-587-1	SpC	SA03;ORF_4040	27	0.7946	0	0	Pol	1	-	NA	NA	NA	45	116	0.0179
MSH-587-1	SpC	SA03;ORF_40435	40	0.0023	0	0	DivG	3	-	NA	NA	NA	32	134	0.0962
MSH-587-1	SpC	SA03;ORF_40448	26	0.0189	0	0	Spar	1	-	NA	NA	NA	36	91	0.0962
MSH-587-1	SpC	SA03;ORF_40483	23	0.0617	0	0	DivG	3	-	NA	NA	NA	35	20	0.1422
MSH-587-1	SpC	SA03;ORF_40493	20	0.0272	0	0	Div	1	-	NA	NA	NA	32	61	0.1422
MSH-587-1	SpC	SA03;ORF_40507	42	0.0243	0	0	Spar	1	-	NA	NA	NA	41	107	0.1025
MSH-587-1	SpC	SA03;ORF_40558	64	0.053	0	0	DivG	1	-	NA	NA	NA	42	146	0.1025
MSH-587-1	SpC	SA03;ORF_40569	26	0.0308	0	0	DivG	1	-	NA	NA	NA	46	226	0.1025
MSH-587-1	SpC	SA03;ORF_40580	57	0.5558	0	0	DivG	2	-	NA	NA	NA	44	132	0.1025
MSH-587-1	SpC	SA03;ORF_40804	26	0.3305	0	0	Div	1	-	NA	NA	NA	31	158	0.0566
MSH-587-1	SpC	SA03;ORF_40808	36	0.0162	0	0	Pol	2	-	NA	NA	NA	34	173	0.0566
MSH-587-1	SpC	SA03;ORF_40815	25	0.2322	0	0	Pol	1	-	NA	NA	NA	37	150	0.0566
MSH-587-1	SpC	SA03;ORF_40892	26	0.3182	0	0	Spar	1	-	NA	NA	NA	37	47	0.0901
MSH-587-1	SpC	SA03;ORF_40894	20	0.3548	0	0	Spar	1	-	NA	NA	NA	33	16	0.0901
MSH-587-1	SpC	SA03;ORF_40934	37	0.0412	0	0	DivG	2	-	NA	NA	NA	35	73	0.0793
MSH-587-1	SpC	SA03;ORF_40940	33	0.0873	0	0	Div	2	-	NA	NA	NA	36	15	0.0793
MSH-587-1	SpC	SA03;ORF_40955	28	0.0201	0	0	Div	2	-	NA	NA	NA	48	82	0.0893
MSH-587-1	SpC	SA03;ORF_40957	26	0.035	0	0	Cons	1	-	NA	NA	NA	46	78	0.0893
MSH-587-1	SpC	SA03;ORF_40958	26	0.5817	0	0	Div	2	-	NA	NA	NA	31	16	0.0893
MSH-587-1	SpC	SA03;ORF_40972	50	0.0049	0	0	DivG	3	-	NA	NA	NA	33	40	0.0793
MSH-587-1	SpC	SA03;ORF_41	31	0.0151	0	0	Div	1	-	NA	NA	NA	43	64	0.1458
MSH-587-1	SpC	SA03;ORF_41011	21	0.1993	0	0	Spar	1	-	NA	NA	NA	42	84	0.1005
MSH-587-1	SpC	SA03;ORF_41018	32	0.0253	1	0	Div	1	-	16.0233	133.528	-3.0589	38	23	0.1005
MSH-587-1	SpC	SA03;ORF_41028	25	0.003	0	0	Div	1	-	NA	NA	NA	23	70	0.0714
MSH-587-1	SpC	SA03;ORF_41037	35	0.0014	0	0	Pol	2	-	NA	NA	NA	30	53	0.0793
MSH-587-1	SpC	SA03;ORF_41041	20	6e-04	0	0	Spar	1	-	NA	NA	NA	24	41	0.0714
MSH-587-1	SpC	SA03;ORF_41060	87	0.0194	0	0	Pol	1	-	NA	NA	NA	37	62	0.1224
MSH-587-1	SpC	SA03;ORF_41062	21	0.0088	0	0	Pol	2	-	NA	NA	NA	33	69	0.1224
MSH-587-1	SpC	SA03;ORF_41085	31	0.0899	0	0	Spar	1	-	NA	NA	NA	30	324	0.1224
MSH-587-1	SpC	SA03;ORF_41091	25	0.0066	0	0	Pol	3	-	NA	NA	NA	35	411	0.1224
MSH-587-1	SpC	SA03;ORF_41108	24	0.4717	0	0	DivG	3	-	NA	NA	NA	32	512	0.1224
MSH-587-1	SpC	SA03;ORF_41118	31	0.0039	0	0	Pol	3	-	NA	NA	NA	33	425	0.1224
MSH-587-1	SpC	SA03;ORF_41129	37	0.7802	0	0	DivG	2	-	NA	NA	NA	52	313	0.1224
MSH-587-1	SpC	SA03;ORF_41163	21	0.0255	0	0	Div	2	-	NA	NA	NA	21	10	0.0659
MSH-587-1	SpC	SA03;ORF_41465	28	0.0318	0	0	Div	1	-	NA	NA	NA	34	79	0.0807
MSH-587-1	SpC	SA03;ORF_41581	28	0.0279	0	0	Pol	2	-	NA	NA	NA	37	91	0.0807
MSH-587-1	SpC	SA03;ORF_41602	41	0.0664	0	0	Pol	1	-	NA	NA	NA	30	304	0.0807
MSH-587-1	SpC	SA03;ORF_41603	20	0.0044	0	0	Spar	1	-	NA	NA	NA	29	322	0.0807
MSH-587-1	SpC	SA03;ORF_41646	31	0.0741	0	0	DivG	1	-	NA	NA	NA	39	79	0.0807
MSH-587-1	SpC	SA03;ORF_41677	36	0.0014	0	0	Spar	1	-	NA	NA	NA	27	71	0.0807
MSH-587-1	SpC	SA03;ORF_41712	28	0.0019	0	0	Div	2	-	NA	NA	NA	36	169	0.0746
MSH-587-1	SpC	SA03;ORF_41714	25	0.7081	0	0	Pol	2	-	NA	NA	NA	45	19	0.0746
MSH-587-1	SpC	SA03;ORF_41718	39	0.0052	0	0	DivG	2	-	NA	NA	NA	35	221	0.0746
MSH-587-1	SpC	SA03;ORF_41742	21	0.0609	0	0	Pol	1	-	NA	NA	NA	29	47	0.0746
MSH-587-1	SpC	SA03;ORF_41749	28	0.0363	0	0	DivG	3	-	NA	NA	NA	30	59	0.0882
MSH-587-1	SpC	SA03;ORF_41786	26	0.0098	0	0	Div	1	-	NA	NA	NA	35	86	0.1281
MSH-587-1	SpC	SA03;ORF_41950	54	0.208	0	0	Pol	1	-	NA	NA	NA	35	28	0.1281
MSH-587-1	SpC	SA03;ORF_41992	33	0.0128	0	0	DivG	3	-	NA	NA	NA	36	19	0.0882
MSH-587-1	SpC	SA03;ORF_42141	23	0.0058	0	0	DivG	1	-	NA	NA	NA	36	82	0.1226
MSH-587-1	SpC	SA03;ORF_42155	30	0.0211	0	0	DivG	3	-	NA	NA	NA	27	85	0.0882
MSH-587-1	SpC	SA03;ORF_42173	69	0.0143	0	1	Div	2	-	NA	NA	NA	36	300	0.0781
MSH-587-1	SpC	SA03;ORF_42176	21	0.0098	0	0	Div	2	-	NA	NA	NA	33	429	0.0781
MSH-587-1	SpC	SA03;ORF_42183	48	0.2392	0	0	DivG	3	-	NA	NA	NA	44	212	0.0781
MSH-587-1	SpC	SA03;ORF_42190	40	0.0592	0	0	Spar	1	-	NA	NA	NA	37	124	0.0781
MSH-587-1	SpC	SA03;ORF_42227	68	0.0863	0	0	Pol	3	-	NA	NA	NA	39	322	0.0781
MSH-587-1	SpC	SA03;ORF_42236	20	0.014	0	0	Pol	3	-	NA	NA	NA	40	402	0.0781
MSH-587-1	SpC	SA03;ORF_42250	20	0.1437	0	0	Div	1	-	NA	NA	NA	24	547	0.0781
MSH-587-1	SpC	SA03;ORF_42251	72	0.0309	0	0	Pol	3	-	NA	NA	NA	32	561	0.0781
MSH-587-1	SpC	SA03;ORF_42261	28	0.0449	0	0	Cons	1	-	NA	NA	NA	33	621	0.0781
MSH-587-1	SpC	SA03;ORF_42268	22	0.0131	1	1	Pol	1	-	8.0486	10.6736	-0.4072	41	670	0.0781
MSH-587-1	SpC	SA03;ORF_42276	22	0.095	1	1	Pol	3	-	17.7542	4.5744	1.9565	39	718	0.0781
MSH-587-1	SpC	SA03;ORF_42285	62	0.0313	0	0	DivG	3	-	NA	NA	NA	36	657	0.0781
MSH-587-1	SpC	SA03;ORF_42290	35	0.0364	0	0	DivG	3	-	NA	NA	NA	36	705	0.0781
MSH-587-1	SpC	SA03;ORF_42291	23	0.3966	0	0	DivG	3	-	NA	NA	NA	39	734	0.0781
MSH-587-1	SpC	SA03;ORF_42296	23	0.0916	0	0	Cons	1	-	NA	NA	NA	39	670	0.0781
MSH-587-1	SpC	SA03;ORF_42303	48	0.0343	0	0	Pol	2	-	NA	NA	NA	41	543	0.0781
MSH-587-1	SpC	SA03;ORF_42311	38	0.0028	0	0	DivG	2	-	NA	NA	NA	33	0	0.0955
MSH-587-1	SpC	SA03;ORF_42327	27	0.2494	0	0	Pol	1	-	NA	NA	NA	37	0	0.0955
MSH-587-1	SpC	SA03;ORF_42340	21	0.168	0	0	Pol	3	-	NA	NA	NA	33	0	0.0955
MSH-587-1	SpC	SA03;ORF_42407	22	0.1843	0	0	Pol	3	-	NA	NA	NA	42	147	0.0955
MSH-587-1	SpC	SA03;ORF_42410	31	0.1378	0	0	Pol	3	-	NA	NA	NA	41	55	0.0955
MSH-587-1	SpC	SA03;ORF_42420	28	0.1817	0	0	DivG	3	-	NA	NA	NA	49	23	0.0955
MSH-587-1	SpC	SA03;ORF_4243	26	0.3482	0	0	Pol	1	-	NA	NA	NA	46	225	0.3419
MSH-587-1	SpC	SA03;ORF_42440	32	0.1374	0	0	DivG	2	-	NA	NA	NA	31	45	0.0955
MSH-587-1	SpC	SA03;ORF_42501	24	0.0094	0	0	Cons	1	-	NA	NA	NA	43	150	0.0361
MSH-587-1	SpC	SA03;ORF_42546	77	0.0944	0	0	Pol	3	-	NA	NA	NA	37	31	0.06
MSH-587-1	SpC	SA03;ORF_42551	22	0.038	0	0	Pol	1	-	NA	NA	NA	39	281	0.06
MSH-587-1	SpC	SA03;ORF_42562	70	0.011	0	0	Pol	3	-	NA	NA	NA	37	45	0.06
MSH-587-1	SpC	SA03;ORF_42567	36	0.0034	0	0	Pol	1	-	NA	NA	NA	23	98	0.06
MSH-587-1	SpC	SA03;ORF_42575	41	0	0	0	Pol	1	-	NA	NA	NA	21	45	0.06
MSH-587-1	SpC	SA03;ORF_42606	30	0.2727	0	0	Div	1	-	NA	NA	NA	34	450	0.0302
MSH-587-1	SpC	SA03;ORF_42611	63	0.0573	0	0	Pol	1	-	5.1534	7.7111	-0.5814	39	471	0.0302
MSH-587-1	SpC	SA03;ORF_42613	32	0.0085	0	1	Div	1	-	NA	NA	NA	41	507	0.0302
MSH-587-1	SpC	SA03;ORF_42615	24	0.4835	0	0	Div	1	-	NA	NA	NA	43	517	0.0302
MSH-587-1	SpC	SA03;ORF_42665	36	0.1662	0	0	DivG	1	-	NA	NA	NA	37	204	0.0886
MSH-587-1	SpC	SA03;ORF_42673	27	0.1208	0	0	Div	1	-	NA	NA	NA	42	302	0.0886
MSH-587-1	SpC	SA03;ORF_42674	20	0.2997	0	0	Div	2	-	NA	NA	NA	43	326	0.0886
MSH-587-1	SpC	SA03;ORF_42735	42	0.4796	0	0	Spar	1	-	NA	NA	NA	51	146	0.078
MSH-587-1	SpC	SA03;ORF_42737	32	0.2062	0	0	Spar	1	-	NA	NA	NA	58	177	0.078
MSH-587-1	SpC	SA03;ORF_42740	24	0.0055	0	0	Spar	1	-	NA	NA	NA	56	158	0.078
MSH-587-1	SpC	SA03;ORF_42770	44	0.0024	0	0	DivG	1	-	NA	NA	NA	40	7	0.1184
MSH-587-1	SpC	SA03;ORF_42792	36	0.004	0	0	DivG	3	-	NA	NA	NA	28	259	0.0663
MSH-587-1	SpC	SA03;ORF_42795	24	0.0334	0	0	Div	1	-	NA	NA	NA	28	292	0.0663
MSH-587-1	SpC	SA03;ORF_428	44	0.6177	0	0	Div	1	-	NA	NA	NA	52	185	0.0693
MSH-587-1	SpC	SA03;ORF_42806	29	0.5443	0	0	DivG	3	-	NA	NA	NA	38	163	0.0663
MSH-587-1	SpC	SA03;ORF_42810	20	0.8714	0	0	DivG	3	-	NA	NA	NA	46	133	0.0663
MSH-587-1	SpC	SA03;ORF_42822	29	0.1013	0	0	DivG	3	-	NA	NA	NA	27	74	0.0663
MSH-587-1	SpC	SA03;ORF_42824	67	0.036	0	0	Div	1	-	NA	NA	NA	35	94	0.0663
MSH-587-1	SpC	SA03;ORF_42830	37	0.0026	0	0	Div	1	-	NA	NA	NA	38	17	0.0701
MSH-587-1	SpC	SA03;ORF_42850	27	0.1415	0	0	Pol	2	-	NA	NA	NA	38	118	0.0685
MSH-587-1	SpC	SA03;ORF_42869	22	0.0107	0	0	Cons	1	-	NA	NA	NA	38	34	0.0575
MSH-587-1	SpC	SA03;ORF_42877	24	0.1081	0	0	Pol	2	-	NA	NA	NA	37	109	0.0685
MSH-587-1	SpC	SA03;ORF_42883	27	0.4375	0	0	Spar	1	-	NA	NA	NA	43	264	0.0575
MSH-587-1	SpC	SA03;ORF_42885	47	0.0338	0	0	Spar	1	-	NA	NA	NA	42	270	0.0575
MSH-587-1	SpC	SA03;ORF_429	26	0.0046	0	0	Spar	1	-	NA	NA	NA	54	200	0.0693
MSH-587-1	SpC	SA03;ORF_42991	20	5e-04	0	0	Spar	1	-	NA	NA	NA	25	158	0.0818
MSH-587-1	SpC	SA03;ORF_43	21	0.1762	0	0	Pol	1	-	NA	NA	NA	44	86	0.1458
MSH-587-1	SpC	SA03;ORF_430	35	0.0829	0	0	DivG	3	-	NA	NA	NA	48	281	0.0693
MSH-587-1	SpC	SA03;ORF_43007	43	0.0731	0	0	DivG	3	-	NA	NA	NA	28	196	0.0818
MSH-587-1	SpC	SA03;ORF_43024	20	0.0748	0	0	Spar	1	-	NA	NA	NA	33	4	0.0818
MSH-587-1	SpC	SA03;ORF_43029	35	0.0035	0	0	Pol	1	-	NA	NA	NA	40	502	0.0818
MSH-587-1	SpC	SA03;ORF_43036	48	0.6369	1	1	Pol	1	-	13.5604	7.624	0.8308	41	575	0.0818
MSH-587-1	SpC	SA03;ORF_43061	26	0.1858	0	0	Div	2	-	NA	NA	NA	38	1007	0.0869
MSH-587-1	SpC	SA03;ORF_43067	24	0.0134	0	0	DivG	3	-	NA	NA	NA	28	41	0.0685
MSH-587-1	SpC	SA03;ORF_43084	28	0.2153	0	0	DivG	3	-	NA	NA	NA	31	841	0.0869
MSH-587-1	SpC	SA03;ORF_43091	27	0.0187	0	0	DivG	3	-	NA	NA	NA	35	775	0.0869
MSH-587-1	SpC	SA03;ORF_43113	22	0.0048	0	0	Div	1	-	NA	NA	NA	41	545	0.0869
MSH-587-1	SpC	SA03;ORF_43119	43	0.0404	0	0	DivG	3	-	NA	NA	NA	41	430	0.0869
MSH-587-1	SpC	SA03;ORF_43121	32	0.4185	0	0	DivG	3	-	NA	NA	NA	39	458	0.0869
MSH-587-1	SpC	SA03;ORF_43148	22	0.0233	0	0	DivG	1	-	NA	NA	NA	28	204	0.0869
MSH-587-1	SpC	SA03;ORF_43158	36	0.1805	0	0	DivG	2	-	NA	NA	NA	41	108	0.0869
MSH-587-1	SpC	SA03;ORF_43169	41	0.171	0	0	Pol	1	-	NA	NA	NA	45	278	0.0869
MSH-587-1	SpC	SA03;ORF_43173	32	0.1832	0	0	Pol	3	-	NA	NA	NA	45	312	0.0869
MSH-587-1	SpC	SA03;ORF_43180	50	0.4046	0	0	Spar	1	-	NA	NA	NA	46	412	0.0869
MSH-587-1	SpC	SA03;ORF_43201	22	0.0145	0	0	Pol	1	-	NA	NA	NA	41	756	0.0869
MSH-587-1	SpC	SA03;ORF_43211	24	0.0496	0	0	Spar	1	-	1.4107	9.1488	-2.6972	45	899	0.0869
MSH-587-1	SpC	SA03;ORF_43214	60	0.0391	0	0	Div	2	-	NA	NA	NA	42	936	0.0869
MSH-587-1	SpC	SA03;ORF_43226	30	0.1308	0	0	Div	2	-	NA	NA	NA	40	163	0.0829
MSH-587-1	SpC	SA03;ORF_43228	52	0.3015	0	0	Pol	2	-	NA	NA	NA	41	174	0.0829
MSH-587-1	SpC	SA03;ORF_43242	25	0.0027	0	0	Div	1	-	NA	NA	NA	32	223	0.0829
MSH-587-1	SpC	SA03;ORF_43249	31	0.0047	0	0	Div	1	-	NA	NA	NA	24	101	0.0829
MSH-587-1	SpC	SA03;ORF_43277	23	0.0695	0	0	Pol	1	-	NA	NA	NA	53	703	0.074
MSH-587-1	SpC	SA03;ORF_43283	43	0.1645	0	0	Div	2	-	NA	NA	NA	47	593	0.074
MSH-587-1	SpC	SA03;ORF_43293	31	0.3732	0	0	Pol	1	-	NA	NA	NA	50	562	0.074
MSH-587-1	SpC	SA03;ORF_43313	48	0.1098	0	0	Pol	1	-	NA	NA	NA	47	327	0.074
MSH-587-1	SpC	SA03;ORF_43320	41	0.1637	0	1	Spar	1	-	NA	NA	NA	44	214	0.074
MSH-587-1	SpC	SA03;ORF_43323	30	0.2232	0	0	Pol	1	-	NA	NA	NA	55	162	0.074
MSH-587-1	SpC	SA03;ORF_43326	31	0.3518	0	1	Cons	1	-	NA	NA	NA	51	142	0.074
MSH-587-1	SpC	SA03;ORF_43380	30	0.5547	0	0	DivG	1	-	NA	NA	NA	32	254	0.074
MSH-587-1	SpC	SA03;ORF_43471	26	0.0156	0	0	DivG	3	-	NA	NA	NA	35	424	0.074
MSH-587-1	SpC	SA03;ORF_43492	22	0.0017	0	0	Div	1	-	NA	NA	NA	29	571	0.074
MSH-587-1	SpC	SA03;ORF_43499	40	0.0212	0	0	Spar	1	-	NA	NA	NA	45	650	0.074
MSH-587-1	SpC	SA03;ORF_43500	25	0.0523	0	0	Spar	1	-	NA	NA	NA	46	662	0.074
MSH-587-1	SpC	SA03;ORF_43505	59	0.0139	0	0	DivG	3	-	NA	NA	NA	46	749	0.074
MSH-587-1	SpC	SA03;ORF_43537	46	0.0708	0	0	Pol	3	-	NA	NA	NA	31	50	0.0924
MSH-587-1	SpC	SA03;ORF_43557	20	0.0243	0	0	Pol	1	-	NA	NA	NA	33	145	0.0665
MSH-587-1	SpC	SA03;ORF_43559	50	0.1014	0	0	Spar	1	-	NA	NA	NA	45	78	0.0665
MSH-587-1	SpC	SA03;ORF_43563	36	0.0447	0	0	Div	1	-	NA	NA	NA	48	85	0.0665
MSH-587-1	SpC	SA03;ORF_43564	27	0.8198	0	0	Spar	1	-	NA	NA	NA	45	106	0.0665
MSH-587-1	SpC	SA03;ORF_43565	39	0.0017	0	0	Spar	1	-	NA	NA	NA	38	24	0.0665
MSH-587-1	SpC	SA03;ORF_43572	42	0.1066	0	0	Pol	1	-	NA	NA	NA	41	43	0.0665
MSH-587-1	SpC	SA03;ORF_43573	35	0.128	0	0	Pol	1	-	NA	NA	NA	43	45	0.0665
MSH-587-1	SpC	SA03;ORF_43591	27	0.0049	0	0	Div	1	-	NA	NA	NA	49	521	0.0648
MSH-587-1	SpC	SA03;ORF_43613	59	0.0032	0	0	Pol	1	-	NA	NA	NA	28	152	0.0648
MSH-587-1	SpC	SA03;ORF_43626	27	0.021	0	0	Div	1	-	NA	NA	NA	21	165	0.0648
MSH-587-1	SpC	SA03;ORF_43631	54	0.0353	0	0	Pol	3	-	NA	NA	NA	35	11	0.0648
MSH-587-1	SpC	SA03;ORF_43670	23	2e-04	0	0	DivG	2	-	NA	NA	NA	33	407	0.0648
MSH-587-1	SpC	SA03;ORF_43682	26	0.2613	0	0	DivG	3	-	NA	NA	NA	49	486	0.0648
MSH-587-1	SpC	SA03;ORF_43686	24	0.3632	0	0	DivG	3	-	NA	NA	NA	55	508	0.0648
MSH-587-1	SpC	SA03;ORF_43690	25	0.1992	0	0	DivG	1	-	NA	NA	NA	46	542	0.0648
MSH-587-1	SpC	SA03;ORF_43695	80	0.0173	0	0	Div	2	-	NA	NA	NA	41	579	0.0648
MSH-587-1	SpC	SA03;ORF_4371	55	0.9046	0	0	Pol	2	-	NA	NA	NA	47	392	0.3419
MSH-587-1	SpC	SA03;ORF_43715	26	0.2669	0	0	Spar	1	-	NA	NA	NA	38	683	0.0648
MSH-587-1	SpC	SA03;ORF_43753	23	0.0028	0	0	Pol	1	-	NA	NA	NA	33	22	0.0438
MSH-587-1	SpC	SA03;ORF_43757	34	0.0924	0	0	DivG	3	-	NA	NA	NA	33	56	0.0438
MSH-587-1	SpC	SA03;ORF_4376	44	0.0013	0	0	DivG	3	-	NA	NA	NA	49	412	0.3419
MSH-587-1	SpC	SA03;ORF_43772	32	0.0155	0	0	DivG	3	-	NA	NA	NA	32	19	0.1192
MSH-587-1	SpC	SA03;ORF_43790	21	9e-04	0	0	Div	1	-	NA	NA	NA	32	16	0.0594
MSH-587-1	SpC	SA03;ORF_43791	49	0.0514	0	0	Div	3	-	NA	NA	NA	34	41	0.0594
MSH-587-1	SpC	SA03;ORF_43795	39	0.1476	0	0	DivG	3	-	NA	NA	NA	34	53	0.0594
MSH-587-1	SpC	SA03;ORF_438	25	0.1394	0	0	Pol	1	-	NA	NA	NA	44	257	0.0693
MSH-587-1	SpC	SA03;ORF_43811	34	8e-04	0	0	DivG	3	-	NA	NA	NA	30	237	0.1111
MSH-587-1	SpC	SA03;ORF_43812	42	0.0265	0	0	DivG	3	-	NA	NA	NA	36	308	0.1111
MSH-587-1	SpC	SA03;ORF_43844	49	0.2752	0	0	Div	1	-	NA	NA	NA	39	18	0.1111
MSH-587-1	SpC	SA03;ORF_43851	36	0.2551	0	0	Div	1	-	NA	NA	NA	35	37	0.0698
MSH-587-1	SpC	SA03;ORF_43861	28	0.0018	0	0	Pol	1	-	NA	NA	NA	32	11	0.0698
MSH-587-1	SpC	SA03;ORF_43865	32	0.4084	0	0	Spar	1	-	NA	NA	NA	46	24	0.0698
MSH-587-1	SpC	SA03;ORF_43923	35	0.0033	0	1	Div	1	-	NA	NA	NA	42	295	0.0698
MSH-587-1	SpC	SA03;ORF_43926	21	4e-04	0	0	Spar	1	-	NA	NA	NA	41	303	0.0698
MSH-587-1	SpC	SA03;ORF_43932	76	0.061	0	0	Spar	1	-	NA	NA	NA	39	68	0.0698
MSH-587-1	SpC	SA03;ORF_43934	52	0.1455	0	0	Div	1	-	NA	NA	NA	37	130	0.0698
MSH-587-1	SpC	SA03;ORF_43937	50	0.2889	0	0	Spar	1	-	NA	NA	NA	40	66	0.0698
MSH-587-1	SpC	SA03;ORF_43969	29	0.1058	0	0	DivG	3	-	NA	NA	NA	30	64	0.0698
MSH-587-1	SpC	SA03;ORF_43983	62	0.0039	0	0	DivG	3	-	NA	NA	NA	28	9	0.1011
MSH-587-1	SpC	SA03;ORF_43993	34	0.0541	0	0	Div	3	-	NA	NA	NA	31	46	0.1011
MSH-587-1	SpC	SA03;ORF_44073	32	0.0417	0	0	Div	1	-	NA	NA	NA	32	142	0.107
MSH-587-1	SpC	SA03;ORF_44105	31	0.0637	0	0	Div	1	-	NA	NA	NA	34	28	0.0426
MSH-587-1	SpC	SA03;ORF_44153	50	0.0187	0	0	Spar	1	-	NA	NA	NA	44	228	0.0567
MSH-587-1	SpC	SA03;ORF_44157	28	0.2744	0	0	Spar	1	-	NA	NA	NA	44	256	0.0567
MSH-587-1	SpC	SA03;ORF_44193	23	0.4533	0	0	Spar	1	-	NA	NA	NA	50	344	0.0764
MSH-587-1	SpC	SA03;ORF_44199	39	0.0626	0	0	DivG	2	-	NA	NA	NA	48	402	0.0764
MSH-587-1	SpC	SA03;ORF_44205	80	0.0474	0	0	Pol	3	-	NA	NA	NA	42	340	0.0764
MSH-587-1	SpC	SA03;ORF_44210	49	0.0012	0	0	DivG	3	-	NA	NA	NA	37	429	0.0764
MSH-587-1	SpC	SA03;ORF_44220	25	0.2649	0	0	DivG	3	-	NA	NA	NA	45	459	0.0764
MSH-587-1	SpC	SA03;ORF_44232	22	0.145	0	0	Cons	1	-	NA	NA	NA	49	347	0.0764
MSH-587-1	SpC	SA03;ORF_44234	29	0.0475	0	0	Pol	1	-	NA	NA	NA	42	254	0.0764
MSH-587-1	SpC	SA03;ORF_44245	26	0.01	0	0	Pol	1	-	NA	NA	NA	40	108	0.0764
MSH-587-1	SpC	SA03;ORF_44273	27	0.0195	0	0	Pol	3	-	NA	NA	NA	30	230	0.064
MSH-587-1	SpC	SA03;ORF_44284	36	0.0076	0	0	Div	1	-	NA	NA	NA	31	37	0.064
MSH-587-1	SpC	SA03;ORF_44293	57	0.0057	0	0	Pol	1	-	NA	NA	NA	29	92	0.064
MSH-587-1	SpC	SA03;ORF_44299	45	0.0996	0	0	DivG	2	-	NA	NA	NA	28	34	0.0217
MSH-587-1	SpC	SA03;ORF_44303	40	0.007	0	0	Pol	2	-	NA	NA	NA	30	32	0.0217
MSH-587-1	SpC	SA03;ORF_44311	26	0.062	0	0	Spar	1	-	NA	NA	NA	28	144	0.0814
MSH-587-1	SpC	SA03;ORF_44322	23	0.0026	0	0	Div	1	-	NA	NA	NA	36	295	0.0814
MSH-587-1	SpC	SA03;ORF_44335	27	0.3603	0	1	Div	1	-	NA	NA	NA	39	213	0.0814
MSH-587-1	SpC	SA03;ORF_44344	38	0.1121	0	0	Pol	3	-	NA	NA	NA	30	104	0.0814
MSH-587-1	SpC	SA03;ORF_44346	51	8e-04	0	0	Pol	3	-	NA	NA	NA	34	24	0.0814
MSH-587-1	SpC	SA03;ORF_44347	33	0.0092	0	0	Spar	1	-	NA	NA	NA	36	68	0.0814
MSH-587-1	SpC	SA03;ORF_44365	24	0.1707	0	0	DivG	3	-	NA	NA	NA	31	143	0.1135
MSH-587-1	SpC	SA03;ORF_44402	38	0.0085	0	0	Div	2	-	NA	NA	NA	32	126	0.1135
MSH-587-1	SpC	SA03;ORF_44417	33	0.002	0	0	DivG	3	-	NA	NA	NA	25	64	0.1135
MSH-587-1	SpC	SA03;ORF_4446	20	0.2727	0	0	Pol	2	-	NA	NA	NA	44	26	0.3419
MSH-587-1	SpC	SA03;ORF_44698	22	0.0573	0	0	Spar	1	-	NA	NA	NA	35	144	0.0657
MSH-587-1	SpC	SA03;ORF_44700	30	0.0316	1	1	Div	1	-	7.2997	4.5744	0.6743	28	149	0.0657
MSH-587-1	SpC	SA03;ORF_44741	27	0.0201	0	0	Div	1	-	NA	NA	NA	33	72	0.0799
MSH-587-1	SpC	SA03;ORF_44742	35	0.0431	0	0	Pol	1	-	NA	NA	NA	22	34	0.0799
MSH-587-1	SpC	SA03;ORF_44760	32	0.1483	0	0	Div	2	-	NA	NA	NA	39	161	0.0799
MSH-587-1	SpC	SA03;ORF_448	34	0.0025	0	0	Spar	1	-	NA	NA	NA	39	193	0.0693
MSH-587-1	SpC	SA03;ORF_4480	23	0.0047	0	0	Pol	1	-	NA	NA	NA	43	118	0.3419
MSH-587-1	SpC	SA03;ORF_44811	22	0.006	0	0	DivG	2	-	NA	NA	NA	36	79	0.0799
MSH-587-1	SpC	SA03;ORF_44821	29	0.0713	0	0	DivG	3	-	NA	NA	NA	41	334	0.0799
MSH-587-1	SpC	SA03;ORF_44826	20	0.0081	0	0	DivG	3	-	NA	NA	NA	NA	392	0.0799
MSH-587-1	SpC	SA03;ORF_44830	44	0.3385	0	0	DivG	1	-	NA	NA	NA	41	469	0.0799
MSH-587-1	SpC	SA03;ORF_44848	21	0.4544	0	0	DivG	1	-	NA	NA	NA	47	545	0.0799
MSH-587-1	SpC	SA03;ORF_44851	35	0.2628	0	0	Div	1	-	NA	NA	NA	38	481	0.0799
MSH-587-1	SpC	SA03;ORF_44855	20	0.3125	0	0	Div	1	-	NA	NA	NA	NA	459	0.0799
MSH-587-1	SpC	SA03;ORF_44856	33	0.0429	0	0	DivG	3	-	NA	NA	NA	41	395	0.0799
MSH-587-1	SpC	SA03;ORF_44861	23	0.0682	0	0	DivG	3	-	NA	NA	NA	43	376	0.0799
MSH-587-1	SpC	SA03;ORF_44866	26	0.0321	0	0	Div	2	-	NA	NA	NA	38	305	0.0799
MSH-587-1	SpC	SA03;ORF_44871	33	0.4317	0	0	Div	2	-	NA	NA	NA	32	188	0.0799
MSH-587-1	SpC	SA03;ORF_44974	56	0.4838	0	0	Div	2	-	NA	NA	NA	53	283	0.0705
MSH-587-1	SpC	SA03;ORF_44980	21	0.0082	0	0	Pol	1	-	NA	NA	NA	45	294	0.0705
MSH-587-1	SpC	SA03;ORF_44985	20	0.4814	0	0	Spar	1	-	NA	NA	NA	41	193	0.0705
MSH-587-1	SpC	SA03;ORF_45007	35	0.0531	0	0	Pol	3	-	NA	NA	NA	41	199	0.0916
MSH-587-1	SpC	SA03;ORF_45014	44	0.006	0	0	Pol	1	-	NA	NA	NA	33	34	0.0916
MSH-587-1	SpC	SA03;ORF_45026	41	0.0806	0	0	DivG	3	-	NA	NA	NA	40	70	0.0916
MSH-587-1	SpC	SA03;ORF_45054	31	0.1954	0	0	DivG	1	-	NA	NA	NA	32	204	0.0561
MSH-587-1	SpC	SA03;ORF_45058	34	0.0424	0	0	Pol	1	-	NA	NA	NA	32	4	0.0561
MSH-587-1	SpC	SA03;ORF_45080	37	0.7828	0	0	Div	1	-	NA	NA	NA	42	75	0.0561
MSH-587-1	SpC	SA03;ORF_45083	52	0.0185	0	0	DivG	2	-	NA	NA	NA	43	25	0.0561
MSH-587-1	SpC	SA03;ORF_45091	27	0.8217	0	0	DivG	3	-	NA	NA	NA	42	23	0.0561
MSH-587-1	SpC	SA03;ORF_45095	28	0	0	0	Pol	3	-	NA	NA	NA	26	83	0.0561
MSH-587-1	SpC	SA03;ORF_45097	25	0.192	0	0	DivG	3	-	NA	NA	NA	32	15	0.0402
MSH-587-1	SpC	SA03;ORF_45104	63	0.4003	0	0	Pol	1	-	NA	NA	NA	48	211	0.0402
MSH-587-1	SpC	SA03;ORF_45115	29	0.0354	0	0	Pol	1	-	NA	NA	NA	41	304	0.0402
MSH-587-1	SpC	SA03;ORF_45131	23	0.2695	0	0	Div	2	-	NA	NA	NA	43	336	0.0402
MSH-587-1	SpC	SA03;ORF_452	27	0.0028	0	0	Pol	1	-	NA	NA	NA	30	131	0.0693
MSH-587-1	SpC	SA03;ORF_45269	37	0.0818	0	0	Div	1	-	NA	NA	NA	34	30	0.0506
MSH-587-1	SpC	SA03;ORF_45275	38	0.046	0	0	Pol	1	-	NA	NA	NA	28	41	0.0506
MSH-587-1	SpC	SA03;ORF_45300	20	0.0547	0	0	Div	2	-	NA	NA	NA	35	11	0.107
MSH-587-1	SpC	SA03;ORF_45318	23	0.625	0	0	Div	1	-	NA	NA	NA	36	216	0.107
MSH-587-1	SpC	SA03;ORF_45361	44	0.0724	0	0	Pol	3	-	NA	NA	NA	36	372	0.107
MSH-587-1	SpC	SA03;ORF_45385	41	0.2653	0	0	DivG	2	-	NA	NA	NA	31	238	0.107
MSH-587-1	SpC	SA03;ORF_45389	20	0.1988	0	0	DivG	2	-	NA	NA	NA	NA	299	0.107
MSH-587-1	SpC	SA03;ORF_45398	36	0.0092	0	0	DivG	3	-	NA	NA	NA	27	200	0.107
MSH-587-1	SpC	SA03;ORF_45405	81	0.0407	0	0	DivG	2	-	NA	NA	NA	37	87	0.107
MSH-587-1	SpC	SA03;ORF_45417	29	0.5736	0	0	Div	1	-	NA	NA	NA	29	13	0.0444
MSH-587-1	SpC	SA03;ORF_45449	24	0.0663	0	0	DivG	1	-	NA	NA	NA	32	166	0.0852
MSH-587-1	SpC	SA03;ORF_45456	44	0.4198	0	0	DivG	1	-	NA	NA	NA	27	160	0.0852
MSH-587-1	SpC	SA03;ORF_45479	34	0.5019	0	0	DivG	3	-	NA	NA	NA	37	73	0.0852
MSH-587-1	SpC	SA03;ORF_45490	43	0.0393	0	0	Pol	1	-	NA	NA	NA	36	20	0.0302
MSH-587-1	SpC	SA03;ORF_45492	48	0.0139	0	0	Pol	1	-	NA	NA	NA	36	23	0.0302
MSH-587-1	SpC	SA03;ORF_45496	42	0.0076	0	0	Pol	1	-	NA	NA	NA	36	43	0.0302
MSH-587-1	SpC	SA03;ORF_45518	37	0.002	0	0	Div	1	-	NA	NA	NA	32	116	0.1034
MSH-587-1	SpC	SA03;ORF_45523	26	9e-04	0	0	Div	1	-	NA	NA	NA	32	35	0.1034
MSH-587-1	SpC	SA03;ORF_45525	28	0.3594	0	0	Spar	1	-	NA	NA	NA	32	22	0.1034
MSH-587-1	SpC	SA03;ORF_45801	25	0.3192	0	0	Pol	1	-	NA	NA	NA	45	268	0.067
MSH-587-1	SpC	SA03;ORF_45955	22	0.0429	0	0	Div	2	-	NA	NA	NA	38	177	0.0875
MSH-587-1	SpC	SA03;ORF_45962	45	0.1643	0	0	Div	1	-	NA	NA	NA	43	242	0.0875
MSH-587-1	SpC	SA03;ORF_45971	39	0.0613	0	1	Div	1	-	NA	NA	NA	40	291	0.0875
MSH-587-1	SpC	SA03;ORF_4604	26	0.0802	0	0	Pol	2	-	NA	NA	NA	33	31	0.1111
MSH-587-1	SpC	SA03;ORF_4607	43	0.0218	0	0	Pol	2	-	NA	NA	NA	33	5	0.1111
MSH-587-1	SpC	SA03;ORF_46192	23	0.0176	0	0	Spar	1	-	NA	NA	NA	42	145	0.1023
MSH-587-1	SpC	SA03;ORF_46194	35	0.0676	0	0	DivG	2	-	NA	NA	NA	41	90	0.1023
MSH-587-1	SpC	SA03;ORF_4624	20	6e-04	0	0	Pol	1	-	NA	NA	NA	25	9	0.1111
MSH-587-1	SpC	SA03;ORF_46251	45	0.1846	0	0	DivG	1	-	NA	NA	NA	38	202	0.0782
MSH-587-1	SpC	SA03;ORF_46264	29	0.4258	0	0	DivG	1	-	NA	NA	NA	40	186	0.0782
MSH-587-1	SpC	SA03;ORF_46266	21	0	0	0	DivG	1	-	NA	NA	NA	32	178	0.0782
MSH-587-1	SpC	SA03;ORF_46274	25	7e-04	0	0	Div	1	-	NA	NA	NA	24	79	0.0782
MSH-587-1	SpC	SA03;ORF_46282	30	0.0201	0	0	Div	1	-	NA	NA	NA	24	4	0.0296
MSH-587-1	SpC	SA03;ORF_46287	21	0.6828	0	0	Div	2	-	NA	NA	NA	33	105	0.0613
MSH-587-1	SpC	SA03;ORF_46307	38	0.0388	0	0	Div	1	-	NA	NA	NA	26	29	0.0613
MSH-587-1	SpC	SA03;ORF_46316	29	0.0901	0	0	Spar	1	-	NA	NA	NA	32	53	0.0613
MSH-587-1	SpC	SA03;ORF_46319	58	0.0554	0	0	DivG	2	-	NA	NA	NA	34	112	0.044
MSH-587-1	SpC	SA03;ORF_46325	22	0.0765	0	0	Cons	1	-	NA	NA	NA	35	140	0.044
MSH-587-1	SpC	SA03;ORF_46326	25	0.0191	0	0	Cons	1	-	NA	NA	NA	35	107	0.044
MSH-587-1	SpC	SA03;ORF_46339	29	0.0011	0	0	Div	1	-	NA	NA	NA	29	95	0.0653
MSH-587-1	SpC	SA03;ORF_46342	34	0.4066	0	0	Spar	1	-	NA	NA	NA	28	111	0.0653
MSH-587-1	SpC	SA03;ORF_46348	37	0.0172	0	0	Spar	1	-	NA	NA	NA	38	235	0.0653
MSH-587-1	SpC	SA03;ORF_46349	32	0.0733	0	0	Div	2	-	NA	NA	NA	34	267	0.0653
MSH-587-1	SpC	SA03;ORF_46358	25	0.0074	0	0	Pol	1	-	NA	NA	NA	33	227	0.0653
MSH-587-1	SpC	SA03;ORF_46382	31	0.7891	0	0	Div	1	-	NA	NA	NA	31	71	0.0653
MSH-587-1	SpC	SA03;ORF_46483	22	0.068	0	0	Spar	1	-	NA	NA	NA	48	215	0.096
MSH-587-1	SpC	SA03;ORF_46487	35	0.0649	0	0	DivG	3	-	NA	NA	NA	42	154	0.096
MSH-587-1	SpC	SA03;ORF_46495	49	0.0844	0	0	DivG	3	-	NA	NA	NA	35	78	0.096
MSH-587-1	SpC	SA03;ORF_4653	25	0.617	0	0	Cons	1	-	NA	NA	NA	55	306	0.0502
MSH-587-1	SpC	SA03;ORF_4657	28	0.373	0	0	Div	2	-	NA	NA	NA	49	239	0.0502
MSH-587-1	SpC	SA03;ORF_46597	20	0.4752	0	0	Spar	1	-	NA	NA	NA	38	143	0.096
MSH-587-1	SpC	SA03;ORF_46601	22	0.4814	0	0	Spar	1	-	NA	NA	NA	36	156	0.096
MSH-587-1	SpC	SA03;ORF_46610	43	0.0212	0	0	Div	2	-	NA	NA	NA	39	264	0.096
MSH-587-1	SpC	SA03;ORF_46616	53	0.0149	0	0	Div	1	-	NA	NA	NA	30	164	0.096
MSH-587-1	SpC	SA03;ORF_46629	26	0.3315	0	0	Cons	1	-	NA	NA	NA	43	78	0.096
MSH-587-1	SpC	SA03;ORF_46634	20	0.0747	0	0	Spar	1	-	NA	NA	NA	41	40	0.096
MSH-587-1	SpC	SA03;ORF_46667	55	0.0069	0	0	Pol	1	-	NA	NA	NA	36	260	0.0223
MSH-587-1	SpC	SA03;ORF_4667	21	0.1594	0	0	Spar	1	-	NA	NA	NA	50	126	0.0502
MSH-587-1	SpC	SA03;ORF_46674	52	0.1675	0	1	Pol	1	-	NA	NA	NA	36	343	0.0223
MSH-587-1	SpC	SA03;ORF_46679	27	0.4088	0	0	Cons	1	-	NA	NA	NA	46	498	0.0223
MSH-587-1	SpC	SA03;ORF_46681	68	0.0977	0	0	Div	1	-	NA	NA	NA	49	436	0.0223
MSH-587-1	SpC	SA03;ORF_46684	63	0.2977	0	0	Div	2	-	NA	NA	NA	49	396	0.0223
MSH-587-1	SpC	SA03;ORF_46695	23	0.0123	0	0	Cons	1	-	NA	NA	NA	31	89	0.0223
MSH-587-1	SpC	SA03;ORF_46703	50	0.2001	0	0	DivG	1	-	NA	NA	NA	45	93	0.0372
MSH-587-1	SpC	SA03;ORF_46704	21	0.1668	0	0	Div	1	-	NA	NA	NA	42	104	0.0372
MSH-587-1	SpC	SA03;ORF_46715	31	0.0086	0	0	DivG	3	-	NA	NA	NA	35	34	0.0372
MSH-587-1	SpC	SA03;ORF_46727	41	0.0062	0	0	Div	1	-	NA	NA	NA	40	68	0.0372
MSH-587-1	SpC	SA03;ORF_46739	25	0.2172	1	1	DivG	3	-	99.1386	113.7057	-0.1978	38	180	0.0531
MSH-587-1	SpC	SA03;ORF_46743	92	0.0658	0	0	DivG	3	-	NA	NA	NA	41	199	0.0531
MSH-587-1	SpC	SA03;ORF_46758	22	0.0336	0	0	Spar	1	-	NA	NA	NA	43	35	0.0531
MSH-587-1	SpC	SA03;ORF_46761	67	0.2518	0	0	Div	1	-	NA	NA	NA	44	283	0.0531
MSH-587-1	SpC	SA03;ORF_46766	122	0.1265	0	0	Div	1	-	NA	NA	NA	51	80	0.0531
MSH-587-1	SpC	SA03;ORF_46773	43	0.2319	0	0	Div	1	-	NA	NA	NA	54	231	0.0531
MSH-587-1	SpC	SA03;ORF_46785	21	0.0097	0	0	Div	1	-	NA	NA	NA	35	63	0.0531
MSH-587-1	SpC	SA03;ORF_46790	27	0.0681	0	0	Pol	1	-	NA	NA	NA	33	74	0.0493
MSH-587-1	SpC	SA03;ORF_46795	22	0.0083	0	0	Spar	1	-	NA	NA	NA	19	14	0.0493
MSH-587-1	SpC	SA03;ORF_46814	37	0.0784	0	0	DivG	3	-	NA	NA	NA	33	61	0.1189
MSH-587-1	SpC	SA03;ORF_46835	36	0.1025	0	0	Spar	1	-	NA	NA	NA	43	12	0.084
MSH-587-1	SpC	SA03;ORF_46836	31	0.2223	0	0	Spar	1	-	NA	NA	NA	33	16	0.084
MSH-587-1	SpC	SA03;ORF_46840	22	0.0078	0	0	Spar	1	-	NA	NA	NA	33	18	0.084
MSH-587-1	SpC	SA03;ORF_46855	46	0.0055	0	0	Div	2	-	NA	NA	NA	37	165	0.1076
MSH-587-1	SpC	SA03;ORF_46862	38	0.058	0	0	Div	1	-	NA	NA	NA	39	204	0.1076
MSH-587-1	SpC	SA03;ORF_46872	24	0.0042	0	0	Div	1	-	NA	NA	NA	37	259	0.1076
MSH-587-1	SpC	SA03;ORF_46896	20	1e-04	0	0	Div	1	-	NA	NA	NA	33	52	0.1076
MSH-587-1	SpC	SA03;ORF_46946	59	0.2347	0	0	Spar	2	-	NA	NA	NA	42	21	0.0444
MSH-587-1	SpC	SA03;ORF_47269	21	0.0048	0	0	Div	1	-	NA	NA	NA	29	66	0.0948
MSH-587-1	SpC	SA03;ORF_4728	32	0.0012	0	0	Div	2	-	NA	NA	NA	33	47	0.0927
MSH-587-1	SpC	SA03;ORF_47280	38	0.0036	0	0	Pol	2	-	NA	NA	NA	22	36	0.0948
MSH-587-1	SpC	SA03;ORF_47334	34	0.1165	0	0	Spar	1	-	NA	NA	NA	46	188	0.0526
MSH-587-1	SpC	SA03;ORF_47339	26	0.9483	0	0	Spar	1	-	NA	NA	NA	48	197	0.0526
MSH-587-1	SpC	SA03;ORF_47347	30	0.2816	0	0	Pol	1	-	NA	NA	NA	33	88	0.0526
MSH-587-1	SpC	SA03;ORF_47349	78	0.0915	0	0	DivG	3	-	NA	NA	NA	43	84	0.0268
MSH-587-1	SpC	SA03;ORF_47357	20	0.3815	0	0	DivG	3	-	NA	NA	NA	41	169	0.0268
MSH-587-1	SpC	SA03;ORF_47364	21	0.2497	0	0	DivG	3	-	NA	NA	NA	44	124	0.0268
MSH-587-1	SpC	SA03;ORF_47368	41	0.0088	0	0	DivG	3	-	NA	NA	NA	37	26	0.0268
MSH-587-1	SpC	SA03;ORF_47370	33	0.043	0	0	DivG	3	-	NA	NA	NA	38	39	0.0268
MSH-587-1	SpC	SA03;ORF_4755	29	0.0544	0	0	Div	1	-	NA	NA	NA	31	133	0.0754
MSH-587-1	SpC	SA03;ORF_47674	24	0.1381	0	0	Pol	3	-	NA	NA	NA	31	221	0.0998
MSH-587-1	SpC	SA03;ORF_47688	27	0.103	0	0	DivG	2	-	NA	NA	NA	39	352	0.0998
MSH-587-1	SpC	SA03;ORF_47691	78	0.1161	0	0	DivG	3	-	NA	NA	NA	43	394	0.0998
MSH-587-1	SpC	SA03;ORF_47702	57	0.0747	0	0	DivG	2	-	NA	NA	NA	43	504	0.0998
MSH-587-1	SpC	SA03;ORF_47724	25	0.009	0	0	DivG	3	-	NA	NA	NA	27	531	0.0998
MSH-587-1	SpC	SA03;ORF_47727	20	0.0021	0	0	DivG	2	-	NA	NA	NA	33	485	0.0998
MSH-587-1	SpC	SA03;ORF_47767	22	0.3415	0	0	Div	3	-	NA	NA	NA	32	136	0.0998
MSH-587-1	SpC	SA03;ORF_4777	29	0.3203	1	1	Spar	1	-	83.3698	778.2534	-3.2226	38	3	0.0398
MSH-587-1	SpC	SA03;ORF_47773	32	0.0106	0	0	Pol	1	-	NA	NA	NA	34	32	0.0998
MSH-587-1	SpC	SA03;ORF_47806	81	0.428	0	0	Div	2	-	NA	NA	NA	51	247	0.0998
MSH-587-1	SpC	SA03;ORF_47809	34	0.4424	0	0	Spar	1	-	NA	NA	NA	55	345	0.0998
MSH-587-1	SpC	SA03;ORF_47814	78	0.1623	0	0	DivG	2	-	NA	NA	NA	51	241	0.0998
MSH-587-1	SpC	SA03;ORF_47820	31	0.0264	0	0	Div	2	-	NA	NA	NA	41	231	0.0998
MSH-587-1	SpC	SA03;ORF_47827	23	0.0026	0	0	Spar	2	-	NA	NA	NA	29	218	0.0998
MSH-587-1	SpC	SA03;ORF_47832	23	0.053	0	0	Div	2	-	NA	NA	NA	33	145	0.0998
MSH-587-1	SpC	SA03;ORF_47841	32	0.0098	0	0	Pol	2	-	NA	NA	NA	31	98	0.0998
MSH-587-1	SpC	SA03;ORF_47857	41	0.0779	0	0	Div	2	-	NA	NA	NA	37	65	0.0769
MSH-587-1	SpC	SA03;ORF_47877	44	0.0676	0	0	DivG	3	-	NA	NA	NA	38	15	0.0214
MSH-587-1	SpC	SA03;ORF_47886	21	0.0014	0	0	Cons	1	-	NA	NA	NA	26	100	0.0214
MSH-587-1	SpC	SA03;ORF_47897	20	0.0183	0	0	Div	2	-	NA	NA	NA	30	33	0.0298
MSH-587-1	SpC	SA03;ORF_47901	22	1e-04	0	0	Spar	1	-	NA	NA	NA	20	81	0.0298
MSH-587-1	SpC	SA03;ORF_47907	20	0.0031	0	0	DivG	2	-	NA	NA	NA	21	37	0.0933
MSH-587-1	SpC	SA03;ORF_48007	28	2e-04	0	0	DivG	3	-	NA	NA	NA	29	23	0.0932
MSH-587-1	SpC	SA03;ORF_48093	20	0.9842	0	0	Div	2	-	NA	NA	NA	30	5	0.0745
MSH-587-1	SpC	SA03;ORF_4811	64	0.0238	0	0	DivG	3	-	NA	NA	NA	29	76	0.0731
MSH-587-1	SpC	SA03;ORF_48113	20	0.453	0	0	Cons	1	-	NA	NA	NA	48	26	0.0308
MSH-587-1	SpC	SA03;ORF_48115	21	0.8577	0	0	Spar	1	-	NA	NA	NA	47	36	0.0308
MSH-587-1	SpC	SA03;ORF_48130	24	0.2176	0	0	DivG	3	-	NA	NA	NA	43	75	0.0809
MSH-587-1	SpC	SA03;ORF_48141	24	0.2806	0	0	Div	2	-	NA	NA	NA	24	50	0.0809
MSH-587-1	SpC	SA03;ORF_48190	23	0.0576	0	0	Spar	1	-	NA	NA	NA	38	65	0.0592
MSH-587-1	SpC	SA03;ORF_48191	33	0.1014	0	0	Pol	1	-	NA	NA	NA	30	64	0.0592
MSH-587-1	SpC	SA03;ORF_48193	29	0.0016	0	0	DivG	3	-	NA	NA	NA	28	57	0.0592
MSH-587-1	SpC	SA03;ORF_482	21	0.3242	0	0	Div	2	-	NA	NA	NA	42	145	0.0757
MSH-587-1	SpC	SA03;ORF_48205	28	0.0478	0	0	Div	2	-	NA	NA	NA	43	3	0.0498
MSH-587-1	SpC	SA03;ORF_48222	88	0.2188	0	0	Spar	1	-	NA	NA	NA	49	196	0.0498
MSH-587-1	SpC	SA03;ORF_48223	31	0.016	0	0	Spar	1	-	NA	NA	NA	49	213	0.0498
MSH-587-1	SpC	SA03;ORF_48226	41	0.1556	0	0	Spar	1	-	NA	NA	NA	49	221	0.0498
MSH-587-1	SpC	SA03;ORF_48230	48	0.006	0	0	Pol	1	-	NA	NA	NA	50	269	0.0498
MSH-587-1	SpC	SA03;ORF_48237	64	0.0452	0	0	Div	1	-	NA	NA	NA	46	105	0.0498
MSH-587-1	SpC	SA03;ORF_48243	21	0.7545	0	0	Div	1	-	NA	NA	NA	45	178	0.0498
MSH-587-1	SpC	SA03;ORF_4826	43	0.277	0	0	DivG	2	-	NA	NA	NA	40	89	0.0681
MSH-587-1	SpC	SA03;ORF_4833	47	0.1361	0	0	Pol	3	-	NA	NA	NA	45	25	0.0681
MSH-587-1	SpC	SA03;ORF_48362	21	0.004	0	0	Spar	1	-	NA	NA	NA	39	479	0.0444
MSH-587-1	SpC	SA03;ORF_48536	29	0.1394	0	0	Pol	1	-	NA	NA	NA	33	151	0.0705
MSH-587-1	SpC	SA03;ORF_48556	57	0.0029	0	0	DivG	3	-	NA	NA	NA	29	24	0.0705
MSH-587-1	SpC	SA03;ORF_48559	22	0.008	0	0	Spar	1	-	NA	NA	NA	28	31	0.0705
MSH-587-1	SpC	SA03;ORF_48574	39	0.036	0	0	Pol	1	-	NA	NA	NA	29	85	0.0705
MSH-587-1	SpC	SA03;ORF_4885	20	0.3378	0	0	Pol	2	-	NA	NA	NA	27	316	0.0361
MSH-587-1	SpC	SA03;ORF_48893	21	3e-04	0	0	Spar	1	-	NA	NA	NA	26	104	0.0366
MSH-587-1	SpC	SA03;ORF_48898	23	0.0044	0	0	Spar	1	-	NA	NA	NA	33	57	0.0366
MSH-587-1	SpC	SA03;ORF_4890	32	0.0494	0	0	Pol	1	-	NA	NA	NA	20	258	0.0361
MSH-587-1	SpC	SA03;ORF_48902	24	0.0095	0	0	Spar	1	-	NA	NA	NA	39	26	0.0366
MSH-587-1	SpC	SA03;ORF_48956	26	0.249	0	0	Cons	1	-	NA	NA	NA	38	56	0.0444
MSH-587-1	SpC	SA03;ORF_48959	29	0.003	0	0	Div	1	-	NA	NA	NA	21	173	0.0395
MSH-587-1	SpC	SA03;ORF_48967	31	0.0022	0	1	Spar	1	-	NA	NA	NA	32	264	0.0395
MSH-587-1	SpC	SA03;ORF_48979	22	0.4848	0	0	Spar	1	-	NA	NA	NA	36	5	0.0395
MSH-587-1	SpC	SA03;ORF_48983	29	0.0609	0	0	DivG	3	-	NA	NA	NA	32	101	0.0395
MSH-587-1	SpC	SA03;ORF_48992	31	0.002	0	0	Spar	1	-	NA	NA	NA	30	7	0.0395
MSH-587-1	SpC	SA03;ORF_49017	28	0.1678	0	0	Spar	1	-	NA	NA	NA	32	154	0.1061
MSH-587-1	SpC	SA03;ORF_49150	25	8e-04	0	0	DivG	1	-	NA	NA	NA	38	90	0.0827
MSH-587-1	SpC	SA03;ORF_49175	29	0.0158	0	0	Spar	1	-	NA	NA	NA	28	37	0.0833
MSH-587-1	SpC	SA03;ORF_49178	34	7e-04	0	0	Spar	1	-	NA	NA	NA	30	19	0.0833
MSH-587-1	SpC	SA03;ORF_49181	24	0.4665	0	0	Spar	1	-	NA	NA	NA	29	30	0.0833
MSH-587-1	SpC	SA03;ORF_49203	24	0.0027	0	0	Div	1	-	NA	NA	NA	25	39	0.0821
MSH-587-1	SpC	SA03;ORF_49223	31	6e-04	0	0	Cons	1	-	NA	NA	NA	20	6	0.0205
MSH-587-1	SpC	SA03;ORF_49232	34	1e-04	0	0	Spar	1	-	NA	NA	NA	23	82	0.0205
MSH-587-1	SpC	SA03;ORF_4926	28	0.003	0	0	Div	2	-	NA	NA	NA	32	33	0.05
MSH-587-1	SpC	SA03;ORF_49268	35	0.0838	0	0	Cons	1	-	NA	NA	NA	31	71	0.0719
MSH-587-1	SpC	SA03;ORF_49276	37	0.008	0	0	DivG	3	-	NA	NA	NA	40	105	0.049
MSH-587-1	SpC	SA03;ORF_4928	24	0.0151	0	0	Spar	1	-	NA	NA	NA	36	37	0.05
MSH-587-1	SpC	SA03;ORF_49295	50	0.037	0	0	Div	1	-	NA	NA	NA	37	46	0.049
MSH-587-1	SpC	SA03;ORF_49311	23	0.0728	0	0	Pol	1	-	NA	NA	NA	38	117	0.0775
MSH-587-1	SpC	SA03;ORF_49350	21	8e-04	0	0	Pol	1	-	NA	NA	NA	27	13	0.0601
MSH-587-1	SpC	SA03;ORF_49353	30	0.0061	0	1	Pol	1	-	3.8729	742.0049	-7.5819	27	41	0.0601
MSH-587-1	SpC	SA03;ORF_49360	27	0.04	0	0	Spar	1	-	NA	NA	NA	35	262	0.0601
MSH-587-1	SpC	SA03;ORF_49363	23	0.2519	0	0	Div	1	-	NA	NA	NA	43	323	0.0601
MSH-587-1	SpC	SA03;ORF_49374	44	2e-04	0	0	Div	2	-	NA	NA	NA	22	105	0.1357
MSH-587-1	SpC	SA03;ORF_49385	68	0.0105	0	0	DivG	3	-	NA	NA	NA	29	167	0.1357
MSH-587-1	SpC	SA03;ORF_49401	20	0.1938	0	0	DivG	3	-	NA	NA	NA	37	126	0.0792
MSH-587-1	SpC	SA03;ORF_49415	51	0.0852	0	0	Div	2	-	NA	NA	NA	33	157	0.1357
MSH-587-1	SpC	SA03;ORF_49423	31	0.0849	0	0	Pol	2	-	NA	NA	NA	34	170	0.1357
MSH-587-1	SpC	SA03;ORF_49450	23	0	0	1	Div	1	-	NA	NA	NA	29	7	0.1357
MSH-587-1	SpC	SA03;ORF_49493	68	0.0021	0	0	DivG	1	-	NA	NA	NA	36	71	0.107
MSH-587-1	SpC	SA03;ORF_49502	22	0.0032	0	0	Pol	1	-	NA	NA	NA	30	46	0.107
MSH-587-1	SpC	SA03;ORF_4964	52	0.0121	0	0	Pol	2	-	NA	NA	NA	57	482	0.05
MSH-587-1	SpC	SA03;ORF_49654	23	0.3641	0	0	DivG	3	-	NA	NA	NA	35	39	0.0777
MSH-587-1	SpC	SA03;ORF_49670	20	0.3054	0	0	Spar	1	-	NA	NA	NA	43	386	0.0444
MSH-587-1	SpC	SA03;ORF_49694	38	5e-04	0	0	Div	2	-	NA	NA	NA	24	201	0.0822
MSH-587-1	SpC	SA03;ORF_49734	21	0.012	0	0	DivG	3	-	NA	NA	NA	29	61	0.0711
MSH-587-1	SpC	SA03;ORF_4974	24	0.0091	0	0	Div	1	-	NA	NA	NA	39	595	0.05
MSH-587-1	SpC	SA03;ORF_49740	26	0.002	0	0	Spar	1	-	NA	NA	NA	38	3	0.0711
MSH-587-1	SpC	SA03;ORF_49744	29	0.1153	0	0	Div	1	-	NA	NA	NA	31	18	0.0711
MSH-587-1	SpC	SA03;ORF_49749	24	0.0087	0	0	Div	1	-	NA	NA	NA	28	25	0.0711
MSH-587-1	SpC	SA03;ORF_49751	27	0.0527	0	0	DivG	3	-	NA	NA	NA	27	44	0.0711
MSH-587-1	SpC	SA03;ORF_49762	22	0.0035	0	0	Div	1	-	NA	NA	NA	29	159	0.0878
MSH-587-1	SpC	SA03;ORF_49795	48	0.0196	0	0	Div	2	-	NA	NA	NA	34	85	0.0878
MSH-587-1	SpC	SA03;ORF_49806	49	0.019	0	0	Pol	1	-	NA	NA	NA	35	239	0.0878
MSH-587-1	SpC	SA03;ORF_49847	21	0.7998	0	0	Spar	1	-	NA	NA	NA	45	204	0.0668
MSH-587-1	SpC	SA03;ORF_49853	60	0.1312	0	1	Div	2	-	NA	NA	NA	48	254	0.0668
MSH-587-1	SpC	SA03;ORF_49860	44	0.5751	0	0	Spar	1	-	NA	NA	NA	41	200	0.0668
MSH-587-1	SpC	SA03;ORF_49862	25	0.0063	0	0	Div	1	-	NA	NA	NA	38	238	0.0668
MSH-587-1	SpC	SA03;ORF_49868	20	0.645	0	0	Div	1	-	NA	NA	NA	35	189	0.0668
MSH-587-1	SpC	SA03;ORF_49884	25	0.0947	0	0	Div	1	-	NA	NA	NA	47	331	0.0444
MSH-587-1	SpC	SA03;ORF_49897	25	0.0044	0	0	Spar	1	-	NA	NA	NA	29	51	0.0671
MSH-587-1	SpC	SA03;ORF_49928	52	0.0159	0	0	DivG	3	-	NA	NA	NA	31	180	0.0464
MSH-587-1	SpC	SA03;ORF_49932	23	0.0501	0	0	DivG	3	-	NA	NA	NA	32	208	0.0464
MSH-587-1	SpC	SA03;ORF_49940	25	0.0415	0	0	Cons	1	-	NA	NA	NA	36	453	0.0464
MSH-587-1	SpC	SA03;ORF_49948	76	0.3439	0	0	Spar	1	-	NA	NA	NA	48	33	0.0464
MSH-587-1	SpC	SA03;ORF_49953	30	0.011	0	0	Spar	1	-	NA	NA	NA	32	119	0.0528
MSH-587-1	SpC	SA03;ORF_49954	30	0.0684	0	0	Spar	1	-	NA	NA	NA	30	124	0.0528
MSH-587-1	SpC	SA03;ORF_49962	29	0.0069	0	0	Spar	1	-	NA	NA	NA	44	235	0.0528
MSH-587-1	SpC	SA03;ORF_49975	28	0.0042	0	0	DivG	2	-	NA	NA	NA	32	153	0.0548
MSH-587-1	SpC	SA03;ORF_49983	46	0.2408	0	0	DivG	1	-	NA	NA	NA	33	166	0.0548
MSH-587-1	SpC	SA03;ORF_49983	46	0.2408	0	0	DivG	1	-	NA	NA	NA	33	166	0.0548
MSH-587-1	SpC	SA03;ORF_49989	49	0.2187	0	0	Div	2	-	NA	NA	NA	33	84	0.0528
MSH-587-1	SpC	SA03;ORF_4999	54	0.0052	0	0	DivG	3	-	NA	NA	NA	38	961	0.0771
MSH-587-1	SpC	SA03;ORF_50	20	0.0896	0	0	Div	1	-	NA	NA	NA	43	41	0.0968
MSH-587-1	SpC	SA03;ORF_50001	55	0.0506	0	0	Spar	1	-	NA	NA	NA	34	123	0.0329
MSH-587-1	SpC	SA03;ORF_50007	51	0.0149	0	0	Div	2	-	NA	NA	NA	37	74	0.0329
MSH-587-1	SpC	SA03;ORF_50038	21	0.5829	0	0	Div	2	-	NA	NA	NA	39	76	0.0763
MSH-587-1	SpC	SA03;ORF_50046	22	0.0288	0	0	Spar	1	-	NA	NA	NA	39	46	0.0548
MSH-587-1	SpC	SA03;ORF_50049	31	0.2534	0	0	DivG	3	-	NA	NA	NA	47	264	0.0444
MSH-587-1	SpC	SA03;ORF_50059	22	0.0014	0	0	Div	1	-	NA	NA	NA	29	25	0.0646
MSH-587-1	SpC	SA03;ORF_50064	21	0.3507	0	0	Div	2	-	NA	NA	NA	35	42	0.0548
MSH-587-1	SpC	SA03;ORF_50073	75	3e-04	0	0	DivG	3	-	NA	NA	NA	29	21	0.0646
MSH-587-1	SpC	SA03;ORF_50086	27	0.5284	0	0	Div	1	-	NA	NA	NA	31	282	0.0646
MSH-587-1	SpC	SA03;ORF_50118	21	0.3768	0	0	DivG	3	-	NA	NA	NA	44	367	0.0646
MSH-587-1	SpC	SA03;ORF_50119	48	0.8431	0	1	DivG	3	-	NA	NA	NA	31	75	0.0646
MSH-587-1	SpC	SA03;ORF_50152	44	0.1071	0	0	DivG	3	-	NA	NA	NA	24	71	0.0649
MSH-587-1	SpC	SA03;ORF_50159	29	0.0017	0	0	Div	1	-	NA	NA	NA	20	80	0.0649
MSH-587-1	SpC	SA03;ORF_50179	27	0.1204	0	0	Div	1	-	NA	NA	NA	33	177	0.0786
MSH-587-1	SpC	SA03;ORF_502	51	0.1802	0	0	Pol	3	-	NA	NA	NA	39	106	0.0757
MSH-587-1	SpC	SA03;ORF_50200	23	0.007	0	0	Spar	1	-	NA	NA	NA	46	252	0.0444
MSH-587-1	SpC	SA03;ORF_50206	25	0.048	0	0	Spar	1	-	NA	NA	NA	41	79	0.0548
MSH-587-1	SpC	SA03;ORF_50220	20	0.0874	0	0	Spar	1	-	NA	NA	NA	44	83	0.0548
MSH-587-1	SpC	SA03;ORF_50222	30	0.2456	0	0	Div	1	-	NA	NA	NA	32	26	0.1193
MSH-587-1	SpC	SA03;ORF_50275	28	0.3472	0	0	Spar	1	-	NA	NA	NA	28	7	0.0773
MSH-587-1	SpC	SA03;ORF_50283	44	0.0023	0	0	Spar	1	-	NA	NA	NA	30	127	0.0773
MSH-587-1	SpC	SA03;ORF_50338	51	0.023	0	0	Pol	1	-	NA	NA	NA	33	918	0.0773
MSH-587-1	SpC	SA03;ORF_50376	33	0.0043	0	0	Div	2	-	NA	NA	NA	34	584	0.0773
MSH-587-1	SpC	SA03;ORF_50410	51	0.0267	0	0	Pol	2	-	NA	NA	NA	33	208	0.0773
MSH-587-1	SpC	SA03;ORF_50422	56	0.0625	0	0	DivG	3	-	NA	NA	NA	35	78	0.0773
MSH-587-1	SpC	SA03;ORF_50434	24	1e-04	0	0	Cons	1	-	NA	NA	NA	20	18	0.0773
MSH-587-1	SpC	SA03;ORF_50472	38	0.3597	0	0	Pol	2	-	NA	NA	NA	33	867	0.0638
MSH-587-1	SpC	SA03;ORF_50482	23	0.1263	0	0	Pol	1	-	NA	NA	NA	38	666	0.0638
MSH-587-1	SpC	SA03;ORF_50484	23	0.0651	1	1	Spar	1	-	21.646	40.0801	-0.8888	35	624	0.0638
MSH-587-1	SpC	SA03;ORF_50526	32	0.0809	0	0	Cons	1	-	NA	NA	NA	45	191	0.0638
MSH-587-1	SpC	SA03;ORF_506	28	0.127	0	0	Spar	1	-	NA	NA	NA	36	89	0.0757
MSH-587-1	SpC	SA03;ORF_50644	82	0.3259	0	0	DivG	3	-	NA	NA	NA	41	225	0.074
MSH-587-1	SpC	SA03;ORF_50657	20	0.0028	0	0	Spar	1	-	NA	NA	NA	40	313	0.074
MSH-587-1	SpC	SA03;ORF_50659	24	0.242	0	0	Spar	1	-	NA	NA	NA	35	320	0.074
MSH-587-1	SpC	SA03;ORF_50679	23	0.5194	0	0	Cons	1	-	NA	NA	NA	53	423	0.074
MSH-587-1	SpC	SA03;ORF_50720	22	0.0031	0	0	Div	1	-	NA	NA	NA	38	242	0.074
MSH-587-1	SpC	SA03;ORF_50746	21	0.1681	0	0	Spar	1	-	NA	NA	NA	45	214	0.0444
MSH-587-1	SpC	SA03;ORF_50801	26	0.4603	0	0	Spar	1	-	NA	NA	NA	56	212	0.0328
MSH-587-1	SpC	SA03;ORF_50819	22	0.0187	0	0	DivG	1	-	NA	NA	NA	54	20	0.0328
MSH-587-1	SpC	SA03;ORF_50848	34	0.1871	0	0	DivG	3	-	NA	NA	NA	30	126	0.0866
MSH-587-1	SpC	SA03;ORF_50854	20	0.0067	0	0	Cons	1	-	NA	NA	NA	40	25	0.0866
MSH-587-1	SpC	SA03;ORF_50907	26	0.2488	0	0	Div	1	-	NA	NA	NA	31	78	0.0866
MSH-587-1	SpC	SA03;ORF_5098	43	0.3646	0	0	Div	2	-	NA	NA	NA	44	366	0.0771
MSH-587-1	SpC	SA03;ORF_50985	36	0.2923	0	0	Div	2	-	NA	NA	NA	40	454	0.07
MSH-587-1	SpC	SA03;ORF_51022	27	0.0136	0	0	Pol	1	-	NA	NA	NA	44	40	0.07
MSH-587-1	SpC	SA03;ORF_51115	50	0.1436	0	0	DivG	3	-	NA	NA	NA	41	158	0.0458
MSH-587-1	SpC	SA03;ORF_51128	60	0.0429	0	0	Div	1	-	NA	NA	NA	35	116	0.0458
MSH-587-1	SpC	SA03;ORF_51138	23	0.0015	0	0	Div	2	-	NA	NA	NA	32	50	0.0458
MSH-587-1	SpC	SA03;ORF_51176	27	0.001	0	0	Spar	1	-	NA	NA	NA	33	120	0.0615
MSH-587-1	SpC	SA03;ORF_51179	46	0.067	0	0	DivG	1	-	NA	NA	NA	37	69	0.0615
MSH-587-1	SpC	SA03;ORF_51183	44	4e-04	0	0	DivG	1	-	NA	NA	NA	39	37	0.0615
MSH-587-1	SpC	SA03;ORF_51189	26	4e-04	0	0	Pol	3	-	NA	NA	NA	31	34	0.0615
MSH-587-1	SpC	SA03;ORF_51197	36	0.1175	0	0	DivG	3	-	NA	NA	NA	59	107	0.0444
MSH-587-1	SpC	SA03;ORF_51199	34	0.1058	0	0	Spar	1	-	NA	NA	NA	32	92	0.0615
MSH-587-1	SpC	SA03;ORF_51223	20	0.0187	0	0	Cons	1	-	NA	NA	NA	32	105	0.0518
MSH-587-1	SpC	SA03;ORF_51260	20	0.0878	0	0	Spar	1	-	NA	NA	NA	NA	14	0.046
MSH-587-1	SpC	SA03;ORF_51262	20	0.0066	0	0	Div	1	-	NA	NA	NA	NA	12	0.046
MSH-587-1	SpC	SA03;ORF_51284	20	0.0053	0	0	Div	1	-	NA	NA	NA	35	8	0.0684
MSH-587-1	SpC	SA03;ORF_51289	26	0.075	0	0	DivG	3	-	NA	NA	NA	38	38	0.0684
MSH-587-1	SpC	SA03;ORF_51297	27	5e-04	0	0	Pol	1	-	NA	NA	NA	33	20	0.1398
MSH-587-1	SpC	SA03;ORF_51312	20	0.3369	0	0	Div	1	-	NA	NA	NA	41	194	0.1006
MSH-587-1	SpC	SA03;ORF_51332	23	0.0242	0	0	DivG	1	-	NA	NA	NA	33	253	0.1006
MSH-587-1	SpC	SA03;ORF_51361	26	0.0042	0	0	Pol	1	-	NA	NA	NA	37	60	0.1006
MSH-587-1	SpC	SA03;ORF_51365	25	0.3002	0	0	Div	2	-	NA	NA	NA	32	18	0.1006
MSH-587-1	SpC	SA03;ORF_51381	40	0.0055	0	0	DivG	3	-	NA	NA	NA	36	7	0.046
MSH-587-1	SpC	SA03;ORF_51383	39	0.0071	0	0	DivG	1	-	NA	NA	NA	30	15	0.0805
MSH-587-1	SpC	SA03;ORF_51402	27	0.3493	0	0	Cons	1	-	NA	NA	NA	46	54	0.0485
MSH-587-1	SpC	SA03;ORF_51409	48	0.6238	0	0	DivG	1	-	NA	NA	NA	42	28	0.0485
MSH-587-1	SpC	SA03;ORF_51411	31	0.6133	0	0	Spar	1	-	NA	NA	NA	45	60	0.0485
MSH-587-1	SpC	SA03;ORF_51415	25	0.3059	0	0	Spar	1	-	NA	NA	NA	51	33	0.0535
MSH-587-1	SpC	SA03;ORF_51417	58	0.002	0	0	DivG	3	-	NA	NA	NA	42	13	0.0535
MSH-587-1	SpC	SA03;ORF_51479	42	0.003	0	0	Spar	1	-	NA	NA	NA	41	44	0.077
MSH-587-1	SpC	SA03;ORF_51502	26	0.4536	0	0	Div	1	-	NA	NA	NA	42	127	0.077
MSH-587-1	SpC	SA03;ORF_51517	20	0.4073	0	0	Div	2	-	NA	NA	NA	46	33	0.077
MSH-587-1	SpC	SA03;ORF_51525	20	0.0166	0	0	Spar	1	-	NA	NA	NA	29	92	0.0791
MSH-587-1	SpC	SA03;ORF_51529	33	0.1019	0	0	DivG	3	-	NA	NA	NA	36	970	0.0828
MSH-587-1	SpC	SA03;ORF_51547	51	0.1351	0	0	Div	2	-	NA	NA	NA	29	45	0.0791
MSH-587-1	SpC	SA03;ORF_51549	21	0.0128	0	0	Spar	1	-	NA	NA	NA	33	114	0.077
MSH-587-1	SpC	SA03;ORF_51550	39	0.0407	0	0	DivG	3	-	NA	NA	NA	38	55	0.0811
MSH-587-1	SpC	SA03;ORF_51559	29	0.252	0	0	Spar	1	-	NA	NA	NA	34	10	0.0811
MSH-587-1	SpC	SA03;ORF_51562	42	0.3229	0	0	DivG	3	-	NA	NA	NA	39	71	0.0811
MSH-587-1	SpC	SA03;ORF_51634	34	0.0622	1	1	Pol	3	-	16.2927	26.2698	-0.6892	30	0	0.0811
MSH-587-1	SpC	SA03;ORF_51643	77	0.005	0	0	DivG	3	-	NA	NA	NA	36	0	0.0811
MSH-587-1	SpC	SA03;ORF_51656	48	0.0098	0	0	Div	1	-	NA	NA	NA	34	9	0.077
MSH-587-1	SpC	SA03;ORF_51731	22	0.2055	0	0	Div	1	-	NA	NA	NA	29	112	0.0811
MSH-587-1	SpC	SA03;ORF_51735	24	0.3666	0	0	Cons	1	-	NA	NA	NA	45	151	0.0811
MSH-587-1	SpC	SA03;ORF_51770	36	4e-04	0	0	DivG	3	-	NA	NA	NA	25	7	0.0811
MSH-587-1	SpC	SA03;ORF_518	26	0.1805	0	0	Spar	1	-	NA	NA	NA	26	10	0.0757
MSH-587-1	SpC	SA03;ORF_5185	39	0.0791	0	0	DivG	3	-	NA	NA	NA	33	801	0.0771
MSH-587-1	SpC	SA03;ORF_5207	30	0.0329	0	0	Pol	1	-	NA	NA	NA	43	927	0.0771
MSH-587-1	SpC	SA03;ORF_521	50	0.1675	0	0	Pol	3	-	NA	NA	NA	44	59	0.0658
MSH-587-1	SpC	SA03;ORF_52101	25	0.0046	0	0	Pol	1	-	NA	NA	NA	33	153	0.0824
MSH-587-1	SpC	SA03;ORF_52127	41	0.0082	0	0	DivG	1	-	NA	NA	NA	34	141	0.0824
MSH-587-1	SpC	SA03;ORF_52135	23	0.0094	0	0	DivG	1	-	NA	NA	NA	28	149	0.0824
MSH-587-1	SpC	SA03;ORF_52146	40	0.0642	0	0	Div	1	-	NA	NA	NA	33	66	0.0824
MSH-587-1	SpC	SA03;ORF_52147	21	0.0187	0	0	Div	1	-	NA	NA	NA	39	107	0.0824
MSH-587-1	SpC	SA03;ORF_5215	80	0.2289	0	0	DivG	3	-	NA	NA	NA	37	926	0.0771
MSH-587-1	SpC	SA03;ORF_52150	32	0.0233	0	0	Pol	1	-	NA	NA	NA	33	55	0.0824
MSH-587-1	SpC	SA03;ORF_52152	26	0.4634	0	0	DivG	1	-	NA	NA	NA	33	56	0.0824
MSH-587-1	SpC	SA03;ORF_52225	23	0.0076	0	0	Div	1	-	NA	NA	NA	21	23	0.0435
MSH-587-1	SpC	SA03;ORF_52243	29	0.371	0	0	Div	1	-	NA	NA	NA	43	460	0.0828
MSH-587-1	SpC	SA03;ORF_52274	28	0.1395	1	1	Div	2	-	9.5803	22.959	-1.2609	41	311	0.0954
MSH-587-1	SpC	SA03;ORF_52285	31	0.1341	0	0	DivG	1	-	NA	NA	NA	38	408	0.0954
MSH-587-1	SpC	SA03;ORF_52303	29	0.0028	0	0	DivG	3	-	NA	NA	NA	28	545	0.0954
MSH-587-1	SpC	SA03;ORF_5231	27	0.0138	0	0	Div	1	-	NA	NA	NA	24	9	0.0398
MSH-587-1	SpC	SA03;ORF_52315	90	0.0086	0	0	DivG	2	-	NA	NA	NA	38	64	0.0954
MSH-587-1	SpC	SA03;ORF_52317	23	0.289	0	0	Spar	1	-	NA	NA	NA	40	502	0.0954
MSH-587-1	SpC	SA03;ORF_52324	27	0.8402	0	0	Div	1	-	NA	NA	NA	32	75	0.0954
MSH-587-1	SpC	SA03;ORF_5236	26	0.0275	0	0	Pol	1	-	NA	NA	NA	53	33	0.099
MSH-587-1	SpC	SA03;ORF_52360	46	0.3974	0	0	Div	1	-	NA	NA	NA	33	217	0.0781
MSH-587-1	SpC	SA03;ORF_52406	24	0.255	0	0	DivG	3	-	NA	NA	NA	32	278	0.0828
MSH-587-1	SpC	SA03;ORF_52412	20	0.0295	0	0	Spar	1	-	NA	NA	NA	40	260	0.0828
MSH-587-1	SpC	SA03;ORF_5242	24	0.006	0	0	Div	2	-	NA	NA	NA	32	64	0.099
MSH-587-1	SpC	SA03;ORF_52423	51	0.1802	0	0	Div	1	-	NA	NA	NA	40	46	0.0513
MSH-587-1	SpC	SA03;ORF_52427	49	0.0124	0	0	DivG	3	-	NA	NA	NA	32	130	0.0828
MSH-587-1	SpC	SA03;ORF_5243	25	0.1701	0	0	Div	1	-	9.4841	22.959	-1.2755	29	12	0.0542
MSH-587-1	SpC	SA03;ORF_52430	32	0.1605	0	0	DivG	3	-	NA	NA	NA	38	77	0.0513
MSH-587-1	SpC	SA03;ORF_5247	31	0.0246	0	0	Spar	1	-	NA	NA	NA	40	125	0.0542
MSH-587-1	SpC	SA03;ORF_52479	41	0.0041	0	0	Pol	3	-	NA	NA	NA	24	14	0.0828
MSH-587-1	SpC	SA03;ORF_52491	24	0.5625	0	0	Spar	1	-	NA	NA	NA	36	42	0.068
MSH-587-1	SpC	SA03;ORF_52520	33	0.0571	0	0	Pol	1	-	NA	NA	NA	34	105	0.0573
MSH-587-1	SpC	SA03;ORF_52534	34	0.0274	0	0	Spar	1	-	NA	NA	NA	36	35	0.0573
MSH-587-1	SpC	SA03;ORF_52552	55	0.0015	0	0	Div	1	-	NA	NA	NA	42	232	0.101
MSH-587-1	SpC	SA03;ORF_52556	44	0.6881	0	0	Div	1	-	NA	NA	NA	41	257	0.101
MSH-587-1	SpC	SA03;ORF_5256	34	0.0577	0	0	Spar	1	-	NA	NA	NA	43	169	0.0542
MSH-587-1	SpC	SA03;ORF_52577	21	0.0083	0	0	Div	2	-	NA	NA	NA	48	182	0.101
MSH-587-1	SpC	SA03;ORF_52581	61	0.2869	0	0	Div	2	-	NA	NA	NA	41	50	0.101
MSH-587-1	SpC	SA03;ORF_52588	40	0.0097	0	0	Div	2	-	NA	NA	NA	33	9	0.101
MSH-587-1	SpC	SA03;ORF_526	44	0.0167	0	0	Div	1	-	NA	NA	NA	41	46	0.0658
MSH-587-1	SpC	SA03;ORF_52606	24	0.0015	0	0	Div	1	-	NA	NA	NA	31	163	0.056
MSH-587-1	SpC	SA03;ORF_5261	29	0.0146	0	0	Div	2	-	NA	NA	NA	38	69	0.0542
MSH-587-1	SpC	SA03;ORF_52629	54	0.3681	0	0	Pol	1	-	NA	NA	NA	36	82	0.056
MSH-587-1	SpC	SA03;ORF_52679	29	0.3112	0	0	Pol	2	-	NA	NA	NA	41	273	0.0807
MSH-587-1	SpC	SA03;ORF_52687	38	0.1683	0	0	Div	1	-	NA	NA	NA	44	469	0.0807
MSH-587-1	SpC	SA03;ORF_52692	61	0.0295	0	0	DivG	1	-	NA	NA	NA	43	489	0.0807
MSH-587-1	SpC	SA03;ORF_52707	22	0.0058	0	0	DivG	1	-	NA	NA	NA	33	566	0.0807
MSH-587-1	SpC	SA03;ORF_52713	39	0.0704	0	0	DivG	1	-	NA	NA	NA	40	577	0.0807
MSH-587-1	SpC	SA03;ORF_5288	32	0.0038	0	0	Spar	1	-	NA	NA	NA	28	8	0.0754
MSH-587-1	SpC	SA03;ORF_52916	30	0.0876	0	0	Pol	1	-	NA	NA	NA	35	121	0.0692
MSH-587-1	SpC	SA03;ORF_5292	32	0.1446	0	0	Div	1	-	NA	NA	NA	47	194	0.0754
MSH-587-1	SpC	SA03;ORF_52921	29	0.1895	0	0	Spar	1	-	NA	NA	NA	38	151	0.0692
MSH-587-1	SpC	SA03;ORF_52942	32	0.2136	0	0	Div	1	-	NA	NA	NA	37	349	0.0692
MSH-587-1	SpC	SA03;ORF_52943	21	0.0035	0	0	Div	1	-	NA	NA	NA	44	351	0.0692
MSH-587-1	SpC	SA03;ORF_52948	24	0.0045	0	0	Div	1	-	NA	NA	NA	36	48	0.0692
MSH-587-1	SpC	SA03;ORF_52950	31	0.0064	0	0	DivG	3	-	NA	NA	NA	34	462	0.0692
MSH-587-1	SpC	SA03;ORF_52954	27	0.2938	0	0	DivG	3	-	NA	NA	NA	35	471	0.0692
MSH-587-1	SpC	SA03;ORF_52960	45	0.1512	0	0	DivG	3	-	NA	NA	NA	31	333	0.0692
MSH-587-1	SpC	SA03;ORF_52964	32	0.0071	0	0	Spar	1	-	NA	NA	NA	31	287	0.0692
MSH-587-1	SpC	SA03;ORF_52979	21	0.7969	0	0	Cons	1	-	NA	NA	NA	39	232	0.0692
MSH-587-1	SpC	SA03;ORF_52982	26	0.0014	0	0	Pol	2	-	NA	NA	NA	36	213	0.0692
MSH-587-1	SpC	SA03;ORF_52994	41	0.1794	0	0	Spar	1	-	NA	NA	NA	44	246	0.0523
MSH-587-1	SpC	SA03;ORF_52995	24	0.0058	0	0	Div	2	-	NA	NA	NA	39	295	0.0523
MSH-587-1	SpC	SA03;ORF_52998	25	0.8943	0	0	Spar	1	-	NA	NA	NA	49	278	0.0523
MSH-587-1	SpC	SA03;ORF_53	32	0.0082	0	0	Pol	1	-	NA	NA	NA	34	176	0.0515
MSH-587-1	SpC	SA03;ORF_53000	35	0.0062	0	0	DivG	1	-	NA	NA	NA	38	212	0.0523
MSH-587-1	SpC	SA03;ORF_53024	173	0.1341	0	0	DivG	3	-	NA	NA	NA	42	13	0.0523
MSH-587-1	SpC	SA03;ORF_53029	25	0.0061	0	0	DivG	3	-	NA	NA	NA	32	267	0.0886
MSH-587-1	SpC	SA03;ORF_53047	35	0.0297	0	0	Spar	1	-	NA	NA	NA	37	206	0.0886
MSH-587-1	SpC	SA03;ORF_53056	27	0.0242	0	0	Div	1	-	1.1975	1.5248	-0.3485	33	187	0.0886
MSH-587-1	SpC	SA03;ORF_53079	31	0.0972	0	0	Spar	1	-	NA	NA	NA	46	195	0.0523
MSH-587-1	SpC	SA03;ORF_53083	24	0.0105	0	0	Spar	1	-	NA	NA	NA	33	112	0.0781
MSH-587-1	SpC	SA03;ORF_53084	37	0.0011	0	0	Div	1	-	NA	NA	NA	23	95	0.0781
MSH-587-1	SpC	SA03;ORF_53104	27	0.2539	0	0	Spar	1	-	NA	NA	NA	33	60	0.0781
MSH-587-1	SpC	SA03;ORF_53128	34	0.4414	0	0	Spar	1	-	NA	NA	NA	48	311	0.0523
MSH-587-1	SpC	SA03;ORF_5315	32	0.1733	1	1	Pol	2	-	5.0614	16.9469	-1.7434	33	269	0.1147
MSH-587-1	SpC	SA03;ORF_5326	24	0.0195	0	0	Pol	2	-	NA	NA	NA	36	327	0.1147
MSH-587-1	SpC	SA03;ORF_5328	34	0	0	0	Pol	3	-	NA	NA	NA	29	34	0.1147
MSH-587-1	SpC	SA03;ORF_53287	34	0.3928	0	0	Spar	1	-	NA	NA	NA	48	336	0.0523
MSH-587-1	SpC	SA03;ORF_53440	60	0.085	0	0	DivG	1	-	NA	NA	NA	44	468	0.0523
MSH-587-1	SpC	SA03;ORF_53494	32	0.6481	0	0	DivG	2	-	NA	NA	NA	46	594	0.0523
MSH-587-1	SpC	SA03;ORF_53505	24	0.0528	0	0	Pol	3	-	NA	NA	NA	23	138	0.0567
MSH-587-1	SpC	SA03;ORF_53510	40	0.0061	0	0	Div	2	-	NA	NA	NA	33	92	0.0567
MSH-587-1	SpC	SA03;ORF_53530	39	0.5405	0	0	Div	1	-	NA	NA	NA	39	603	0.0523
MSH-587-1	SpC	SA03;ORF_53533	26	0.1789	0	0	Spar	1	-	NA	NA	NA	35	107	0.0847
MSH-587-1	SpC	SA03;ORF_53581	23	0.022	0	0	Div	2	-	NA	NA	NA	29	78	0.0523
MSH-587-1	SpC	SA03;ORF_53584	23	0.0044	1	0	Div	1	-	9.2976	33.5455	-1.8512	40	77	0.0847
MSH-587-1	SpC	SA03;ORF_53628	20	0.6145	0	0	DivG	3	-	NA	NA	NA	37	262	0.0629
MSH-587-1	SpC	SA03;ORF_53637	27	0.015	0	0	Spar	1	-	NA	NA	NA	35	219	0.0629
MSH-587-1	SpC	SA03;ORF_53645	22	0.2758	0	0	Cons	1	-	NA	NA	NA	35	129	0.0629
MSH-587-1	SpC	SA03;ORF_53664	31	0.1504	0	0	DivG	1	-	NA	NA	NA	50	17	0.0707
MSH-587-1	SpC	SA03;ORF_53679	20	4e-04	0	0	Spar	1	-	NA	NA	NA	NA	75	0.087
MSH-587-1	SpC	SA03;ORF_53681	106	0.0157	0	0	DivG	2	-	NA	NA	NA	39	113	0.0707
MSH-587-1	SpC	SA03;ORF_53693	43	0.0298	0	0	DivG	1	-	NA	NA	NA	35	130	0.0707
MSH-587-1	SpC	SA03;ORF_53709	57	0.0722	0	0	Div	3	-	NA	NA	NA	32	107	0.0939
MSH-587-1	SpC	SA03;ORF_53726	54	0.0067	0	1	DivG	1	-	NA	NA	NA	39	294	0.0939
MSH-587-1	SpC	SA03;ORF_53735	34	0.1739	0	0	DivG	1	-	NA	NA	NA	34	352	0.0939
MSH-587-1	SpC	SA03;ORF_53738	23	6e-04	0	0	DivG	2	-	NA	NA	NA	26	39	0.0939
MSH-587-1	SpC	SA03;ORF_53756	67	0.19	0	0	DivG	2	-	NA	NA	NA	35	108	0.0939
MSH-587-1	SpC	SA03;ORF_53758	29	0.2568	0	0	Div	1	-	NA	NA	NA	33	252	0.0707
MSH-587-1	SpC	SA03;ORF_5378	36	0.0039	0	0	Spar	1	-	NA	NA	NA	36	117	0.084
MSH-587-1	SpC	SA03;ORF_53785	27	4e-04	1	0	Div	1	-	20.3013	50.8407	-1.3244	31	3	0.0939
MSH-587-1	SpC	SA03;ORF_53799	43	0.1331	0	0	Pol	2	-	NA	NA	NA	31	118	0.0901
MSH-587-1	SpC	SA03;ORF_53800	29	5e-04	0	0	Pol	2	-	NA	NA	NA	32	129	0.0901
MSH-587-1	SpC	SA03;ORF_53850	81	0.0056	0	0	Pol	2	-	NA	NA	NA	31	92	0.0901
MSH-587-1	SpC	SA03;ORF_53857	33	0.094	0	0	Cons	1	-	NA	NA	NA	37	179	0.0676
MSH-587-1	SpC	SA03;ORF_53862	39	0.6554	0	0	Pol	1	-	NA	NA	NA	38	28	0.0676
MSH-587-1	SpC	SA03;ORF_53867	37	0.0016	0	0	DivG	3	-	NA	NA	NA	39	135	0.0676
MSH-587-1	SpC	SA03;ORF_53889	24	0.0034	0	0	Div	1	-	NA	NA	NA	39	494	0.0707
MSH-587-1	SpC	SA03;ORF_5390	35	0.1241	0	0	Pol	3	-	NA	NA	NA	39	245	0.084
MSH-587-1	SpC	SA03;ORF_53919	37	0.2489	0	0	Div	1	-	NA	NA	NA	45	88	0.0663
MSH-587-1	SpC	SA03;ORF_53928	39	0.2294	0	0	Div	1	-	NA	NA	NA	40	333	0.0707
MSH-587-1	SpC	SA03;ORF_53934	23	0.205	0	0	Pol	1	-	NA	NA	NA	40	358	0.0707
MSH-587-1	SpC	SA03;ORF_53939	48	0.0694	0	0	DivG	3	-	NA	NA	NA	41	33	0.0433
MSH-587-1	SpC	SA03;ORF_5399	26	0.2873	0	0	Pol	3	-	NA	NA	NA	42	306	0.084
MSH-587-1	SpC	SA03;ORF_54037	38	0.0712	0	0	Spar	1	-	NA	NA	NA	39	41	0.0433
MSH-587-1	SpC	SA03;ORF_54042	38	0.4746	0	0	Cons	1	-	NA	NA	NA	44	154	0.0433
MSH-587-1	SpC	SA03;ORF_54046	28	0.0023	0	0	Div	1	-	NA	NA	NA	45	171	0.0433
MSH-587-1	SpC	SA03;ORF_54051	23	0.5541	0	0	Spar	1	-	NA	NA	NA	47	245	0.0433
MSH-587-1	SpC	SA03;ORF_54054	47	0.2065	0	0	Spar	1	-	NA	NA	NA	54	270	0.0433
MSH-587-1	SpC	SA03;ORF_54056	42	0.6059	0	0	Div	1	-	NA	NA	NA	55	300	0.0433
MSH-587-1	SpC	SA03;ORF_54062	72	0.025	0	0	Pol	1	-	NA	NA	NA	38	119	0.0433
MSH-587-1	SpC	SA03;ORF_54067	43	0.001	0	0	Pol	1	-	NA	NA	NA	36	159	0.0433
MSH-587-1	SpC	SA03;ORF_54074	29	0.0409	0	0	DivG	3	-	NA	NA	NA	28	31	0.0433
MSH-587-1	SpC	SA03;ORF_5409	33	0.0369	1	1	Pol	3	-	2.653	4.5744	-0.786	33	358	0.084
MSH-587-1	SpC	SA03;ORF_54094	37	0.2087	0	1	Pol	3	-	NA	NA	NA	36	13	0.0433
MSH-587-1	SpC	SA03;ORF_54120	39	0.3709	0	0	Pol	1	-	NA	NA	NA	50	273	0.0707
MSH-587-1	SpC	SA03;ORF_54176	30	0.0118	0	0	DivG	3	-	NA	NA	NA	38	134	0.0791
MSH-587-1	SpC	SA03;ORF_54190	28	0.0096	0	0	Div	1	-	NA	NA	NA	36	190	0.0791
MSH-587-1	SpC	SA03;ORF_54203	26	0.8242	0	0	Div	2	-	NA	NA	NA	42	43	0.0791
MSH-587-1	SpC	SA03;ORF_54232	25	6e-04	0	0	DivG	1	-	NA	NA	NA	33	56	0.0758
MSH-587-1	SpC	SA03;ORF_54259	39	0.0659	0	0	DivG	3	-	NA	NA	NA	30	20	0.1071
MSH-587-1	SpC	SA03;ORF_54267	36	0.0578	0	0	Pol	3	-	NA	NA	NA	28	17	0.0996
MSH-587-1	SpC	SA03;ORF_54281	25	0.3932	0	1	DivG	2	-	NA	NA	NA	32	4	0.0996
MSH-587-1	SpC	SA03;ORF_54288	29	0.0264	0	0	Div	2	-	NA	NA	NA	36	135	0.0692
MSH-587-1	SpC	SA03;ORF_54300	21	0.0337	0	0	DivG	3	-	NA	NA	NA	33	23	0.0327
MSH-587-1	SpC	SA03;ORF_54303	41	0.0479	0	0	Pol	3	-	NA	NA	NA	28	20	0.0327
MSH-587-1	SpC	SA03;ORF_54323	26	0.0067	0	0	Div	2	-	NA	NA	NA	43	234	0.0692
MSH-587-1	SpC	SA03;ORF_54340	46	0.3083	0	0	Div	1	-	NA	NA	NA	33	23	0.0884
MSH-587-1	SpC	SA03;ORF_54349	25	0.6438	0	0	Div	2	-	NA	NA	NA	53	311	0.0692
MSH-587-1	SpC	SA03;ORF_54358	81	0.0993	0	0	Pol	3	-	NA	NA	NA	46	268	0.0692
MSH-587-1	SpC	SA03;ORF_54392	63	0.0119	0	0	DivG	3	-	NA	NA	NA	42	218	0.0692
MSH-587-1	SpC	SA03;ORF_54399	23	0.0492	0	0	Pol	1	-	NA	NA	NA	32	90	0.0952
MSH-587-1	SpC	SA03;ORF_54408	22	0.0168	0	0	DivG	3	-	NA	NA	NA	19	133	0.0852
MSH-587-1	SpC	SA03;ORF_54423	31	0.7732	0	0	DivG	3	-	NA	NA	NA	40	249	0.0692
MSH-587-1	SpC	SA03;ORF_54426	90	0.006	0	0	DivG	3	-	NA	NA	NA	33	133	0.0852
MSH-587-1	SpC	SA03;ORF_54436	32	0.0052	0	0	DivG	3	-	NA	NA	NA	40	240	0.0692
MSH-587-1	SpC	SA03;ORF_54438	21	0.01	0	0	Cons	1	-	NA	NA	NA	39	265	0.0852
MSH-587-1	SpC	SA03;ORF_54439	45	0.0914	0	0	DivG	3	-	NA	NA	NA	38	171	0.0852
MSH-587-1	SpC	SA03;ORF_5447	21	0.0108	0	0	DivG	2	-	NA	NA	NA	55	360	0.0754
MSH-587-1	SpC	SA03;ORF_54539	36	0.2379	0	0	Pol	3	-	NA	NA	NA	43	99	0.0842
MSH-587-1	SpC	SA03;ORF_54603	26	0.0162	0	0	DivG	3	-	NA	NA	NA	33	95	0.0692
MSH-587-1	SpC	SA03;ORF_54606	38	0.0018	0	0	Pol	3	-	NA	NA	NA	42	3	0.0882
MSH-587-1	SpC	SA03;ORF_54622	40	0.0814	0	0	DivG	1	-	NA	NA	NA	37	327	0.0882
MSH-587-1	SpC	SA03;ORF_54645	42	0.0634	0	0	Div	3	-	NA	NA	NA	34	158	0.0882
MSH-587-1	SpC	SA03;ORF_54649	24	0.3307	0	0	Div	3	-	NA	NA	NA	37	151	0.0882
MSH-587-1	SpC	SA03;ORF_54651	22	0.005	0	0	DivG	3	-	NA	NA	NA	41	145	0.0882
MSH-587-1	SpC	SA03;ORF_54667	76	0.013	0	0	DivG	2	-	NA	NA	NA	39	12	0.0834
MSH-587-1	SpC	SA03;ORF_54672	25	0.1776	0	0	Spar	1	-	NA	NA	NA	44	190	0.0834
MSH-587-1	SpC	SA03;ORF_54683	20	0	0	0	Div	1	-	NA	NA	NA	21	447	0.0834
MSH-587-1	SpC	SA03;ORF_54690	29	0.1072	0	0	Div	2	-	NA	NA	NA	38	314	0.0834
MSH-587-1	SpC	SA03;ORF_54706	33	0.014	0	0	DivG	1	-	NA	NA	NA	29	88	0.0834
MSH-587-1	SpC	SA03;ORF_54718	33	0.7406	0	0	Spar	1	-	NA	NA	NA	48	115	0.0668
MSH-587-1	SpC	SA03;ORF_54723	59	0.1111	0	0	DivG	2	-	NA	NA	NA	34	132	0.0668
MSH-587-1	SpC	SA03;ORF_54725	20	0.0158	0	0	Div	1	-	NA	NA	NA	38	155	0.0668
MSH-587-1	SpC	SA03;ORF_54736	34	0.0091	0	0	DivG	2	-	NA	NA	NA	29	222	0.0668
MSH-587-1	SpC	SA03;ORF_54740	24	0.881	0	0	Spar	1	-	NA	NA	NA	49	518	0.0828
MSH-587-1	SpC	SA03;ORF_54746	20	0.0022	0	0	DivG	3	-	NA	NA	NA	NA	329	0.0668
MSH-587-1	SpC	SA03;ORF_5475	57	0.003	0	0	Pol	3	-	NA	NA	NA	30	103	0.084
MSH-587-1	SpC	SA03;ORF_54756	37	0.4094	0	0	Pol	1	-	NA	NA	NA	36	480	0.0668
MSH-587-1	SpC	SA03;ORF_54771	62	0.2225	0	0	DivG	3	-	NA	NA	NA	38	477	0.0668
MSH-587-1	SpC	SA03;ORF_54779	30	0.2905	0	0	Pol	1	-	NA	NA	NA	40	520	0.0668
MSH-587-1	SpC	SA03;ORF_54787	24	0.0363	0	0	Spar	1	-	NA	NA	NA	40	431	0.0668
MSH-587-1	SpC	SA03;ORF_54791	24	0.1116	0	0	Spar	1	-	NA	NA	NA	36	370	0.0668
MSH-587-1	SpC	SA03;ORF_54832	44	0.259	0	0	DivG	3	-	NA	NA	NA	43	315	0.0608
MSH-587-1	SpC	SA03;ORF_54851	145	0.3184	0	0	Div	2	-	NA	NA	NA	41	41	0.0608
MSH-587-1	SpC	SA03;ORF_54862	49	0.0264	0	0	Div	1	-	NA	NA	NA	43	229	0.0608
MSH-587-1	SpC	SA03;ORF_5535	31	0.3985	0	0	Div	1	-	NA	NA	NA	48	438	0.1039
MSH-587-1	SpC	SA03;ORF_5536	41	0.0043	0	0	Pol	1	-	NA	NA	NA	45	397	0.1039
MSH-587-1	SpC	SA03;ORF_5544	21	0.0014	1	1	Pol	3	-	3.8033	33.8067	-3.152	42	371	0.1039
MSH-587-1	SpC	SA03;ORF_5551	60	0.0084	0	0	Pol	1	-	NA	NA	NA	34	211	0.1039
MSH-587-1	SpC	SA03;ORF_55602	70	0.6436	0	0	Pol	3	-	NA	NA	NA	46	61	0.0466
MSH-587-1	SpC	SA03;ORF_55603	31	0.0021	0	0	Spar	1	-	NA	NA	NA	36	85	0.0466
MSH-587-1	SpC	SA03;ORF_55633	20	0.0076	0	0	Pol	1	-	NA	NA	NA	40	299	0.0719
MSH-587-1	SpC	SA03;ORF_55642	21	0.231	0	0	Div	1	-	NA	NA	NA	52	319	0.0719
MSH-587-1	SpC	SA03;ORF_55646	54	0.2933	0	0	DivG	1	-	NA	NA	NA	55	260	0.0719
MSH-587-1	SpC	SA03;ORF_55656	20	0.0053	0	0	Spar	1	-	NA	NA	NA	19	37	0.0556
MSH-587-1	SpC	SA03;ORF_55667	22	0.0049	0	0	Spar	1	-	NA	NA	NA	41	202	0.0719
MSH-587-1	SpC	SA03;ORF_5571	29	0.2579	0	0	Pol	2	-	NA	NA	NA	41	102	0.1039
MSH-587-1	SpC	SA03;ORF_55757	52	0.0225	0	0	Div	1	-	NA	NA	NA	32	50	0.0719
MSH-587-1	SpC	SA03;ORF_55763	49	0.0536	0	0	Pol	3	-	NA	NA	NA	37	24	0.0872
MSH-587-1	SpC	SA03;ORF_55782	29	0.0107	0	0	Div	2	-	NA	NA	NA	31	51	0.0872
MSH-587-1	SpC	SA03;ORF_55799	50	0.1416	0	0	Div	1	-	NA	NA	NA	41	7	0.0562
MSH-587-1	SpC	SA03;ORF_55802	21	0.5658	0	0	DivG	2	-	NA	NA	NA	41	22	0.0148
MSH-587-1	SpC	SA03;ORF_55804	41	0.101	0	0	Div	1	-	NA	NA	NA	46	31	0.0148
MSH-587-1	SpC	SA03;ORF_55827	39	0.0108	0	0	Pol	1	-	NA	NA	NA	32	176	0.069
MSH-587-1	SpC	SA03;ORF_55835	24	0.2995	0	0	DivG	3	-	NA	NA	NA	45	3	0.069
MSH-587-1	SpC	SA03;ORF_55860	42	0.0128	0	0	Pol	2	-	NA	NA	NA	40	663	0.0828
MSH-587-1	SpC	SA03;ORF_55862	21	0.0033	0	0	Div	2	-	NA	NA	NA	39	34	0.069
MSH-587-1	SpC	SA03;ORF_55865	66	0.0126	0	0	Div	1	-	NA	NA	NA	39	45	0.0769
MSH-587-1	SpC	SA03;ORF_55870	26	0.4414	0	0	DivG	1	-	NA	NA	NA	41	122	0.0769
MSH-587-1	SpC	SA03;ORF_55883	36	0.0928	0	0	Div	1	-	NA	NA	NA	33	3	0.0347
MSH-587-1	SpC	SA03;ORF_55907	24	0.0059	0	0	DivG	3	-	NA	NA	NA	32	17	0.0936
MSH-587-1	SpC	SA03;ORF_55935	25	0.0038	0	0	DivG	3	-	NA	NA	NA	33	19	0.0936
MSH-587-1	SpC	SA03;ORF_55940	46	0.1301	0	0	Div	1	-	NA	NA	NA	33	22	0.0936
MSH-587-1	SpC	SA03;ORF_55947	26	0.5213	0	0	Div	1	-	NA	NA	NA	37	87	0.069
MSH-587-1	SpC	SA03;ORF_55994	22	0.0034	0	0	Div	3	-	NA	NA	NA	35	109	0.0933
MSH-587-1	SpC	SA03;ORF_55995	22	0.2044	0	0	Spar	1	-	NA	NA	NA	43	70	0.0933
MSH-587-1	SpC	SA03;ORF_56008	22	6e-04	0	0	Spar	1	-	NA	NA	NA	38	252	0.0933
MSH-587-1	SpC	SA03;ORF_56010	60	0.0881	0	0	DivG	2	-	NA	NA	NA	33	280	0.0933
MSH-587-1	SpC	SA03;ORF_56030	22	0.0077	0	0	DivG	3	-	NA	NA	NA	38	445	0.0933
MSH-587-1	SpC	SA03;ORF_56042	20	0.5353	0	0	Div	1	-	NA	NA	NA	30	64	0.0933
MSH-587-1	SpC	SA03;ORF_56056	20	0.0022	0	0	Spar	1	-	NA	NA	NA	37	167	0.0488
MSH-587-1	SpC	SA03;ORF_56074	48	0.0036	0	0	Pol	2	-	NA	NA	NA	29	300	0.0933
MSH-587-1	SpC	SA03;ORF_56083	23	0.1055	0	0	Pol	2	-	NA	NA	NA	33	338	0.0933
MSH-587-1	SpC	SA03;ORF_56091	23	2e-04	0	0	Pol	1	-	NA	NA	NA	29	95	0.0933
MSH-587-1	SpC	SA03;ORF_56096	48	0.0045	0	0	DivG	3	-	NA	NA	NA	39	169	0.0933
MSH-587-1	SpC	SA03;ORF_56145	25	0.4592	0	0	Spar	1	-	NA	NA	NA	40	23	0.083
MSH-587-1	SpC	SA03;ORF_56182	23	0.2009	0	0	Pol	1	-	NA	NA	NA	50	0	0.083
MSH-587-1	SpC	SA03;ORF_56204	75	0.0603	0	0	Div	1	-	NA	NA	NA	41	152	0.083
MSH-587-1	SpC	SA03;ORF_56221	25	0.5065	0	0	Spar	1	-	NA	NA	NA	38	129	0.083
MSH-587-1	SpC	SA03;ORF_56227	22	0.0194	0	0	Spar	1	-	NA	NA	NA	33	47	0.083
MSH-587-1	SpC	SA03;ORF_56281	24	0.5358	0	0	Spar	1	-	NA	NA	NA	36	212	0.0418
MSH-587-1	SpC	SA03;ORF_56291	21	0.3606	0	0	Cons	1	-	NA	NA	NA	39	114	0.0418
MSH-587-1	SpC	SA03;ORF_56300	48	0.0315	0	1	DivG	3	-	NA	NA	NA	41	371	0.0488
MSH-587-1	SpC	SA03;ORF_56352	21	0.038	0	0	DivG	2	-	NA	NA	NA	41	355	0.0832
MSH-587-1	SpC	SA03;ORF_56360	49	0.0312	0	0	DivG	3	-	NA	NA	NA	36	203	0.0832
MSH-587-1	SpC	SA03;ORF_56453	28	0.1788	0	0	Pol	2	-	NA	NA	NA	39	480	0.0956
MSH-587-1	SpC	SA03;ORF_56462	28	0.0454	0	0	Spar	1	-	NA	NA	NA	34	406	0.0956
MSH-587-1	SpC	SA03;ORF_56472	20	0.2145	0	0	Div	1	-	NA	NA	NA	44	381	0.0956
MSH-587-1	SpC	SA03;ORF_56488	32	0.052	0	1	Div	1	-	NA	NA	NA	38	233	0.0956
MSH-587-1	SpC	SA03;ORF_56502	39	0.1478	0	0	Div	1	-	NA	NA	NA	42	195	0.0488
MSH-587-1	SpC	SA03;ORF_56504	30	0.3102	0	0	DivG	2	-	NA	NA	NA	33	78	0.0956
MSH-587-1	SpC	SA03;ORF_56509	35	0.0067	0	0	DivG	2	-	NA	NA	NA	38	41	0.0956
MSH-587-1	SpC	SA03;ORF_56521	49	0.005	0	0	DivG	3	-	NA	NA	NA	36	264	0.1023
MSH-587-1	SpC	SA03;ORF_56538	23	0.0687	1	0	DivG	3	-	3.7452	32.1078	-3.0998	40	259	0.1023
MSH-587-1	SpC	SA03;ORF_56554	58	0.0349	0	0	Pol	1	-	NA	NA	NA	44	22	0.1023
MSH-587-1	SpC	SA03;ORF_56676	24	0.0749	0	0	DivG	3	-	NA	NA	NA	36	152	0.1164
MSH-587-1	SpC	SA03;ORF_5668	26	0.0992	0	0	Pol	1	-	NA	NA	NA	27	55	0.2945
MSH-587-1	SpC	SA03;ORF_56680	24	0.0052	0	0	DivG	3	-	NA	NA	NA	37	161	0.1164
MSH-587-1	SpC	SA03;ORF_56764	21	0.2052	0	0	Spar	1	-	NA	NA	NA	36	18	0.1065
MSH-587-1	SpC	SA03;ORF_56771	32	0.0335	0	0	Spar	1	-	NA	NA	NA	33	108	0.1065
MSH-587-1	SpC	SA03;ORF_56778	22	0.0027	0	0	DivG	3	-	NA	NA	NA	36	113	0.1065
MSH-587-1	SpC	SA03;ORF_56791	33	0.0197	0	0	Spar	1	-	NA	NA	NA	32	135	0.1065
MSH-587-1	SpC	SA03;ORF_56844	28	0.0048	0	0	Pol	1	-	NA	NA	NA	37	112	0.1065
MSH-587-1	SpC	SA03;ORF_56848	21	0.0157	0	0	Spar	1	-	NA	NA	NA	36	161	0.1065
MSH-587-1	SpC	SA03;ORF_56866	48	0.1987	0	0	Pol	2	-	NA	NA	NA	46	249	0.1065
MSH-587-1	SpC	SA03;ORF_56870	39	0.4382	0	0	Div	2	-	NA	NA	NA	38	397	0.1065
MSH-587-1	SpC	SA03;ORF_56874	57	0.0806	0	0	DivG	2	-	NA	NA	NA	43	427	0.1065
MSH-587-1	SpC	SA03;ORF_56909	24	0.003	0	0	Div	2	-	NA	NA	NA	36	785	0.1065
MSH-587-1	SpC	SA03;ORF_56918	56	0.0317	0	0	DivG	3	-	NA	NA	NA	39	858	0.1065
MSH-587-1	SpC	SA03;ORF_56933	64	0.1476	0	0	DivG	2	-	NA	NA	NA	44	308	0.1065
MSH-587-1	SpC	SA03;ORF_56940	45	0.0449	0	0	Pol	2	-	NA	NA	NA	45	310	0.1065
MSH-587-1	SpC	SA03;ORF_56957	34	0.0945	0	0	DivG	3	-	NA	NA	NA	50	1079	0.1065
MSH-587-1	SpC	SA03;ORF_56981	20	0.005	0	0	Spar	1	-	NA	NA	NA	38	1327	0.1065
MSH-587-1	SpC	SA03;ORF_57006	28	0.3012	0	0	Pol	1	-	NA	NA	NA	40	1267	0.1065
MSH-587-1	SpC	SA03;ORF_57023	43	0.0049	0	0	Pol	3	-	NA	NA	NA	39	1080	0.1065
MSH-587-1	SpC	SA03;ORF_57025	37	0.4844	0	0	Div	1	-	NA	NA	NA	38	1057	0.1065
MSH-587-1	SpC	SA03;ORF_57034	95	0.0928	0	0	DivG	3	-	NA	NA	NA	38	628	0.1065
MSH-587-1	SpC	SA03;ORF_57041	36	0.1473	0	0	DivG	2	-	NA	NA	NA	38	759	0.1065
MSH-587-1	SpC	SA03;ORF_57051	70	0.05	0	0	Pol	2	-	NA	NA	NA	39	582	0.1065
MSH-587-1	SpC	SA03;ORF_57095	38	0.3003	0	0	Pol	3	-	NA	NA	NA	43	449	0.1065
MSH-587-1	SpC	SA03;ORF_57109	25	0.018	0	0	Spar	1	-	NA	NA	NA	32	47	0.1065
MSH-587-1	SpC	SA03;ORF_57139	48	0.2373	0	0	Pol	1	-	NA	NA	NA	45	450	0.1065
MSH-587-1	SpC	SA03;ORF_57194	35	0.1724	0	0	Spar	1	-	NA	NA	NA	41	81	0.0914
MSH-587-1	SpC	SA03;ORF_57215	35	8e-04	0	0	Cons	1	-	NA	NA	NA	24	81	0.0914
MSH-587-1	SpC	SA03;ORF_57232	25	1e-04	0	0	Pol	1	-	NA	NA	NA	37	65	0.0714
MSH-587-1	SpC	SA03;ORF_57233	28	0.0071	0	0	Spar	1	-	NA	NA	NA	36	7	0.0714
MSH-587-1	SpC	SA03;ORF_57247	41	0.0513	0	0	Div	2	-	NA	NA	NA	33	77	0.0714
MSH-587-1	SpC	SA03;ORF_57254	33	0.5156	0	0	Pol	1	-	NA	NA	NA	36	7	0.0708
MSH-587-1	SpC	SA03;ORF_57268	35	0.2448	0	0	Div	1	-	NA	NA	NA	33	64	0.0708
MSH-587-1	SpC	SA03;ORF_57275	51	0.2767	0	0	DivG	1	-	NA	NA	NA	43	890	0.0828
MSH-587-1	SpC	SA03;ORF_57303	20	0.037	0	0	Div	1	-	NA	NA	NA	38	38	0.0424
MSH-587-1	SpC	SA03;ORF_57321	57	0.0207	0	0	DivG	3	-	NA	NA	NA	30	21	0.1195
MSH-587-1	SpC	SA03;ORF_57345	31	0.016	0	0	Cons	1	-	NA	NA	NA	35	63	0.0473
MSH-587-1	SpC	SA03;ORF_57359	40	0.1076	0	0	Div	1	-	NA	NA	NA	28	20	0.0427
MSH-587-1	SpC	SA03;ORF_57379	29	0.3577	0	0	Cons	1	-	NA	NA	NA	50	108	0.0129
MSH-587-1	SpC	SA03;ORF_57382	54	0.0607	0	0	Cons	1	-	NA	NA	NA	42	42	0.0129
MSH-587-1	SpC	SA03;ORF_57392	61	0.1939	0	0	Div	1	-	NA	NA	NA	45	5	0.0129
MSH-587-1	SpC	SA03;ORF_57451	24	0.1605	1	0	Pol	3	-	9.3	59.9895	-2.6894	24	72	0.0716
MSH-587-1	SpC	SA03;ORF_57454	24	1e-04	0	0	Pol	3	-	NA	NA	NA	25	70	0.0716
MSH-587-1	SpC	SA03;ORF_57468	36	0.0251	0	0	DivG	3	-	NA	NA	NA	38	187	0.0716
MSH-587-1	SpC	SA03;ORF_57494	59	0.6271	0	0	DivG	2	-	NA	NA	NA	56	117	0.0716
MSH-587-1	SpC	SA03;ORF_57542	62	0.0033	0	0	DivG	3	-	NA	NA	NA	33	209	0.0647
MSH-587-1	SpC	SA03;ORF_57545	28	0.0043	0	0	Spar	1	-	NA	NA	NA	39	244	0.0647
MSH-587-1	SpC	SA03;ORF_57547	47	0.0165	0	0	DivG	3	-	NA	NA	NA	35	261	0.0647
MSH-587-1	SpC	SA03;ORF_57555	65	0.3698	0	0	Spar	1	-	NA	NA	NA	34	34	0.0647
MSH-587-1	SpC	SA03;ORF_57565	28	9e-04	0	0	Cons	1	-	NA	NA	NA	24	129	0.0647
MSH-587-1	SpC	SA03;ORF_57569	25	0.3251	0	0	Cons	1	-	0.4014	0	NA	29	67	0.0647
MSH-587-1	SpC	SA03;ORF_57596	20	0.1639	0	0	Div	2	-	NA	NA	NA	43	105	0.0733
MSH-587-1	SpC	SA03;ORF_57600	26	0.5362	0	0	Div	2	-	NA	NA	NA	46	67	0.0733
MSH-587-1	SpC	SA03;ORF_57604	24	0.0854	0	0	Pol	2	-	NA	NA	NA	40	56	0.0733
MSH-587-1	SpC	SA03;ORF_57606	25	0.009	0	0	DivG	3	-	NA	NA	NA	36	28	0.0733
MSH-587-1	SpC	SA03;ORF_57621	42	0.031	0	0	Div	2	-	NA	NA	NA	26	129	0.1043
MSH-587-1	SpC	SA03;ORF_57625	20	0.0093	0	0	Div	2	-	NA	NA	NA	38	17	0.1043
MSH-587-1	SpC	SA03;ORF_57637	43	0.0195	0	0	DivG	3	-	NA	NA	NA	39	293	0.1043
MSH-587-1	SpC	SA03;ORF_57649	38	0.0463	0	0	DivG	1	-	NA	NA	NA	38	220	0.1043
MSH-587-1	SpC	SA03;ORF_57666	33	0.4842	0	0	Div	2	-	NA	NA	NA	34	110	0.1043
MSH-587-1	SpC	SA03;ORF_57670	46	0.0915	0	0	DivG	3	-	NA	NA	NA	33	11	0.1043
MSH-587-1	SpC	SA03;ORF_57686	42	0.0536	0	0	Div	1	-	NA	NA	NA	38	10	0.0786
MSH-587-1	SpC	SA03;ORF_57752	35	0.349	0	1	Cons	1	-	NA	NA	NA	38	84	0.0374
MSH-587-1	SpC	SA03;ORF_57753	20	0.0048	0	0	Cons	1	-	NA	NA	NA	30	108	0.0374
MSH-587-1	SpC	SA03;ORF_57754	20	0.0037	1	1	Div	1	-	15.6752	211.3796	-3.7533	37	68	0.0374
MSH-587-1	SpC	SA03;ORF_57781	26	0.052	0	0	DivG	3	-	NA	NA	NA	25	75	0.0861
MSH-587-1	SpC	SA03;ORF_57791	68	0.0395	0	0	Div	1	-	NA	NA	NA	34	197	0.0765
MSH-587-1	SpC	SA03;ORF_57796	37	0.1034	0	0	Pol	1	-	NA	NA	NA	33	220	0.0765
MSH-587-1	SpC	SA03;ORF_57806	46	0.0038	0	0	Pol	1	-	NA	NA	NA	35	330	0.0765
MSH-587-1	SpC	SA03;ORF_57819	67	0.2027	0	1	Div	2	-	NA	NA	NA	47	206	0.0765
MSH-587-1	SpC	SA03;ORF_57820	58	0.0318	0	0	Pol	1	-	NA	NA	NA	46	217	0.0765
MSH-587-1	SpC	SA03;ORF_57826	71	0.075	0	0	DivG	3	-	NA	NA	NA	36	282	0.1034
MSH-587-1	SpC	SA03;ORF_57856	20	0.0013	0	0	DivG	2	-	NA	NA	NA	30	9	0.0844
MSH-587-1	SpC	SA03;ORF_57867	26	0.3929	0	0	DivG	3	-	NA	NA	NA	36	51	0.0844
MSH-587-1	SpC	SA03;ORF_57876	45	0.3747	0	0	Pol	3	-	NA	NA	NA	36	242	0.1034
MSH-587-1	SpC	SA03;ORF_57878	28	0.072	0	0	DivG	2	-	NA	NA	NA	38	68	0.0844
MSH-587-1	SpC	SA03;ORF_57915	73	0.1534	0	0	Div	3	-	NA	NA	NA	38	396	0.0779
MSH-587-1	SpC	SA03;ORF_57934	28	0.4155	0	0	Div	1	-	NA	NA	NA	41	373	0.0779
MSH-587-1	SpC	SA03;ORF_57958	29	0.0025	0	0	Div	1	-	NA	NA	NA	33	60	0.0779
MSH-587-1	SpC	SA03;ORF_57959	24	5e-04	0	0	Pol	1	-	NA	NA	NA	33	70	0.0779
MSH-587-1	SpC	SA03;ORF_57963	28	0.0896	0	0	Div	2	-	NA	NA	NA	44	6	0.0779
MSH-587-1	SpC	SA03;ORF_57970	23	0.587	0	0	DivG	3	-	NA	NA	NA	19	15	0.0608
MSH-587-1	SpC	SA03;ORF_57983	21	0.0021	0	0	Div	1	-	NA	NA	NA	35	137	0.1034
MSH-587-1	SpC	SA03;ORF_57995	30	0.1395	0	0	Div	1	-	NA	NA	NA	32	91	0.1034
MSH-587-1	SpC	SA03;ORF_58014	24	0.0016	0	0	Pol	2	-	NA	NA	NA	37	87	0.0982
MSH-587-1	SpC	SA03;ORF_58015	21	0.1019	0	0	Pol	2	-	NA	NA	NA	38	91	0.0982
MSH-587-1	SpC	SA03;ORF_58024	90	0.2225	0	0	Div	1	-	NA	NA	NA	48	6	0.0982
MSH-587-1	SpC	SA03;ORF_58031	35	0.3077	0	0	Div	1	-	NA	NA	NA	48	94	0.0982
MSH-587-1	SpC	SA03;ORF_58071	23	4e-04	0	0	DivG	1	-	NA	NA	NA	21	184	0.092
MSH-587-1	SpC	SA03;ORF_58084	23	0.3035	0	0	DivG	1	-	NA	NA	NA	36	151	0.092
MSH-587-1	SpC	SA03;ORF_58119	41	0.0551	0	0	DivG	3	-	NA	NA	NA	27	140	0.1204
MSH-587-1	SpC	SA03;ORF_58181	32	0.0153	0	0	Div	2	-	NA	NA	NA	36	11	0.0887
MSH-587-1	SpC	SA03;ORF_58210	26	0.0046	0	0	Div	1	-	NA	NA	NA	26	17	0.069
MSH-587-1	SpC	SA03;ORF_58240	36	0.0203	0	0	Pol	3	-	NA	NA	NA	35	28	0.0634
MSH-587-1	SpC	SA03;ORF_58256	42	0.3694	0	0	Div	1	-	NA	NA	NA	49	163	0.0374
MSH-587-1	SpC	SA03;ORF_58257	25	0.0025	0	0	Spar	1	-	NA	NA	NA	35	17	0.0374
MSH-587-1	SpC	SA03;ORF_58263	46	0.3017	0	0	Spar	1	-	NA	NA	NA	47	223	0.0374
MSH-587-1	SpC	SA03;ORF_58266	28	0.3909	0	0	Spar	1	-	NA	NA	NA	43	241	0.0374
MSH-587-1	SpC	SA03;ORF_58268	25	0.2305	0	0	Pol	1	-	NA	NA	NA	29	197	0.0374
MSH-587-1	SpC	SA03;ORF_58272	29	0.0692	0	0	Spar	1	-	NA	NA	NA	32	105	0.0374
MSH-587-1	SpC	SA03;ORF_58276	27	0.0026	0	0	Div	2	-	NA	NA	NA	32	3	0.0374
MSH-587-1	SpC	SA03;ORF_58319	24	0.1646	0	0	DivG	3	-	NA	NA	NA	24	73	0.0625
MSH-587-1	SpC	SA03;ORF_58394	45	0.0035	0	0	Spar	1	-	NA	NA	NA	36	170	0.0408
MSH-587-1	SpC	SA03;ORF_58402	57	0.1551	0	0	Div	1	-	NA	NA	NA	47	407	0.0408
MSH-587-1	SpC	SA03;ORF_58404	39	0.2244	0	0	Spar	1	-	NA	NA	NA	52	435	0.0408
MSH-587-1	SpC	SA03;ORF_58412	26	0.0038	0	0	DivG	2	-	NA	NA	NA	33	340	0.0408
MSH-587-1	SpC	SA03;ORF_58424	47	0.0106	0	0	Pol	1	-	NA	NA	NA	36	74	0.0408
MSH-587-1	SpC	SA03;ORF_58432	35	0.3117	0	0	Pol	1	-	NA	NA	NA	32	91	0.0408
MSH-587-1	SpC	SA03;ORF_58439	35	0.001	0	0	Div	2	-	NA	NA	NA	26	114	0.0727
MSH-587-1	SpC	SA03;ORF_58449	23	0.0745	0	0	DivG	1	-	NA	NA	NA	51	199	0.0727
MSH-587-1	SpC	SA03;ORF_58453	29	0.4348	0	0	Pol	1	-	NA	NA	NA	46	205	0.0727
MSH-587-1	SpC	SA03;ORF_58458	75	0.2784	0	0	Pol	3	-	NA	NA	NA	48	139	0.0727
MSH-587-1	SpC	SA03;ORF_58470	37	0.1214	0	0	Pol	3	-	NA	NA	NA	38	106	0.0727
MSH-587-1	SpC	SA03;ORF_58482	88	0.0184	0	0	Pol	2	-	NA	NA	NA	37	62	0.0727
MSH-587-1	SpC	SA03;ORF_58518	40	0.2029	0	0	Div	1	-	NA	NA	NA	43	76	0.1016
MSH-587-1	SpC	SA03;ORF_58574	84	0.1573	0	0	Pol	1	-	NA	NA	NA	40	49	0.1016
MSH-587-1	SpC	SA03;ORF_58577	50	0.1375	0	0	DivG	1	-	NA	NA	NA	37	268	0.0724
MSH-587-1	SpC	SA03;ORF_58615	68	0.0652	0	0	Pol	1	-	NA	NA	NA	40	65	0.1016
MSH-587-1	SpC	SA03;ORF_58687	58	0.0056	0	0	Spar	1	-	NA	NA	NA	41	695	0.0659
MSH-587-1	SpC	SA03;ORF_58689	21	0.3661	0	0	Spar	1	-	NA	NA	NA	53	781	0.0659
MSH-587-1	SpC	SA03;ORF_58698	32	0.0271	0	0	Pol	3	-	NA	NA	NA	41	613	0.0659
MSH-587-1	SpC	SA03;ORF_58704	24	0.568	0	0	Spar	1	-	NA	NA	NA	40	601	0.0659
MSH-587-1	SpC	SA03;ORF_58708	30	0.1334	0	0	Pol	1	-	NA	NA	NA	33	558	0.0659
MSH-587-1	SpC	SA03;ORF_58717	87	0.0543	0	0	Pol	2	-	NA	NA	NA	48	276	0.0659
MSH-587-1	SpC	SA03;ORF_58725	75	0.5513	0	0	Pol	2	-	NA	NA	NA	49	279	0.0659
MSH-587-1	SpC	SA03;ORF_58744	26	0.0055	0	0	Pol	2	-	NA	NA	NA	49	236	0.0659
MSH-587-1	SpC	SA03;ORF_58778	46	0.143	0	0	Div	1	-	NA	NA	NA	55	223	0.0356
MSH-587-1	SpC	SA03;ORF_58780	20	0.879	0	0	Pol	1	-	NA	NA	NA	35	327	0.0659
MSH-587-1	SpC	SA03;ORF_58792	56	0.2364	0	0	DivG	3	-	NA	NA	NA	47	449	0.0659
MSH-587-1	SpC	SA03;ORF_58798	27	0.4554	0	0	Div	1	-	NA	NA	NA	56	239	0.0356
MSH-587-1	SpC	SA03;ORF_58799	88	0.0402	0	0	Pol	3	-	NA	NA	NA	42	469	0.0659
MSH-587-1	SpC	SA03;ORF_58804	31	0.1699	0	0	DivG	1	-	NA	NA	NA	57	246	0.0356
MSH-587-1	SpC	SA03;ORF_58814	26	0.4857	0	0	Pol	1	-	NA	NA	NA	44	668	0.0659
MSH-587-1	SpC	SA03;ORF_58833	93	0.2838	0	0	DivG	2	-	NA	NA	NA	45	260	0.0356
MSH-587-1	SpC	SA03;ORF_58835	98	0.0786	0	0	Pol	3	-	NA	NA	NA	41	635	0.0659
MSH-587-1	SpC	SA03;ORF_58836	33	0.228	0	0	Pol	1	-	NA	NA	NA	42	813	0.0659
MSH-587-1	SpC	SA03;ORF_58844	20	0.0047	0	0	Div	3	-	NA	NA	NA	46	358	0.0356
MSH-587-1	SpC	SA03;ORF_58849	22	0.1629	0	0	Spar	1	-	NA	NA	NA	42	253	0.1241
MSH-587-1	SpC	SA03;ORF_58881	25	0.2451	1	1	Div	1	-	7.652	552.9338	-6.1751	35	11	0.1241
MSH-587-1	SpC	SA03;ORF_58901	28	0.0244	0	0	Div	1	-	NA	NA	NA	31	442	0.1241
MSH-587-1	SpC	SA03;ORF_58906	30	0.0128	0	0	DivG	3	-	NA	NA	NA	35	470	0.1241
MSH-587-1	SpC	SA03;ORF_58923	28	0.0489	0	0	DivG	3	-	NA	NA	NA	34	623	0.1241
MSH-587-1	SpC	SA03;ORF_58933	26	0.4168	0	0	Pol	3	-	NA	NA	NA	32	573	0.1241
MSH-587-1	SpC	SA03;ORF_58938	36	0.0256	0	1	Pol	2	-	NA	NA	NA	35	275	0.0724
MSH-587-1	SpC	SA03;ORF_58944	24	0.2329	0	0	DivG	3	-	NA	NA	NA	36	524	0.1241
MSH-587-1	SpC	SA03;ORF_59111	20	0.7808	0	0	Div	2	-	NA	NA	NA	30	230	0.0356
MSH-587-1	SpC	SA03;ORF_59194	32	0.2474	0	0	Div	2	-	NA	NA	NA	34	61	0.1083
MSH-587-1	SpC	SA03;ORF_59260	27	0.0015	0	0	DivG	3	-	NA	NA	NA	32	150	0.0896
MSH-587-1	SpC	SA03;ORF_59263	24	1e-04	0	0	DivG	1	-	NA	NA	NA	32	130	0.0896
MSH-587-1	SpC	SA03;ORF_59314	69	0.158	0	0	DivG	3	-	NA	NA	NA	44	171	0.0896
MSH-587-1	SpC	SA03;ORF_59334	26	0.2754	0	0	DivG	2	-	NA	NA	NA	48	245	0.0896
MSH-587-1	SpC	SA03;ORF_59347	84	0.3411	0	0	DivG	3	-	NA	NA	NA	43	62	0.0896
MSH-587-1	SpC	SA03;ORF_594	25	0.0015	0	0	Pol	1	-	NA	NA	NA	29	7	0.0746
MSH-587-1	SpC	SA03;ORF_59419	27	0.0438	0	0	Div	1	-	NA	NA	NA	38	56	0.0896
MSH-587-1	SpC	SA03;ORF_59473	32	0.0052	0	0	Spar	1	-	NA	NA	NA	26	0	0.0896
MSH-587-1	SpC	SA03;ORF_59571	26	0.0072	0	0	Div	1	-	NA	NA	NA	28	18	0.024
MSH-587-1	SpC	SA03;ORF_59580	20	0.3025	0	0	Div	1	-	NA	NA	NA	22	73	0.024
MSH-587-1	SpC	SA03;ORF_59598	20	0.0968	0	0	Spar	1	-	NA	NA	NA	46	231	0.1179
MSH-587-1	SpC	SA03;ORF_59599	29	0.056	0	0	DivG	3	-	NA	NA	NA	38	29	0.1179
MSH-587-1	SpC	SA03;ORF_59606	33	0.1769	0	0	Pol	2	-	NA	NA	NA	49	298	0.1179
MSH-587-1	SpC	SA03;ORF_59618	20	0.0084	0	0	Div	2	-	NA	NA	NA	48	161	0.1179
MSH-587-1	SpC	SA03;ORF_59658	29	0.0034	0	0	Div	2	-	NA	NA	NA	31	271	0.0646
MSH-587-1	SpC	SA03;ORF_59671	28	0.0178	0	0	Spar	1	-	NA	NA	NA	37	43	0.0646
MSH-587-1	SpC	SA03;ORF_59685	22	0.0058	0	0	DivG	3	-	NA	NA	NA	39	249	0.0724
MSH-587-1	SpC	SA03;ORF_59693	33	0.6002	0	0	Spar	1	-	NA	NA	NA	56	91	0.0784
MSH-587-1	SpC	SA03;ORF_59694	35	0.4619	0	0	Spar	1	-	NA	NA	NA	54	78	0.0784
MSH-587-1	SpC	SA03;ORF_59706	38	0.1258	0	0	Div	1	-	NA	NA	NA	50	67	0.0784
MSH-587-1	SpC	SA03;ORF_59737	41	0.0047	0	0	DivG	3	-	NA	NA	NA	28	60	0.0885
MSH-587-1	SpC	SA03;ORF_60021	21	0.4242	0	0	Pol	3	-	NA	NA	NA	42	24	0.0821
MSH-587-1	SpC	SA03;ORF_60043	61	0.0236	0	0	DivG	3	-	NA	NA	NA	41	12	0.0821
MSH-587-1	SpC	SA03;ORF_60044	26	0.8841	0	0	Pol	1	-	NA	NA	NA	44	108	0.0821
MSH-587-1	SpC	SA03;ORF_60101	37	0.2518	0	0	Pol	2	-	NA	NA	NA	25	78	0.0721
MSH-587-1	SpC	SA03;ORF_60109	41	0.3162	0	0	DivG	3	-	NA	NA	NA	35	129	0.0724
MSH-587-1	SpC	SA03;ORF_60154	53	0.0026	0	0	Div	1	-	NA	NA	NA	38	159	0.1012
MSH-587-1	SpC	SA03;ORF_60162	36	0.6191	0	0	Div	2	-	NA	NA	NA	41	185	0.1012
MSH-587-1	SpC	SA03;ORF_60164	60	0.0057	0	0	Div	1	-	NA	NA	NA	39	107	0.1012
MSH-587-1	SpC	SA03;ORF_60172	20	0.7142	0	0	Spar	1	-	NA	NA	NA	37	91	0.1012
MSH-587-1	SpC	SA03;ORF_60213	20	0.0597	0	0	Spar	1	-	NA	NA	NA	40	84	0.0747
MSH-587-1	SpC	SA03;ORF_60214	20	0.0049	0	0	Spar	1	-	NA	NA	NA	25	84	0.0596
MSH-587-1	SpC	SA03;ORF_60216	48	0.0446	0	0	DivG	3	-	NA	NA	NA	35	107	0.0795
MSH-587-1	SpC	SA03;ORF_60253	27	0.6651	0	0	Div	2	-	NA	NA	NA	46	130	0.0488
MSH-587-1	SpC	SA03;ORF_60617	53	0.2234	0	0	Div	1	-	NA	NA	NA	36	59	0.0596
MSH-587-1	SpC	SA03;ORF_60669	20	0.0134	0	0	DivG	3	-	NA	NA	NA	29	13	0.1053
MSH-587-1	SpC	SA03;ORF_60676	43	0.4052	0	0	Spar	1	-	NA	NA	NA	38	37	0.1053
MSH-587-1	SpC	SA03;ORF_60679	22	0	0	0	Div	1	-	NA	NA	NA	36	10	0.1053
MSH-587-1	SpC	SA03;ORF_60680	24	9e-04	0	0	Spar	1	-	NA	NA	NA	37	77	0.1053
MSH-587-1	SpC	SA03;ORF_60686	34	0.008	0	1	Div	1	-	NA	NA	NA	31	60	0.0724
MSH-587-1	SpC	SA03;ORF_60730	21	0.0425	0	0	Pol	1	-	NA	NA	NA	41	16	0.0641
MSH-587-1	SpC	SA03;ORF_60736	57	0.0194	0	0	Pol	2	-	NA	NA	NA	31	49	0.0641
MSH-587-1	SpC	SA03;ORF_61008	40	0.8362	0	0	Spar	1	-	NA	NA	NA	37	136	0.0742
MSH-587-1	SpC	SA03;ORF_61009	28	0.0051	0	0	Spar	1	-	NA	NA	NA	43	157	0.0742
MSH-587-1	SpC	SA03;ORF_61059	20	0.1118	0	0	Spar	1	-	NA	NA	NA	40	114	0.08
MSH-587-1	SpC	SA03;ORF_61065	30	0.054	0	0	Pol	1	-	NA	NA	NA	30	49	0.08
MSH-587-1	SpC	SA03;ORF_61095	44	0.16	0	0	Pol	1	-	NA	NA	NA	41	228	0.1023
MSH-587-1	SpC	SA03;ORF_61097	20	0.0093	0	0	DivG	3	-	NA	NA	NA	40	26	0.1023
MSH-587-1	SpC	SA03;ORF_61104	31	0.0154	0	0	Spar	1	-	1.4397	1.5248	-0.0828	36	298	0.1023
MSH-587-1	SpC	SA03;ORF_61139	63	0.1147	0	0	DivG	2	-	NA	NA	NA	27	29	0.0818
MSH-587-1	SpC	SA03;ORF_61180	21	0.6287	0	0	Spar	1	-	NA	NA	NA	41	127	0.0835
MSH-587-1	SpC	SA03;ORF_61193	21	0.6942	0	0	Pol	1	-	NA	NA	NA	41	161	0.0835
MSH-587-1	SpC	SA03;ORF_61217	28	0.3038	0	0	DivG	3	-	NA	NA	NA	43	0	0.0835
MSH-587-1	SpC	SA03;ORF_61221	42	0.0077	0	0	Div	3	-	NA	NA	NA	39	0	0.0835
MSH-587-1	SpC	SA03;ORF_61225	38	0.0685	0	0	DivG	3	-	NA	NA	NA	41	0	0.0835
MSH-587-1	SpC	SA03;ORF_61230	31	0.0935	0	0	Div	2	-	NA	NA	NA	43	0	0.0835
MSH-587-1	SpC	SA03;ORF_61243	35	0.0142	0	0	Div	1	-	NA	NA	NA	33	36	0.0835
MSH-587-1	SpC	SA03;ORF_61250	68	0.058	0	0	Div	1	-	NA	NA	NA	37	28	0.0835
MSH-587-1	SpC	SA03;ORF_61322	43	0.0173	0	0	Div	2	-	NA	NA	NA	36	45	0.0835
MSH-587-1	SpC	SA03;ORF_61390	35	0.004	0	0	Div	1	-	NA	NA	NA	31	120	0.0835
MSH-587-1	SpC	SA03;ORF_61394	37	0.0042	0	0	Pol	3	-	NA	NA	NA	29	191	0.0835
MSH-587-1	SpC	SA03;ORF_61399	32	0.0193	0	0	Spar	1	-	NA	NA	NA	34	257	0.0835
MSH-587-1	SpC	SA03;ORF_61425	22	0.0016	0	0	Pol	3	-	NA	NA	NA	30	92	0.0835
MSH-587-1	SpC	SA03;ORF_6145	34	0.006	0	0	DivG	2	-	NA	NA	NA	33	356	0.1067
MSH-587-1	SpC	SA03;ORF_61517	24	0.0265	0	0	Div	1	-	NA	NA	NA	37	80	0.0693
MSH-587-1	SpC	SA03;ORF_61653	42	0.1303	0	0	Pol	1	-	NA	NA	NA	34	19	0.0717
MSH-587-1	SpC	SA03;ORF_61779	47	0.407	0	0	Pol	2	-	NA	NA	NA	36	353	0.0627
MSH-587-1	SpC	SA03;ORF_61789	20	0.0126	0	0	DivG	3	-	NA	NA	NA	35	364	0.0627
MSH-587-1	SpC	SA03;ORF_61808	21	0.0527	0	0	Spar	1	-	NA	NA	NA	42	275	0.0627
MSH-587-1	SpC	SA03;ORF_61809	26	0.0399	0	0	Spar	1	-	NA	NA	NA	41	258	0.0627
MSH-587-1	SpC	SA03;ORF_6181	24	0.1839	0	0	DivG	2	-	NA	NA	NA	43	167	0.1067
MSH-587-1	SpC	SA03;ORF_61820	54	0.0027	0	0	DivG	3	-	NA	NA	NA	22	12	0.0627
MSH-587-1	SpC	SA03;ORF_61821	34	0.04	0	0	Cons	1	-	NA	NA	NA	21	46	0.0627
MSH-587-1	SpC	SA03;ORF_61835	39	0.483	0	0	Spar	1	-	NA	NA	NA	50	11	0.0608
MSH-587-1	SpC	SA03;ORF_61882	36	0.3746	0	0	DivG	3	-	NA	NA	NA	46	22	0.0875
MSH-587-1	SpC	SA03;ORF_6191	47	0.0568	0	0	Spar	1	-	NA	NA	NA	42	11	0.1067
MSH-587-1	SpC	SA03;ORF_61991	51	0.2573	0	0	Spar	1	-	NA	NA	NA	48	640	0.0448
MSH-587-1	SpC	SA03;ORF_61993	95	0.2594	0	0	Div	2	-	NA	NA	NA	53	599	0.0448
MSH-587-1	SpC	SA03;ORF_62005	48	0.4999	0	0	Div	2	-	NA	NA	NA	63	622	0.0448
MSH-587-1	SpC	SA03;ORF_62007	28	0.5278	0	0	Spar	1	-	NA	NA	NA	64	634	0.0448
MSH-587-1	SpC	SA03;ORF_62020	42	0.0058	0	0	DivG	3	-	NA	NA	NA	46	145	0.0448
MSH-587-1	SpC	SA03;ORF_62025	25	0.5576	0	0	Spar	1	-	NA	NA	NA	40	390	0.0448
MSH-587-1	SpC	SA03;ORF_62030	22	0.0049	0	0	Spar	1	-	NA	NA	NA	36	321	0.0448
MSH-587-1	SpC	SA03;ORF_62052	20	0.4018	0	0	Spar	1	-	NA	NA	NA	27	8	0.0448
MSH-587-1	SpC	SA03;ORF_62055	30	0.0103	0	0	Pol	1	-	NA	NA	NA	46	206	0.0448
MSH-587-1	SpC	SA03;ORF_6207	29	0.057	0	0	DivG	2	-	NA	NA	NA	32	260	0.1067
MSH-587-1	SpC	SA03;ORF_62092	42	0.4803	0	0	Div	2	-	NA	NA	NA	49	576	0.0448
MSH-587-1	SpC	SA03;ORF_62143	40	0.0193	0	0	Pol	3	-	NA	NA	NA	27	15	0.0576
MSH-587-1	SpC	SA03;ORF_62146	55	0.3989	0	0	Div	2	-	NA	NA	NA	40	106	0.0576
MSH-587-1	SpC	SA03;ORF_62162	33	0.0282	0	0	DivG	3	-	NA	NA	NA	31	94	0.0627
MSH-587-1	SpC	SA03;ORF_62167	70	0.222	0	0	DivG	1	-	NA	NA	NA	50	363	0.0576
MSH-587-1	SpC	SA03;ORF_62183	31	0.009	0	0	Div	2	-	NA	NA	NA	40	524	0.0576
MSH-587-1	SpC	SA03;ORF_6219	26	0.007	0	0	DivG	1	-	NA	NA	NA	25	317	0.1067
MSH-587-1	SpC	SA03;ORF_62254	70	0.348	0	0	DivG	3	-	NA	NA	NA	55	144	0.0849
MSH-587-1	SpC	SA03;ORF_62258	48	0.6264	0	0	DivG	3	-	NA	NA	NA	59	179	0.0849
MSH-587-1	SpC	SA03;ORF_62379	38	0.203	0	1	Div	1	-	NA	NA	NA	41	117	0.0777
MSH-587-1	SpC	SA03;ORF_62394	52	0.1075	0	0	Pol	3	-	NA	NA	NA	32	819	0.0732
MSH-587-1	SpC	SA03;ORF_62412	33	0.4591	1	0	Spar	1	-	11.0806	10.7606	0.0423	37	252	0.0777
MSH-587-1	SpC	SA03;ORF_62431	46	0.147	0	0	Pol	2	-	NA	NA	NA	43	122	0.0777
MSH-587-1	SpC	SA03;ORF_62438	36	0.2007	0	1	Div	2	-	NA	NA	NA	40	90	0.0777
MSH-587-1	SpC	SA03;ORF_62454	33	0.0297	0	0	Div	1	-	NA	NA	NA	37	550	0.0732
MSH-587-1	SpC	SA03;ORF_62457	38	0.4832	0	0	Spar	1	-	NA	NA	NA	44	499	0.0732
MSH-587-1	SpC	SA03;ORF_62458	41	0.0488	0	0	Div	2	-	NA	NA	NA	45	488	0.0732
MSH-587-1	SpC	SA03;ORF_62468	34	6e-04	0	0	Pol	3	-	NA	NA	NA	30	21	0.0732
MSH-587-1	SpC	SA03;ORF_62476	66	0.5882	0	0	Spar	1	-	NA	NA	NA	49	271	0.0732
MSH-587-1	SpC	SA03;ORF_62478	41	0.1228	0	0	Cons	1	-	NA	NA	NA	48	278	0.0732
MSH-587-1	SpC	SA03;ORF_62480	25	0.4628	0	0	Pol	1	-	NA	NA	NA	54	297	0.0732
MSH-587-1	SpC	SA03;ORF_62487	22	0.1752	0	0	Cons	1	-	NA	NA	NA	42	193	0.0732
MSH-587-1	SpC	SA03;ORF_62517	31	0.003	0	0	DivG	3	-	NA	NA	NA	36	381	0.08
MSH-587-1	SpC	SA03;ORF_62530	51	0.0185	0	0	DivG	3	-	NA	NA	NA	37	235	0.08
MSH-587-1	SpC	SA03;ORF_62544	22	0.0541	0	0	Div	1	-	NA	NA	NA	35	163	0.08
MSH-587-1	SpC	SA03;ORF_62549	20	0.0049	0	0	Pol	3	-	NA	NA	NA	29	184	0.08
MSH-587-1	SpC	SA03;ORF_62684	109	0.3057	0	0	DivG	1	-	NA	NA	NA	38	332	0.0732
MSH-587-1	SpC	SA03;ORF_62702	77	0.0606	0	0	Pol	2	-	NA	NA	NA	45	205	0.0405
MSH-587-1	SpC	SA03;ORF_62719	27	0.0226	0	0	Cons	1	-	NA	NA	NA	27	219	0.0405
MSH-587-1	SpC	SA03;ORF_62720	26	0.1874	0	0	Spar	1	-	NA	NA	NA	33	203	0.0405
MSH-587-1	SpC	SA03;ORF_62724	29	0.0765	0	0	Div	1	-	NA	NA	NA	34	84	0.0405
MSH-587-1	SpC	SA03;ORF_62754	36	0.0054	0	0	Pol	1	-	NA	NA	NA	35	26	0.0779
MSH-587-1	SpC	SA03;ORF_62760	25	0.0291	0	0	Div	1	-	NA	NA	NA	37	611	0.0732
MSH-587-1	SpC	SA03;ORF_62796	70	0.2423	0	0	Pol	3	-	NA	NA	NA	37	794	0.0732
MSH-587-1	SpC	SA03;ORF_62797	24	0.0528	0	0	Pol	3	-	NA	NA	NA	25	798	0.0732
MSH-587-1	SpC	SA03;ORF_62895	21	0.1284	0	0	Div	2	-	NA	NA	NA	36	213	0.0649
MSH-587-1	SpC	SA03;ORF_63005	70	0.1327	0	0	Pol	3	-	NA	NA	NA	39	44	0.0649
MSH-587-1	SpC	SA03;ORF_63038	22	0.0068	0	0	Spar	1	-	NA	NA	NA	25	214	0.078
MSH-587-1	SpC	SA03;ORF_63047	22	0.0321	0	0	Spar	1	-	NA	NA	NA	42	292	0.078
MSH-587-1	SpC	SA03;ORF_63058	27	0.0501	0	0	Pol	1	-	NA	NA	NA	24	290	0.078
MSH-587-1	SpC	SA03;ORF_63101	30	2e-04	0	0	Div	3	-	NA	NA	NA	32	103	0.07
MSH-587-1	SpC	SA03;ORF_63109	49	0.0051	0	0	Pol	2	-	NA	NA	NA	29	28	0.07
MSH-587-1	SpC	SA03;ORF_63117	54	0.071	0	0	Pol	1	-	NA	NA	NA	30	3	0.07
MSH-587-1	SpC	SA03;ORF_63130	21	0.6664	0	0	Spar	1	-	NA	NA	NA	39	72	0.0649
MSH-587-1	SpC	SA03;ORF_63135	22	0.5616	0	0	Cons	1	-	NA	NA	NA	43	125	0.0611
MSH-587-1	SpC	SA03;ORF_6314	28	0.0165	0	0	Div	1	-	NA	NA	NA	44	170	0.0866
MSH-587-1	SpC	SA03;ORF_63150	113	0.0503	0	0	DivG	3	-	NA	NA	NA	39	45	0.0649
MSH-587-1	SpC	SA03;ORF_63238	24	0.2427	0	0	Pol	2	-	NA	NA	NA	32	211	0.0662
MSH-587-1	SpC	SA03;ORF_63242	21	0	0	0	DivG	1	-	NA	NA	NA	NA	174	0.0662
MSH-587-1	SpC	SA03;ORF_63250	40	0.0078	0	0	Div	1	-	NA	NA	NA	37	16	0.0662
MSH-587-1	SpC	SA03;ORF_6340	112	0.1538	0	0	DivG	1	-	NA	NA	NA	45	48	0.0866
MSH-587-1	SpC	SA03;ORF_63879	22	0.0208	0	0	Div	2	-	NA	NA	NA	41	133	0.0547
MSH-587-1	SpC	SA03;ORF_639	63	0.109	0	0	Pol	2	-	NA	NA	NA	35	369	0.0746
MSH-587-1	SpC	SA03;ORF_63900	42	0.2145	0	0	Div	2	-	NA	NA	NA	36	62	0.0547
MSH-587-1	SpC	SA03;ORF_64005	41	0.2238	0	0	DivG	3	-	NA	NA	NA	48	248	0.0895
MSH-587-1	SpC	SA03;ORF_64013	53	0.0043	0	0	Pol	2	-	NA	NA	NA	35	21	0.0895
MSH-587-1	SpC	SA03;ORF_64020	56	0.7129	0	0	DivG	2	-	NA	NA	NA	49	324	0.0895
MSH-587-1	SpC	SA03;ORF_64024	28	0.0966	0	0	Div	2	-	NA	NA	NA	52	381	0.0895
MSH-587-1	SpC	SA03;ORF_64057	22	0.3322	0	0	Spar	1	-	NA	NA	NA	42	230	0.0895
MSH-587-1	SpC	SA03;ORF_64071	31	0.019	0	0	Pol	2	-	NA	NA	NA	33	275	0.0937
MSH-587-1	SpC	SA03;ORF_64083	32	0.0137	0	0	Pol	1	-	NA	NA	NA	39	300	0.0937
MSH-587-1	SpC	SA03;ORF_64099	88	0.1399	0	0	Pol	2	-	NA	NA	NA	42	53	0.0937
MSH-587-1	SpC	SA03;ORF_6410	27	0.0317	0	0	DivG	3	-	NA	NA	NA	38	8	0.0548
MSH-587-1	SpC	SA03;ORF_64136	34	0.0716	0	0	Div	2	-	NA	NA	NA	38	15	0.047
MSH-587-1	SpC	SA03;ORF_64138	34	0.1042	0	0	Div	2	-	NA	NA	NA	35	7	0.047
MSH-587-1	SpC	SA03;ORF_64142	50	0.2357	0	0	Spar	1	-	NA	NA	NA	32	51	0.047
MSH-587-1	SpC	SA03;ORF_64147	102	0.0123	0	0	Div	2	-	NA	NA	NA	33	54	0.047
MSH-587-1	SpC	SA03;ORF_64162	33	0.0433	0	0	Spar	1	-	NA	NA	NA	38	175	0.0882
MSH-587-1	SpC	SA03;ORF_6418	29	0.001	0	0	Pol	2	-	NA	NA	NA	36	56	0.0548
MSH-587-1	SpC	SA03;ORF_64182	22	0.0995	0	0	Spar	1	-	NA	NA	NA	41	35	0.0882
MSH-587-1	SpC	SA03;ORF_64186	30	0.2966	0	0	Div	1	-	NA	NA	NA	30	54	0.0882
MSH-587-1	SpC	SA03;ORF_64194	38	0.05	0	0	DivG	2	-	NA	NA	NA	44	86	0.0882
MSH-587-1	SpC	SA03;ORF_64199	28	0.012	0	0	Div	1	-	NA	NA	NA	38	141	0.0613
MSH-587-1	SpC	SA03;ORF_644	20	0.5722	0	0	Pol	2	-	NA	NA	NA	35	407	0.0746
MSH-587-1	SpC	SA03;ORF_647	43	0.0083	0	0	Pol	2	-	NA	NA	NA	33	435	0.0746
MSH-587-1	SpC	SA03;ORF_6473	34	0.5218	1	1	DivG	3	-	6.9116	10.7606	-0.6387	39	174	0.1552
MSH-587-1	SpC	SA03;ORF_6480	21	0.4647	0	0	Div	1	-	NA	NA	NA	29	146	0.1552
MSH-587-1	SpC	SA03;ORF_64903	35	0.1764	0	0	Div	2	-	NA	NA	NA	45	579	0.1124
MSH-587-1	SpC	SA03;ORF_64922	29	0.5151	0	0	Div	2	-	NA	NA	NA	33	153	0.1124
MSH-587-1	SpC	SA03;ORF_64923	29	0.5098	1	1	DivG	2	-	13.6307	18.2975	-0.4248	39	392	0.1124
MSH-587-1	SpC	SA03;ORF_64928	20	0.1227	0	0	Div	1	-	NA	NA	NA	25	60	0.08
MSH-587-1	SpC	SA03;ORF_64945	67	0.1276	0	0	DivG	2	-	NA	NA	NA	31	40	0.1124
MSH-587-1	SpC	SA03;ORF_64947	24	0.098	0	0	Pol	1	-	NA	NA	NA	33	140	0.1124
MSH-587-1	SpC	SA03;ORF_64987	77	0.4211	0	0	Pol	1	-	NA	NA	NA	46	164	0.0804
MSH-587-1	SpC	SA03;ORF_65004	28	0.5578	0	0	Div	3	-	NA	NA	NA	48	374	0.0804
MSH-587-1	SpC	SA03;ORF_6501	32	0.2703	0	0	Spar	1	-	NA	NA	NA	29	39	0.0871
MSH-587-1	SpC	SA03;ORF_6503	27	8e-04	0	0	Div	2	-	NA	NA	NA	27	44	0.0871
MSH-587-1	SpC	SA03;ORF_6508	36	0.0469	0	0	DivG	2	-	NA	NA	NA	31	31	0.0871
MSH-587-1	SpC	SA03;ORF_65103	41	0.1922	0	0	Pol	1	-	NA	NA	NA	29	5	0.1124
MSH-587-1	SpC	SA03;ORF_652	53	0.0469	0	0	Pol	2	-	NA	NA	NA	36	472	0.0746
MSH-587-1	SpC	SA03;ORF_6528	22	0.001	0	0	Pol	2	-	NA	NA	NA	26	10	0.0871
MSH-587-1	SpC	SA03;ORF_6535	21	0.0026	0	0	Pol	1	-	NA	NA	NA	42	211	0.0752
MSH-587-1	SpC	SA03;ORF_65371	39	0.0265	0	0	Pol	3	-	NA	NA	NA	42	1050	0.0596
MSH-587-1	SpC	SA03;ORF_65384	21	0.0665	0	0	DivG	3	-	NA	NA	NA	47	1027	0.0596
MSH-587-1	SpC	SA03;ORF_65388	24	0.8971	0	0	Div	1	-	NA	NA	NA	35	976	0.0596
MSH-587-1	SpC	SA03;ORF_65400	23	0.0011	0	0	Spar	1	-	NA	NA	NA	28	871	0.0596
MSH-587-1	SpC	SA03;ORF_65404	38	0.0554	0	0	Div	1	-	NA	NA	NA	28	6	0.0596
MSH-587-1	SpC	SA03;ORF_65419	27	0.0765	0	0	Div	2	-	NA	NA	NA	40	698	0.0596
MSH-587-1	SpC	SA03;ORF_65427	39	0.058	0	0	Spar	1	-	NA	NA	NA	41	560	0.0596
MSH-587-1	SpC	SA03;ORF_65432	41	0.1356	0	0	DivG	3	-	NA	NA	NA	37	445	0.0596
MSH-587-1	SpC	SA03;ORF_65433	46	0.1369	0	0	DivG	3	-	NA	NA	NA	40	411	0.0596
MSH-587-1	SpC	SA03;ORF_65449	43	0.2465	0	0	Pol	1	-	NA	NA	NA	40	117	0.0596
MSH-587-1	SpC	SA03;ORF_6547	38	0.1774	0	0	Pol	3	-	NA	NA	NA	33	43	0.0752
MSH-587-1	SpC	SA03;ORF_656	41	0.0888	0	0	Pol	1	-	NA	NA	NA	37	482	0.0746
MSH-587-1	SpC	SA03;ORF_65635	25	0.0483	0	0	Spar	1	-	NA	NA	NA	31	97	0.0616
MSH-587-1	SpC	SA03;ORF_6564	24	0.0014	0	0	Spar	1	-	NA	NA	NA	35	194	0.1007
MSH-587-1	SpC	SA03;ORF_65693	21	0.0022	0	0	Div	1	-	NA	NA	NA	41	140	0.0619
MSH-587-1	SpC	SA03;ORF_65713	25	0.0084	0	0	Div	2	-	NA	NA	NA	35	46	0.0619
MSH-587-1	SpC	SA03;ORF_65746	24	8e-04	0	0	DivG	3	-	NA	NA	NA	21	896	0.1124
MSH-587-1	SpC	SA03;ORF_65750	21	0.0706	0	0	Div	2	-	NA	NA	NA	38	60	0.072
MSH-587-1	SpC	SA03;ORF_6577	25	0.0282	0	0	Div	2	-	NA	NA	NA	32	79	0.1007
MSH-587-1	SpC	SA03;ORF_65784	21	0.0054	0	0	Spar	1	-	NA	NA	NA	48	106	0.072
MSH-587-1	SpC	SA03;ORF_65829	42	0.0013	0	0	DivG	2	-	NA	NA	NA	43	164	0.0891
MSH-587-1	SpC	SA03;ORF_65835	41	0.2586	0	0	Pol	2	-	NA	NA	NA	40	33	0.0619
MSH-587-1	SpC	SA03;ORF_65844	28	0.0593	0	0	DivG	2	-	NA	NA	NA	45	175	0.0891
MSH-587-1	SpC	SA03;ORF_6585	27	0.0789	0	0	Div	3	-	NA	NA	NA	38	23	0.1007
MSH-587-1	SpC	SA03;ORF_65856	47	0.002	0	1	DivG	3	-	NA	NA	NA	32	11	0.0636
MSH-587-1	SpC	SA03;ORF_65860	31	6e-04	0	0	DivG	3	-	NA	NA	NA	33	151	0.0636
MSH-587-1	SpC	SA03;ORF_65889	25	0.0415	0	0	Spar	1	-	NA	NA	NA	33	94	0.0636
MSH-587-1	SpC	SA03;ORF_65905	41	0.1814	0	0	Pol	3	-	NA	NA	NA	32	234	0.1105
MSH-587-1	SpC	SA03;ORF_6591	34	0.3039	0	0	DivG	3	-	NA	NA	NA	56	237	0.1007
MSH-587-1	SpC	SA03;ORF_6592	34	0.5385	0	0	Spar	1	-	NA	NA	NA	59	245	0.1007
MSH-587-1	SpC	SA03;ORF_65929	21	0.9499	0	0	Pol	1	-	NA	NA	NA	30	110	0.1105
MSH-587-1	SpC	SA03;ORF_65960	84	0.0659	0	0	DivG	3	-	NA	NA	NA	32	64	0.0866
MSH-587-1	SpC	SA03;ORF_65974	22	0.0021	0	0	DivG	3	-	NA	NA	NA	36	449	0.0891
MSH-587-1	SpC	SA03;ORF_66032	34	0.0206	0	0	DivG	1	-	NA	NA	NA	41	69	0.0846
MSH-587-1	SpC	SA03;ORF_66035	43	0.2419	0	0	DivG	3	-	NA	NA	NA	41	235	0.0891
MSH-587-1	SpC	SA03;ORF_6605	53	0.0985	0	0	Div	2	-	NA	NA	NA	51	45	0.1007
MSH-587-1	SpC	SA03;ORF_66063	32	0.0133	0	0	DivG	3	-	NA	NA	NA	45	155	0.0891
MSH-587-1	SpC	SA03;ORF_66065	39	0.003	0	0	DivG	3	-	NA	NA	NA	42	126	0.0891
MSH-587-1	SpC	SA03;ORF_66070	42	0.1135	0	0	Div	1	-	NA	NA	NA	39	116	0.1069
MSH-587-1	SpC	SA03;ORF_66077	41	0.5057	1	1	Div	1	-	8.6274	19.9965	-1.2128	44	108	0.0891
MSH-587-1	SpC	SA03;ORF_66080	35	0.0321	0	0	Pol	3	-	NA	NA	NA	31	77	0.1069
MSH-587-1	SpC	SA03;ORF_66091	20	0.0024	0	0	Pol	3	-	NA	NA	NA	29	67	0.1069
MSH-587-1	SpC	SA03;ORF_66141	27	0.019	0	0	DivG	2	-	NA	NA	NA	38	100	0.0878
MSH-587-1	SpC	SA03;ORF_66171	69	0.0861	0	0	Div	2	-	NA	NA	NA	39	5	0.0878
MSH-587-1	SpC	SA03;ORF_662	68	0.0024	0	0	Pol	1	-	NA	NA	NA	36	306	0.0746
MSH-587-1	SpC	SA03;ORF_66203	21	0.0021	0	0	Pol	1	-	NA	NA	NA	26	19	0.0695
MSH-587-1	SpC	SA03;ORF_66238	24	0.0029	0	0	Spar	1	-	NA	NA	NA	29	259	0.0695
MSH-587-1	SpC	SA03;ORF_66283	32	0.023	0	0	Pol	3	-	NA	NA	NA	28	5	0.0695
MSH-587-1	SpC	SA03;ORF_66298	20	0.0053	0	0	Div	2	-	NA	NA	NA	40	224	0.0695
MSH-587-1	SpC	SA03;ORF_66300	75	0.0765	0	0	DivG	2	-	NA	NA	NA	41	6	0.0603
MSH-587-1	SpC	SA03;ORF_66313	62	0.2359	0	0	DivG	3	-	NA	NA	NA	33	30	0.0695
MSH-587-1	SpC	SA03;ORF_66323	49	0.0382	0	0	DivG	3	-	NA	NA	NA	35	46	0.0695
MSH-587-1	SpC	SA03;ORF_66345	89	0.1133	0	0	Pol	3	-	NA	NA	NA	41	115	0.1008
MSH-587-1	SpC	SA03;ORF_66359	78	0.467	0	0	Pol	1	-	NA	NA	NA	41	180	0.1008
MSH-587-1	SpC	SA03;ORF_66368	21	0.0064	0	0	DivG	3	-	NA	NA	NA	38	19	0.1008
MSH-587-1	SpC	SA03;ORF_66375	36	0.0307	0	0	DivG	3	-	NA	NA	NA	36	242	0.1008
MSH-587-1	SpC	SA03;ORF_66390	25	0.4252	0	0	Pol	3	-	NA	NA	NA	35	211	0.1008
MSH-587-1	SpC	SA03;ORF_66405	27	0.0747	0	0	Div	1	-	NA	NA	NA	38	31	0.1008
MSH-587-1	SpC	SA03;ORF_66415	28	0.0127	0	0	Div	3	-	NA	NA	NA	41	95	0.1008
MSH-587-1	SpC	SA03;ORF_66417	25	0.5269	0	0	Pol	2	-	NA	NA	NA	42	99	0.1008
MSH-587-1	SpC	SA03;ORF_66455	41	0.0843	0	0	DivG	3	-	NA	NA	NA	44	51	0.0444
MSH-587-1	SpC	SA03;ORF_66495	37	0.1635	0	0	Pol	1	-	NA	NA	NA	45	89	0.0798
MSH-587-1	SpC	SA03;ORF_66502	28	0.012	0	0	Div	1	-	NA	NA	NA	37	94	0.0695
MSH-587-1	SpC	SA03;ORF_66511	28	0.0222	0	0	Pol	1	-	NA	NA	NA	41	1187	0.0953
MSH-587-1	SpC	SA03;ORF_66550	53	0.3736	0	0	DivG	3	-	NA	NA	NA	44	1614	0.0953
MSH-587-1	SpC	SA03;ORF_66563	27	0.0275	0	0	Div	3	-	NA	NA	NA	33	1765	0.0953
MSH-587-1	SpC	SA03;ORF_66598	26	0.0018	0	0	Pol	1	-	NA	NA	NA	30	1964	0.0953
MSH-587-1	SpC	SA03;ORF_66605	43	0.0059	0	0	Pol	1	-	NA	NA	NA	41	1897	0.0953
MSH-587-1	SpC	SA03;ORF_66618	61	0.0079	0	0	Spar	1	-	NA	NA	NA	40	1686	0.0953
MSH-587-1	SpC	SA03;ORF_66675	22	0.094	0	0	Pol	1	-	NA	NA	NA	38	1204	0.0953
MSH-587-1	SpC	SA03;ORF_66683	28	0.07	0	0	Pol	1	-	NA	NA	NA	40	1081	0.0953
MSH-587-1	SpC	SA03;ORF_66697	21	0.0471	0	0	Pol	1	-	NA	NA	NA	47	948	0.0953
MSH-587-1	SpC	SA03;ORF_66699	34	0.0104	0	0	Pol	1	-	NA	NA	NA	37	859	0.0953
MSH-587-1	SpC	SA03;ORF_66707	22	0.3968	0	0	Pol	1	-	NA	NA	NA	51	747	0.0953
MSH-587-1	SpC	SA03;ORF_6671	48	0.0155	0	0	DivG	2	-	NA	NA	NA	37	154	0.0942
MSH-587-1	SpC	SA03;ORF_66760	29	0.1994	0	0	Pol	1	-	NA	NA	NA	26	488	0.0953
MSH-587-1	SpC	SA03;ORF_6679	27	0.0189	0	0	Pol	1	-	NA	NA	NA	38	423	0.093
MSH-587-1	SpC	SA03;ORF_66802	22	0.026	0	0	Div	1	-	NA	NA	NA	NA	900	0.0953
MSH-587-1	SpC	SA03;ORF_6688	22	2e-04	0	0	Div	1	-	NA	NA	NA	20	108	0.093
MSH-587-1	SpC	SA03;ORF_67058	29	0.011	0	0	Spar	1	-	NA	NA	NA	34	81	0.0185
MSH-587-1	SpC	SA03;ORF_6706	42	0.2662	0	0	DivG	3	-	NA	NA	NA	38	143	0.093
MSH-587-1	SpC	SA03;ORF_67085	37	0.0135	0	0	Pol	1	-	NA	NA	NA	32	184	0.0939
MSH-587-1	SpC	SA03;ORF_67089	65	0.0091	0	0	Pol	2	-	NA	NA	NA	35	160	0.0939
MSH-587-1	SpC	SA03;ORF_67105	44	0.006	0	0	Pol	3	-	NA	NA	NA	38	81	0.0939
MSH-587-1	SpC	SA03;ORF_67107	34	0.0888	0	0	Pol	3	-	NA	NA	NA	42	104	0.0939
MSH-587-1	SpC	SA03;ORF_6712	27	0.0071	0	0	DivG	3	-	NA	NA	NA	38	146	0.093
MSH-587-1	SpC	SA03;ORF_67122	22	0.107	0	0	Cons	1	-	NA	NA	NA	42	10	0.0939
MSH-587-1	SpC	SA03;ORF_67124	63	0.0758	0	0	Pol	2	-	NA	NA	NA	37	48	0.0939
MSH-587-1	SpC	SA03;ORF_67143	46	0.0208	0	0	Spar	1	-	NA	NA	NA	28	40	0.0402
MSH-587-1	SpC	SA03;ORF_67159	43	0.0905	0	0	Pol	3	-	NA	NA	NA	32	59	0.0402
MSH-587-1	SpC	SA03;ORF_67165	30	0.0828	0	1	Pol	2	-	NA	NA	NA	37	138	0.0427
MSH-587-1	SpC	SA03;ORF_67180	58	0.0046	0	0	Pol	1	-	NA	NA	NA	46	296	0.0427
MSH-587-1	SpC	SA03;ORF_67181	22	0.5258	0	0	Cons	1	-	NA	NA	NA	48	372	0.0427
MSH-587-1	SpC	SA03;ORF_67190	50	0.5313	0	0	Spar	1	-	NA	NA	NA	41	212	0.0427
MSH-587-1	SpC	SA03;ORF_67223	64	0.0122	0	0	Pol	1	-	0.2803	3.0496	-3.4435	36	74	0.1495
MSH-587-1	SpC	SA03;ORF_67233	20	0.0011	0	0	Pol	3	-	NA	NA	NA	32	61	0.1495
MSH-587-1	SpC	SA03;ORF_67236	21	0.0365	0	1	Pol	1	-	11.0001	302.3449	-4.7806	38	20	0.1495
MSH-587-1	SpC	SA03;ORF_67246	23	0.0063	0	0	Pol	2	-	NA	NA	NA	24	30	0.1648
MSH-587-1	SpC	SA03;ORF_67258	21	0.011	0	0	Div	2	-	NA	NA	NA	32	30	0.1648
MSH-587-1	SpC	SA03;ORF_67264	21	0.3568	0	0	Pol	1	-	NA	NA	NA	26	40	0.1648
MSH-587-1	SpC	SA03;ORF_67282	35	0.0076	0	0	DivG	3	-	NA	NA	NA	34	159	0.0805
MSH-587-1	SpC	SA03;ORF_67282	35	0.0076	0	0	DivG	3	-	NA	NA	NA	34	159	0.0805
MSH-587-1	SpC	SA03;ORF_67284	24	0.0147	0	0	DivG	3	-	NA	NA	NA	36	163	0.0805
MSH-587-1	SpC	SA03;ORF_67299	20	0.6702	0	0	Pol	1	-	NA	NA	NA	37	25	0.214
MSH-587-1	SpC	SA03;ORF_6734	27	0.0451	0	0	DivG	3	-	NA	NA	NA	37	11	0.093
MSH-587-1	SpC	SA03;ORF_67343	26	0.5783	0	0	Pol	1	-	NA	NA	NA	41	49	0.1
MSH-587-1	SpC	SA03;ORF_6737	20	0.3494	0	0	Div	1	-	NA	NA	NA	41	16	0.093
MSH-587-1	SpC	SA03;ORF_67378	41	0.0373	0	0	Pol	3	-	NA	NA	NA	38	40	0.0223
MSH-587-1	SpC	SA03;ORF_67398	46	0.2052	0	0	Pol	1	-	NA	NA	NA	40	29	0.0714
MSH-587-1	SpC	SA03;ORF_67405	28	0.0018	0	0	Pol	1	-	NA	NA	NA	36	10	0.0714
MSH-587-1	SpC	SA03;ORF_6750	51	0.1692	0	0	Pol	2	-	NA	NA	NA	35	171	0.093
MSH-587-1	SpC	SA03;ORF_6757	39	0.0018	0	0	Pol	1	-	NA	NA	NA	41	235	0.093
MSH-587-1	SpC	SA03;ORF_67849	54	0.0262	0	0	Pol	1	-	NA	NA	NA	32	8	0.0761
MSH-587-1	SpC	SA03;ORF_67864	31	0.014	0	0	Pol	1	-	NA	NA	NA	32	7	0.0761
MSH-587-1	SpC	SA03;ORF_67913	32	0.0012	0	0	Div	1	-	NA	NA	NA	28	13	0.0937
MSH-587-1	SpC	SA03;ORF_67929	23	0.4023	0	0	DivG	1	-	NA	NA	NA	28	28	0.0937
MSH-587-1	SpC	SA03;ORF_67942	38	0.0076	0	0	Pol	1	-	NA	NA	NA	38	47	0.0937
MSH-587-1	SpC	SA03;ORF_67975	20	0.0141	0	0	Pol	2	-	NA	NA	NA	38	183	0.0432
MSH-587-1	SpC	SA03;ORF_6798	27	0.0189	0	0	Pol	2	-	NA	NA	NA	40	638	0.093
MSH-587-1	SpC	SA03;ORF_67986	22	0.0149	0	0	Spar	1	-	NA	NA	NA	43	106	0.0432
MSH-587-1	SpC	SA03;ORF_680	68	0.0394	0	0	DivG	3	-	NA	NA	NA	35	109	0.0746
MSH-587-1	SpC	SA03;ORF_68000	25	0.0045	0	0	Pol	3	-	NA	NA	NA	29	153	0.1314
MSH-587-1	SpC	SA03;ORF_68005	23	0.1635	0	0	Pol	1	-	NA	NA	NA	24	17	0.1314
MSH-587-1	SpC	SA03;ORF_68014	40	0.2923	0	0	DivG	1	-	NA	NA	NA	38	22	0.1314
MSH-587-1	SpC	SA03;ORF_68025	21	0.2716	0	0	Div	1	-	NA	NA	NA	26	49	0.1314
MSH-587-1	SpC	SA03;ORF_68037	20	0.4367	0	0	Div	1	-	NA	NA	NA	19	82	0.0537
MSH-587-1	SpC	SA03;ORF_68125	24	0.4177	0	0	Pol	2	-	NA	NA	NA	60	407	0.0857
MSH-587-1	SpC	SA03;ORF_68128	51	0.0213	0	0	DivG	2	-	NA	NA	NA	39	442	0.0857
MSH-587-1	SpC	SA03;ORF_68185	33	0.4162	0	0	Div	2	-	NA	NA	NA	42	110	0.0852
MSH-587-1	SpC	SA03;ORF_68197	49	0.0472	0	0	DivG	3	-	NA	NA	NA	37	205	0.0852
MSH-587-1	SpC	SA03;ORF_68215	42	0.041	0	0	DivG	1	-	NA	NA	NA	42	295	0.0852
MSH-587-1	SpC	SA03;ORF_68221	63	0.1127	0	0	Pol	2	-	NA	NA	NA	42	222	0.0852
MSH-587-1	SpC	SA03;ORF_68222	28	0.0079	0	0	Div	1	-	NA	NA	NA	37	52	0.0852
MSH-587-1	SpC	SA03;ORF_68237	31	0.0075	0	0	DivG	1	-	NA	NA	NA	43	148	0.0852
MSH-587-1	SpC	SA03;ORF_68279	36	0.3446	0	0	Div	1	-	NA	NA	NA	41	94	0.0997
MSH-587-1	SpC	SA03;ORF_68295	25	0.0947	0	0	Pol	1	-	NA	NA	NA	41	3	0.0476
MSH-587-1	SpC	SA03;ORF_68311	25	0.2296	0	0	Div	2	-	NA	NA	NA	29	86	0.0476
MSH-587-1	SpC	SA03;ORF_68371	33	0.0117	0	0	Div	1	-	NA	NA	NA	26	51	0.068
MSH-587-1	SpC	SA03;ORF_68376	38	0.0032	0	0	DivG	1	-	NA	NA	NA	30	5	0.0296
MSH-587-1	SpC	SA03;ORF_68377	26	0.0305	0	0	Spar	1	-	NA	NA	NA	35	126	0.0658
MSH-587-1	SpC	SA03;ORF_68380	27	0.1105	0	0	Spar	1	-	NA	NA	NA	40	176	0.0658
MSH-587-1	SpC	SA03;ORF_6839	20	0.0707	0	0	Spar	1	-	NA	NA	NA	41	71	0.0942
MSH-587-1	SpC	SA03;ORF_684	40	0.0742	0	0	Div	2	-	NA	NA	NA	38	189	0.0746
MSH-587-1	SpC	SA03;ORF_68456	65	0.1101	0	0	Div	1	-	NA	NA	NA	44	193	0.0658
MSH-587-1	SpC	SA03;ORF_68457	24	0.0048	0	0	Div	2	-	NA	NA	NA	43	220	0.0683
MSH-587-1	SpC	SA03;ORF_6846	20	0.0923	0	0	Cons	1	-	NA	NA	NA	40	130	0.0856
MSH-587-1	SpC	SA03;ORF_68461	25	0.1098	0	0	Div	2	-	NA	NA	NA	45	231	0.0683
MSH-587-1	SpC	SA03;ORF_68466	35	0.6071	0	0	DivG	3	-	NA	NA	NA	51	282	0.0683
MSH-587-1	SpC	SA03;ORF_68472	27	0.0191	0	0	Div	1	-	NA	NA	NA	38	210	0.0658
MSH-587-1	SpC	SA03;ORF_68479	28	0.0472	0	0	Spar	1	-	NA	NA	NA	40	171	0.0683
MSH-587-1	SpC	SA03;ORF_68525	43	0.0271	0	0	Cons	1	-	NA	NA	NA	42	43	0.1057
MSH-587-1	SpC	SA03;ORF_68547	41	0.277	0	0	DivG	3	-	NA	NA	NA	39	330	0.0658
MSH-587-1	SpC	SA03;ORF_68549	30	0.0189	0	0	Spar	1	-	NA	NA	NA	39	326	0.0658
MSH-587-1	SpC	SA03;ORF_68558	51	0.0617	0	0	Spar	1	-	NA	NA	NA	45	46	0.0627
MSH-587-1	SpC	SA03;ORF_68566	23	0.0739	0	0	Pol	1	-	NA	NA	NA	39	33	0.0627
MSH-587-1	SpC	SA03;ORF_68567	24	0.0988	0	0	Spar	1	-	NA	NA	NA	36	28	0.0627
MSH-587-1	SpC	SA03;ORF_68573	27	0.1785	1	0	Spar	1	-	12.0608	27.6205	-1.1954	39	302	0.0658
MSH-587-1	SpC	SA03;ORF_68635	79	0.2663	0	0	DivG	1	-	NA	NA	NA	36	94	0.0658
MSH-587-1	SpC	SA03;ORF_68645	20	0.0162	0	0	Div	1	-	NA	NA	NA	35	461	0.0627
MSH-587-1	SpC	SA03;ORF_68653	49	0.0641	0	0	Spar	1	-	NA	NA	NA	40	171	0.0658
MSH-587-1	SpC	SA03;ORF_68694	24	0.0219	0	0	Div	1	-	NA	NA	NA	39	50	0.0594
MSH-587-1	SpC	SA03;ORF_6871	27	0.0701	0	0	Pol	2	-	NA	NA	NA	50	147	0.0856
MSH-587-1	SpC	SA03;ORF_6878	64	0.1025	0	0	DivG	3	-	NA	NA	NA	50	248	0.0856
MSH-587-1	SpC	SA03;ORF_68786	54	0.4096	0	0	DivG	3	-	NA	NA	NA	36	84	0.0658
MSH-587-1	SpC	SA03;ORF_68811	21	0.0545	0	0	Spar	1	-	NA	NA	NA	26	115	0.0683
MSH-587-1	SpC	SA03;ORF_68816	40	0.0619	0	0	DivG	3	-	NA	NA	NA	36	171	0.0683
MSH-587-1	SpC	SA03;ORF_68823	41	0.0422	0	0	DivG	3	-	NA	NA	NA	37	4	0.0683
MSH-587-1	SpC	SA03;ORF_68838	21	0.1212	0	0	Pol	1	-	0.5225	0	NA	39	53	0.0683
MSH-587-1	SpC	SA03;ORF_68845	43	0.0036	0	0	Spar	1	-	NA	NA	NA	39	104	0.0314
MSH-587-1	SpC	SA03;ORF_68864	31	0.0084	0	0	Div	2	-	NA	NA	NA	42	109	0.0379
MSH-587-1	SpC	SA03;ORF_68871	33	0.7771	0	0	Div	2	-	NA	NA	NA	45	168	0.0379
MSH-587-1	SpC	SA03;ORF_68875	23	0.3965	0	0	Spar	1	-	NA	NA	NA	50	119	0.0379
MSH-587-1	SpC	SA03;ORF_68878	21	0.6173	0	0	Div	1	-	NA	NA	NA	50	94	0.0379
MSH-587-1	SpC	SA03;ORF_6888	40	0.0362	0	0	Div	2	-	NA	NA	NA	41	147	0.0856
MSH-587-1	SpC	SA03;ORF_68893	89	0.2315	0	0	Div	2	-	NA	NA	NA	43	60	0.0285
MSH-587-1	SpC	SA03;ORF_68899	50	0.3025	0	1	Div	2	-	NA	NA	NA	48	54	0.0285
MSH-587-1	SpC	SA03;ORF_68919	29	0.0443	0	0	Pol	2	-	NA	NA	NA	43	194	0.108
MSH-587-1	SpC	SA03;ORF_68927	35	0.2473	0	0	DivG	3	-	NA	NA	NA	37	178	0.108
MSH-587-1	SpC	SA03;ORF_68928	22	0.0014	0	0	Div	1	-	NA	NA	NA	33	168	0.108
MSH-587-1	SpC	SA03;ORF_68938	40	0.0044	0	0	Pol	3	-	NA	NA	NA	30	12	0.108
MSH-587-1	SpC	SA03;ORF_68961	54	0.3063	0	0	DivG	3	-	NA	NA	NA	41	13	0.1171
MSH-587-1	SpC	SA03;ORF_6897	31	0.0178	0	0	Spar	1	-	NA	NA	NA	40	73	0.0856
MSH-587-1	SpC	SA03;ORF_690	32	0.033	0	0	Div	2	-	NA	NA	NA	39	163	0.0746
MSH-587-1	SpC	SA03;ORF_69147	28	0.1563	1	1	DivG	3	-	3.8124	0	NA	37	472	0.1171
MSH-587-1	SpC	SA03;ORF_69149	29	0.003	0	0	Pol	1	-	NA	NA	NA	38	465	0.1171
MSH-587-1	SpC	SA03;ORF_6916	32	0.0315	0	0	Pol	1	-	NA	NA	NA	40	28	0.0856
MSH-587-1	SpC	SA03;ORF_69174	48	0.0526	1	1	Spar	1	-	32.4166	43.0426	-0.409	39	198	0.1171
MSH-587-1	SpC	SA03;ORF_69185	67	0.0243	0	0	DivG	2	-	NA	NA	NA	39	48	0.1171
MSH-587-1	SpC	SA03;ORF_69188	64	0.2969	0	0	Div	2	-	NA	NA	NA	36	7	0.1171
MSH-587-1	SpC	SA03;ORF_69244	28	0.0136	0	0	Div	1	-	NA	NA	NA	51	555	0.0647
MSH-587-1	SpC	SA03;ORF_69251	29	0.5784	0	0	Spar	1	-	NA	NA	NA	53	505	0.0647
MSH-587-1	SpC	SA03;ORF_69255	64	0.4817	0	0	Div	2	-	NA	NA	NA	50	397	0.0647
MSH-587-1	SpC	SA03;ORF_69261	23	0.555	0	0	Div	1	-	NA	NA	NA	43	407	0.0647
MSH-587-1	SpC	SA03;ORF_69264	81	0.0404	0	0	Div	2	-	NA	NA	NA	38	228	0.0647
MSH-587-1	SpC	SA03;ORF_69270	37	0.1558	1	1	Spar	1	-	5.8484	21.5213	-1.8796	36	124	0.0647
MSH-587-1	SpC	SA03;ORF_69277	25	0.3218	0	0	Pol	2	-	NA	NA	NA	32	103	0.0647
MSH-587-1	SpC	SA03;ORF_69304	48	2e-04	0	0	DivG	3	-	NA	NA	NA	33	654	0.0647
MSH-587-1	SpC	SA03;ORF_69308	20	0.2994	0	0	Div	2	-	NA	NA	NA	37	732	0.0647
MSH-587-1	SpC	SA03;ORF_69323	22	0.0765	1	0	Spar	1	-	5.3417	3.0496	0.8087	39	659	0.0647
MSH-587-1	SpC	SA03;ORF_69348	22	8e-04	0	0	Pol	2	-	NA	NA	NA	29	249	0.0497
MSH-587-1	SpC	SA03;ORF_6936	29	0.1164	0	0	Div	1	-	NA	NA	NA	42	47	0.0856
MSH-587-1	SpC	SA03;ORF_69364	21	0.1295	0	0	Spar	1	-	NA	NA	NA	32	38	0.0497
MSH-587-1	SpC	SA03;ORF_69365	20	0.0028	0	0	Cons	1	-	NA	NA	NA	22	99	0.0497
MSH-587-1	SpC	SA03;ORF_6937	21	0.0623	0	0	Div	1	-	NA	NA	NA	33	407	0.0856
MSH-587-1	SpC	SA03;ORF_69373	62	0.2745	0	0	Pol	2	-	NA	NA	NA	33	85	0.0497
MSH-587-1	SpC	SA03;ORF_69376	23	0.0028	0	0	Cons	1	-	NA	NA	NA	33	148	0.0658
MSH-587-1	SpC	SA03;ORF_69382	90	0.1912	0	0	Spar	1	-	NA	NA	NA	52	221	0.0658
MSH-587-1	SpC	SA03;ORF_69383	38	0.0038	0	0	Spar	1	-	NA	NA	NA	33	35	0.0658
MSH-587-1	SpC	SA03;ORF_69386	34	0.7654	0	0	Spar	1	-	NA	NA	NA	56	358	0.0658
MSH-587-1	SpC	SA03;ORF_69391	38	0.0682	0	0	DivG	3	-	NA	NA	NA	44	318	0.0658
MSH-587-1	SpC	SA03;ORF_69398	29	0.2226	0	0	DivG	3	-	NA	NA	NA	42	280	0.0658
MSH-587-1	SpC	SA03;ORF_69401	30	0.0812	0	0	DivG	3	-	NA	NA	NA	38	256	0.0658
MSH-587-1	SpC	SA03;ORF_69405	23	0.0353	0	0	Div	1	-	NA	NA	NA	42	225	0.0658
MSH-587-1	SpC	SA03;ORF_6944	42	0.0147	0	0	DivG	3	-	NA	NA	NA	41	54	0.0856
MSH-587-1	SpC	SA03;ORF_69459	27	0.0017	0	0	Spar	1	-	NA	NA	NA	26	80	0.068
MSH-587-1	SpC	SA03;ORF_69501	58	0.0045	0	0	Pol	3	-	NA	NA	NA	34	56	0.0667
MSH-587-1	SpC	SA03;ORF_69506	44	0.1771	0	0	Pol	3	-	NA	NA	NA	35	28	0.0667
MSH-587-1	SpC	SA03;ORF_69605	30	0.0026	0	0	Div	1	-	NA	NA	NA	34	6	0.0649
MSH-587-1	SpC	SA03;ORF_69661	40	0.1819	1	1	DivG	3	-	33.2684	3015.1123	-6.5019	33	364	0.0976
MSH-587-1	SpC	SA03;ORF_69667	65	0.0596	0	0	DivG	3	-	NA	NA	NA	38	226	0.0976
MSH-587-1	SpC	SA03;ORF_69677	21	0.0104	0	0	Div	2	-	NA	NA	NA	38	242	0.0976
MSH-587-1	SpC	SA03;ORF_69687	43	0.1193	0	0	Pol	1	-	NA	NA	NA	33	105	0.0976
MSH-587-1	SpC	SA03;ORF_69692	34	0.0126	0	0	Pol	1	-	NA	NA	NA	35	125	0.0976
MSH-587-1	SpC	SA03;ORF_69698	23	0.0239	0	0	Div	1	-	NA	NA	NA	33	47	0.0976
MSH-587-1	SpC	SA03;ORF_69714	57	2e-04	0	0	DivG	3	-	NA	NA	NA	30	42	0.052
MSH-587-1	SpC	SA03;ORF_69757	25	0.5043	0	0	Div	1	-	NA	NA	NA	40	143	0.0948
MSH-587-1	SpC	SA03;ORF_69763	37	0.2245	0	0	Div	1	-	NA	NA	NA	36	37	0.0948
MSH-587-1	SpC	SA03;ORF_69768	39	0.2908	0	0	Div	1	-	NA	NA	NA	37	91	0.0649
MSH-587-1	SpC	SA03;ORF_69780	30	0.0532	0	0	DivG	2	-	NA	NA	NA	41	111	0.0783
MSH-587-1	SpC	SA03;ORF_69851	53	0.0047	1	1	DivG	2	-	18.4511	223.0111	-3.5953	33	20	0.1025
MSH-587-1	SpC	SA03;ORF_6988	31	0.3782	0	0	Spar	1	-	NA	NA	NA	34	149	0.0634
MSH-587-1	SpC	SA03;ORF_69904	20	0.3152	0	0	Pol	3	-	NA	NA	NA	33	52	0.1025
MSH-587-1	SpC	SA03;ORF_69968	20	0.0053	0	0	Spar	1	-	NA	NA	NA	35	28	0.0923
MSH-587-1	SpC	SA03;ORF_6999	23	0.0252	0	0	DivG	3	-	NA	NA	NA	29	155	0.062
MSH-587-1	SpC	SA03;ORF_7	21	0.6264	0	0	Spar	1	-	NA	NA	NA	48	71	0.1458
MSH-587-1	SpC	SA03;ORF_70013	21	0.1371	0	0	Div	1	-	NA	NA	NA	39	92	0.0491
MSH-587-1	SpC	SA03;ORF_7002	25	0.1161	0	0	Cons	1	-	NA	NA	NA	37	182	0.062
MSH-587-1	SpC	SA03;ORF_70031	28	0.1013	0	0	Div	2	-	NA	NA	NA	34	15	0.0544
MSH-587-1	SpC	SA03;ORF_7005	25	0.0023	0	0	Spar	1	-	NA	NA	NA	44	10	0.0634
MSH-587-1	SpC	SA03;ORF_70111	35	0.0185	0	0	Div	1	-	NA	NA	NA	27	173	0.1137
MSH-587-1	SpC	SA03;ORF_70127	35	0.4849	0	0	Spar	1	-	NA	NA	NA	47	358	0.1137
MSH-587-1	SpC	SA03;ORF_70130	25	0.1372	0	0	DivG	2	-	NA	NA	NA	42	448	0.1137
MSH-587-1	SpC	SA03;ORF_70134	38	0.0067	0	0	DivG	1	-	NA	NA	NA	40	455	0.1137
MSH-587-1	SpC	SA03;ORF_70137	55	0.001	0	0	DivG	2	-	NA	NA	NA	36	419	0.1137
MSH-587-1	SpC	SA03;ORF_70144	25	0.008	0	0	Pol	1	-	NA	NA	NA	42	473	0.1137
MSH-587-1	SpC	SA03;ORF_70185	37	3e-04	0	0	DivG	3	-	NA	NA	NA	34	106	0.1137
MSH-587-1	SpC	SA03;ORF_702	22	0.0014	0	0	DivG	3	-	NA	NA	NA	23	96	0.0746
MSH-587-1	SpC	SA03;ORF_70284	57	0.3688	0	0	DivG	3	-	NA	NA	NA	53	136	0.102
MSH-587-1	SpC	SA03;ORF_70290	71	0.2825	0	0	Pol	3	-	NA	NA	NA	47	158	0.102
MSH-587-1	SpC	SA03;ORF_70302	33	0.0345	0	0	Div	3	-	NA	NA	NA	43	236	0.102
MSH-587-1	SpC	SA03;ORF_70311	31	0.1529	0	0	Pol	1	-	NA	NA	NA	33	33	0.102
MSH-587-1	SpC	SA03;ORF_70334	43	0.0346	0	0	Div	1	-	NA	NA	NA	44	156	0.102
MSH-587-1	SpC	SA03;ORF_70348	26	0.0691	0	0	DivG	3	-	NA	NA	NA	40	85	0.102
MSH-587-1	SpC	SA03;ORF_70351	33	2e-04	0	0	Div	1	-	NA	NA	NA	24	13	0.0821
MSH-587-1	SpC	SA03;ORF_70359	43	0.033	0	0	DivG	3	-	NA	NA	NA	37	36	0.0821
MSH-587-1	SpC	SA03;ORF_70366	30	0.0074	0	0	Cons	1	-	NA	NA	NA	40	16	0.0491
MSH-587-1	SpC	SA03;ORF_70377	36	0.0019	0	0	Div	1	-	NA	NA	NA	25	41	0.0821
MSH-587-1	SpC	SA03;ORF_70383	25	0.0101	0	0	Spar	1	-	NA	NA	NA	26	67	0.0821
MSH-587-1	SpC	SA03;ORF_70393	20	0.004	0	0	Spar	1	-	NA	NA	NA	24	23	0.0759
MSH-587-1	SpC	SA03;ORF_70445	26	0.0033	0	0	Div	2	-	NA	NA	NA	41	121	0.0489
MSH-587-1	SpC	SA03;ORF_70500	83	0.0772	0	0	DivG	3	-	NA	NA	NA	32	360	0.0489
MSH-587-1	SpC	SA03;ORF_70511	37	0.0096	0	0	Spar	1	-	NA	NA	NA	35	380	0.0489
MSH-587-1	SpC	SA03;ORF_70599	25	0.0065	0	0	Pol	1	-	NA	NA	NA	33	11	0.0678
MSH-587-1	SpC	SA03;ORF_7062	23	0.0988	0	0	Spar	1	-	NA	NA	NA	39	38	0.062
MSH-587-1	SpC	SA03;ORF_70622	24	0.0046	0	0	DivG	2	-	NA	NA	NA	44	753	0.0678
MSH-587-1	SpC	SA03;ORF_70638	21	0.0124	0	0	Div	2	-	NA	NA	NA	44	446	0.0678
MSH-587-1	SpC	SA03;ORF_70641	28	0.2565	0	0	Spar	1	-	NA	NA	NA	41	363	0.0678
MSH-587-1	SpC	SA03;ORF_70643	41	0.044	0	0	Div	1	-	NA	NA	NA	46	311	0.0678
MSH-587-1	SpC	SA03;ORF_70645	27	0.5181	0	0	Div	1	-	NA	NA	NA	49	298	0.0678
MSH-587-1	SpC	SA03;ORF_70646	36	0.6124	0	0	Pol	1	-	NA	NA	NA	45	254	0.0678
MSH-587-1	SpC	SA03;ORF_70675	47	0.0084	0	0	Pol	3	-	NA	NA	NA	44	461	0.0678
MSH-587-1	SpC	SA03;ORF_70678	58	0.1682	0	0	Div	2	-	NA	NA	NA	40	480	0.0678
MSH-587-1	SpC	SA03;ORF_70691	47	0.0158	0	0	DivG	3	-	NA	NA	NA	31	624	0.0678
MSH-587-1	SpC	SA03;ORF_70702	40	0.119	0	0	Div	1	-	NA	NA	NA	37	831	0.0678
MSH-587-1	SpC	SA03;ORF_70712	80	0.0698	0	0	Div	2	-	NA	NA	NA	44	912	0.0678
MSH-587-1	SpC	SA03;ORF_70715	25	0.451	0	0	Spar	1	-	NA	NA	NA	53	950	0.0678
MSH-587-1	SpC	SA03;ORF_70720	28	0.0012	0	0	DivG	2	-	NA	NA	NA	26	82	0.0863
MSH-587-1	SpC	SA03;ORF_70730	29	0.0846	0	0	Div	1	-	NA	NA	NA	36	14	0.0863
MSH-587-1	SpC	SA03;ORF_70785	101	0.0118	0	0	Pol	3	-	NA	NA	NA	38	20	0.0617
MSH-587-1	SpC	SA03;ORF_70793	72	0.027	0	0	Pol	1	-	NA	NA	NA	34	45	0.0617
MSH-587-1	SpC	SA03;ORF_70805	20	0.0068	0	0	DivG	1	-	NA	NA	NA	22	63	0.0631
MSH-587-1	SpC	SA03;ORF_70938	25	9e-04	0	0	Div	1	-	NA	NA	NA	35	185	0.0614
MSH-587-1	SpC	SA03;ORF_70955	25	0.0114	0	0	Div	1	-	NA	NA	NA	38	29	0.0614
MSH-587-1	SpC	SA03;ORF_70973	24	0.1642	0	0	Pol	1	-	NA	NA	NA	29	25	0.0614
MSH-587-1	SpC	SA03;ORF_70991	74	0.1304	0	0	DivG	2	-	NA	NA	NA	45	488	0.0614
MSH-587-1	SpC	SA03;ORF_70997	35	0.3935	0	0	DivG	2	-	NA	NA	NA	49	530	0.0614
MSH-587-1	SpC	SA03;ORF_71015	33	0.206	0	0	Cons	1	-	NA	NA	NA	50	546	0.0614
MSH-587-1	SpC	SA03;ORF_71031	40	6e-04	0	0	Pol	3	-	NA	NA	NA	37	361	0.0614
MSH-587-1	SpC	SA03;ORF_71038	34	0.0778	0	0	DivG	3	-	NA	NA	NA	23	34	0.0913
MSH-587-1	SpC	SA03;ORF_71049	40	0.2131	0	0	Pol	3	-	NA	NA	NA	40	187	0.0802
MSH-587-1	SpC	SA03;ORF_71066	38	0.6117	0	0	Pol	3	-	NA	NA	NA	45	290	0.0802
MSH-587-1	SpC	SA03;ORF_71071	27	0.0491	0	0	DivG	3	-	NA	NA	NA	48	320	0.0802
MSH-587-1	SpC	SA03;ORF_71087	32	0.0541	0	0	DivG	3	-	NA	NA	NA	40	294	0.0802
MSH-587-1	SpC	SA03;ORF_71107	22	0.8293	0	0	Spar	1	-	NA	NA	NA	41	153	0.0802
MSH-587-1	SpC	SA03;ORF_71115	34	0.0072	0	0	Div	2	-	NA	NA	NA	39	79	0.0802
MSH-587-1	SpC	SA03;ORF_71137	51	0.0163	0	0	Spar	1	-	NA	NA	NA	37	118	0.0424
MSH-587-1	SpC	SA03;ORF_71139	53	0.0222	0	0	DivG	3	-	NA	NA	NA	37	23	0.0424
MSH-587-1	SpC	SA03;ORF_71182	21	0.0693	0	0	Pol	1	-	NA	NA	NA	42	91	0.0794
MSH-587-1	SpC	SA03;ORF_71182	21	0.0693	0	0	Pol	1	-	NA	NA	NA	42	91	0.0794
MSH-587-1	SpC	SA03;ORF_71203	25	0.0862	0	0	Div	1	-	NA	NA	NA	44	60	0.0654
MSH-587-1	SpC	SA03;ORF_71206	25	0.2345	0	0	Div	1	-	NA	NA	NA	44	68	0.0654
MSH-587-1	SpC	SA03;ORF_71217	48	0.1299	0	0	DivG	3	-	NA	NA	NA	37	118	0.0823
MSH-587-1	SpC	SA03;ORF_71230	21	0.0122	0	0	Cons	1	-	NA	NA	NA	26	52	0.0823
MSH-587-1	SpC	SA03;ORF_71231	29	0.0373	0	0	Div	1	-	NA	NA	NA	29	26	0.0823
MSH-587-1	SpC	SA03;ORF_71269	33	0.5891	0	0	DivG	3	-	NA	NA	NA	41	240	0.083
MSH-587-1	SpC	SA03;ORF_71275	21	0	0	0	DivG	3	-	NA	NA	NA	39	254	0.083
MSH-587-1	SpC	SA03;ORF_71280	41	0.6201	0	0	DivG	3	-	NA	NA	NA	38	175	0.083
MSH-587-1	SpC	SA03;ORF_71299	24	1e-04	0	0	Div	2	-	NA	NA	NA	25	35	0.084
MSH-587-1	SpC	SA03;ORF_71299	24	1e-04	0	0	Div	2	-	NA	NA	NA	25	35	0.084
MSH-587-1	SpC	SA03;ORF_71326	20	0.0102	0	0	Spar	1	-	5.553	44.4803	-3.0018	37	109	0.0667
MSH-587-1	SpC	SA03;ORF_71341	37	0.0354	0	0	Spar	1	-	NA	NA	NA	34	107	0.1085
MSH-587-1	SpC	SA03;ORF_71350	25	0.8438	0	0	Pol	1	-	NA	NA	NA	42	214	0.1085
MSH-587-1	SpC	SA03;ORF_714	50	0.0144	0	0	Pol	1	-	NA	NA	NA	34	80	0.0732
MSH-587-1	SpC	SA03;ORF_71413	71	0.3977	0	0	Div	1	-	NA	NA	NA	46	19	0.0363
MSH-587-1	SpC	SA03;ORF_71481	44	0.1034	0	0	Div	2	-	NA	NA	NA	36	73	0.0667
MSH-587-1	SpC	SA03;ORF_71485	23	0.0728	0	0	DivG	2	-	NA	NA	NA	36	22	0.0811
MSH-587-1	SpC	SA03;ORF_71487	25	0.1974	0	0	DivG	1	-	NA	NA	NA	35	8	0.0811
MSH-587-1	SpC	SA03;ORF_71500	23	0.2051	0	0	Cons	1	-	NA	NA	NA	33	238	0.0542
MSH-587-1	SpC	SA03;ORF_71512	24	0.0137	0	0	Div	1	-	NA	NA	NA	32	363	0.0542
MSH-587-1	SpC	SA03;ORF_71549	34	0.039	0	0	DivG	3	-	NA	NA	NA	46	120	0.0542
MSH-587-1	SpC	SA03;ORF_71551	30	0.3014	0	0	DivG	3	-	NA	NA	NA	47	126	0.0542
MSH-587-1	SpC	SA03;ORF_71567	25	0.9438	0	0	DivG	3	-	NA	NA	NA	35	109	0.069
MSH-587-1	SpC	SA03;ORF_71574	63	0.1109	0	0	DivG	3	-	NA	NA	NA	32	49	0.069
MSH-587-1	SpC	SA03;ORF_71593	122	0.0033	0	0	Div	3	-	NA	NA	NA	35	61	0.069
MSH-587-1	SpC	SA03;ORF_716	30	0.4583	0	0	Div	2	-	NA	NA	NA	40	137	0.0732
MSH-587-1	SpC	SA03;ORF_71601	21	0.005	0	0	DivG	3	-	NA	NA	NA	24	160	0.0652
MSH-587-1	SpC	SA03;ORF_71654	22	0.005	0	0	Spar	1	-	NA	NA	NA	30	112	0.0932
MSH-587-1	SpC	SA03;ORF_71687	54	0.0052	0	0	Pol	3	-	NA	NA	NA	36	65	0.0485
MSH-587-1	SpC	SA03;ORF_71690	26	0.006	0	0	Div	1	-	NA	NA	NA	36	137	0.0485
MSH-587-1	SpC	SA03;ORF_71693	29	0.0077	0	0	DivG	1	-	NA	NA	NA	33	114	0.0485
MSH-587-1	SpC	SA03;ORF_71701	31	0.739	0	0	Pol	1	-	NA	NA	NA	32	19	0.0485
MSH-587-1	SpC	SA03;ORF_71712	23	0.5826	0	0	Div	1	-	NA	NA	NA	31	89	0.0485
MSH-587-1	SpC	SA03;ORF_71725	23	0.4216	0	0	Div	2	-	NA	NA	NA	49	127	0.0317
MSH-587-1	SpC	SA03;ORF_71729	31	0.0292	0	0	Spar	1	-	NA	NA	NA	48	81	0.0317
MSH-587-1	SpC	SA03;ORF_71733	32	0.0885	0	0	Pol	1	-	NA	NA	NA	46	22	0.0317
MSH-587-1	SpC	SA03;ORF_71777	29	0.0024	0	0	Spar	1	-	NA	NA	NA	51	247	0.045
MSH-587-1	SpC	SA03;ORF_71784	30	0.0229	0	0	Div	2	-	NA	NA	NA	42	349	0.045
MSH-587-1	SpC	SA03;ORF_71786	32	0.0181	0	0	Div	2	-	NA	NA	NA	53	389	0.045
MSH-587-1	SpC	SA03;ORF_71850	21	0.4027	0	0	Pol	2	-	NA	NA	NA	36	23	0.0576
MSH-587-1	SpC	SA03;ORF_71859	73	0.0399	0	0	DivG	3	-	NA	NA	NA	40	20	0.0576
MSH-587-1	SpC	SA03;ORF_71884	21	0	0	0	Spar	1	-	NA	NA	NA	32	52	0.08
MSH-587-1	SpC	SA03;ORF_71895	24	0.0354	0	0	DivG	1	-	NA	NA	NA	29	103	0.0887
MSH-587-1	SpC	SA03;ORF_71925	53	0.0107	0	0	DivG	3	-	NA	NA	NA	35	43	0.0808
MSH-587-1	SpC	SA03;ORF_71933	21	0.023	0	0	Spar	1	-	NA	NA	NA	33	69	0.0808
MSH-587-1	SpC	SA03;ORF_71972	48	0.0048	0	0	DivG	3	-	NA	NA	NA	35	10	0.0809
MSH-587-1	SpC	SA03;ORF_71973	20	0.0095	0	0	Div	2	-	NA	NA	NA	27	14	0.087
MSH-587-1	SpC	SA03;ORF_71991	23	0.0074	0	0	Cons	1	-	NA	NA	NA	33	21	0.0909
MSH-587-1	SpC	SA03;ORF_72002	25	0.0837	0	0	Pol	1	-	NA	NA	NA	46	81	0.0909
MSH-587-1	SpC	SA03;ORF_72048	49	0.0295	0	0	DivG	3	-	NA	NA	NA	32	89	0.1045
MSH-587-1	SpC	SA03;ORF_72051	32	0.3906	0	0	Div	1	-	NA	NA	NA	35	120	0.1045
MSH-587-1	SpC	SA03;ORF_72065	33	0.0073	0	0	Pol	2	-	NA	NA	NA	39	113	0.1045
MSH-587-1	SpC	SA03;ORF_72069	30	0.0208	0	0	Spar	1	-	NA	NA	NA	29	19	0.1045
MSH-587-1	SpC	SA03;ORF_72088	24	0.0712	0	0	DivG	3	-	NA	NA	NA	32	180	0.1045
MSH-587-1	SpC	SA03;ORF_72114	52	0.0165	0	0	Div	1	-	NA	NA	NA	36	312	0.1045
MSH-587-1	SpC	SA03;ORF_72121	30	0.0943	0	0	DivG	1	-	NA	NA	NA	40	407	0.1045
MSH-587-1	SpC	SA03;ORF_72125	27	0.0525	0	0	Pol	1	-	NA	NA	NA	40	444	0.1045
MSH-587-1	SpC	SA03;ORF_72128	29	0.0026	0	0	DivG	3	-	NA	NA	NA	40	457	0.1045
MSH-587-1	SpC	SA03;ORF_72133	46	0.1039	0	0	DivG	1	-	NA	NA	NA	37	503	0.1045
MSH-587-1	SpC	SA03;ORF_72136	20	0.0129	0	0	Div	1	-	NA	NA	NA	30	526	0.1045
MSH-587-1	SpC	SA03;ORF_72139	58	0.0585	0	0	DivG	3	-	NA	NA	NA	34	62	0.1045
MSH-587-1	SpC	SA03;ORF_72141	38	0.0577	0	0	DivG	1	-	NA	NA	NA	41	497	0.1045
MSH-587-1	SpC	SA03;ORF_72144	31	0.4259	0	0	DivG	3	-	NA	NA	NA	42	452	0.1045
MSH-587-1	SpC	SA03;ORF_72149	30	0.255	1	1	Pol	1	-	7.3039	4.5744	0.6751	38	352	0.1045
MSH-587-1	SpC	SA03;ORF_72154	26	0.0846	0	0	Div	2	-	NA	NA	NA	36	314	0.1045
MSH-587-1	SpC	SA03;ORF_72167	73	0.0107	0	0	DivG	3	-	NA	NA	NA	36	94	0.1045
MSH-587-1	SpC	SA03;ORF_72172	23	0.144	0	0	Cons	1	-	NA	NA	NA	25	193	0.1045
MSH-587-1	SpC	SA03;ORF_72237	23	0.3274	0	0	DivG	3	-	NA	NA	NA	29	0	0.0637
MSH-587-1	SpC	SA03;ORF_72328	38	0.0196	0	0	DivG	3	-	NA	NA	NA	33	23	0.0637
MSH-587-1	SpC	SA03;ORF_72382	32	0.4754	0	0	DivG	1	-	NA	NA	NA	42	4	0.0789
MSH-587-1	SpC	SA03;ORF_72392	62	0.2597	0	0	DivG	1	-	NA	NA	NA	41	161	0.0456
MSH-587-1	SpC	SA03;ORF_72400	26	0.3961	0	0	DivG	2	-	NA	NA	NA	33	18	0.0456
MSH-587-1	SpC	SA03;ORF_72403	65	0.3958	0	0	Pol	1	-	NA	NA	NA	46	181	0.0456
MSH-587-1	SpC	SA03;ORF_72416	23	0.6601	0	0	Div	2	-	NA	NA	NA	32	40	0.0456
MSH-587-1	SpC	SA03;ORF_72417	24	0.0073	0	0	Pol	1	-	NA	NA	NA	45	230	0.0456
MSH-587-1	SpC	SA03;ORF_72437	22	0.0438	0	0	Pol	3	-	NA	NA	NA	25	134	0.0726
MSH-587-1	SpC	SA03;ORF_72458	21	0.003	0	0	Pol	1	-	NA	NA	NA	29	199	0.0726
MSH-587-1	SpC	SA03;ORF_72463	42	0.0542	0	0	Div	2	-	NA	NA	NA	41	126	0.0726
MSH-587-1	SpC	SA03;ORF_72470	48	0.2778	0	0	Div	1	-	NA	NA	NA	38	20	0.0726
MSH-587-1	SpC	SA03;ORF_72487	58	0.0177	0	0	Div	2	-	NA	NA	NA	42	11	0.0948
MSH-587-1	SpC	SA03;ORF_72514	50	0.0039	0	0	DivG	3	-	NA	NA	NA	46	154	0.0539
MSH-587-1	SpC	SA03;ORF_72520	29	0.018	0	0	Div	3	-	NA	NA	NA	41	209	0.0539
MSH-587-1	SpC	SA03;ORF_72527	43	0.1414	0	0	Pol	1	-	NA	NA	NA	36	230	0.0539
MSH-587-1	SpC	SA03;ORF_72554	20	0.4614	0	0	Spar	1	-	NA	NA	NA	49	93	0.0539
MSH-587-1	SpC	SA03;ORF_726	22	0.0021	0	0	Cons	1	-	NA	NA	NA	29	60	0.0732
MSH-587-1	SpC	SA03;ORF_72623	41	0.252	0	0	Div	1	-	NA	NA	NA	40	131	0.0829
MSH-587-1	SpC	SA03;ORF_72628	42	0.0138	0	0	Div	1	-	NA	NA	NA	42	144	0.0829
MSH-587-1	SpC	SA03;ORF_72635	32	0.0823	0	0	Div	1	-	NA	NA	NA	33	222	0.0829
MSH-587-1	SpC	SA03;ORF_72660	41	0.0332	0	0	DivG	3	-	NA	NA	NA	39	166	0.0829
MSH-587-1	SpC	SA03;ORF_72665	55	0.0018	0	0	Pol	1	-	NA	NA	NA	29	78	0.0829
MSH-587-1	SpC	SA03;ORF_72814	27	0.0276	0	0	Div	2	-	NA	NA	NA	36	290	0.1151
MSH-587-1	SpC	SA03;ORF_72848	31	0.0419	0	0	Div	2	-	NA	NA	NA	38	315	0.1151
MSH-587-1	SpC	SA03;ORF_72909	21	0.0182	0	0	DivG	3	-	NA	NA	NA	30	442	0.1151
MSH-587-1	SpC	SA03;ORF_72935	36	0.0191	0	0	DivG	1	-	NA	NA	NA	40	637	0.1151
MSH-587-1	SpC	SA03;ORF_72941	22	0.186	0	0	Div	1	-	NA	NA	NA	36	663	0.1151
MSH-587-1	SpC	SA03;ORF_72976	25	0.0061	0	0	DivG	2	-	NA	NA	NA	32	933	0.1151
MSH-587-1	SpC	SA03;ORF_72998	23	0.0039	0	0	DivG	3	-	NA	NA	NA	33	37	0.1061
MSH-587-1	SpC	SA03;ORF_73163	38	0.0109	0	0	Spar	1	-	NA	NA	NA	30	7	0.044
MSH-587-1	SpC	SA03;ORF_73213	20	0.27	0	0	Spar	1	-	NA	NA	NA	NA	153	0.0836
MSH-587-1	SpC	SA03;ORF_73217	24	7e-04	0	0	Pol	2	-	NA	NA	NA	32	20	0.0836
MSH-587-1	SpC	SA03;ORF_73235	27	0.4494	0	0	Pol	2	-	NA	NA	NA	36	118	0.0836
MSH-587-1	SpC	SA03;ORF_73245	28	0.2406	0	0	Pol	1	-	NA	NA	NA	36	42	0.0836
MSH-587-1	SpC	SA03;ORF_73246	23	0	0	0	DivG	3	-	NA	NA	NA	35	50	0.0836
MSH-587-1	SpC	SA03;ORF_73263	24	0.4532	0	0	Div	2	-	NA	NA	NA	33	125	0.0584
MSH-587-1	SpC	SA03;ORF_73315	27	0.1056	0	0	Div	2	-	NA	NA	NA	31	21	0.0745
MSH-587-1	SpC	SA03;ORF_73325	22	0.9962	0	0	Div	1	-	NA	NA	NA	32	64	0.0745
MSH-587-1	SpC	SA03;ORF_73339	20	0.0568	0	0	Div	2	-	NA	NA	NA	17	6	0.0526
MSH-587-1	SpC	SA03;ORF_73347	25	0.1462	0	0	Pol	1	-	NA	NA	NA	45	111	0.0469
MSH-587-1	SpC	SA03;ORF_73391	44	0.0478	0	0	Cons	1	-	NA	NA	NA	47	25	0.0491
MSH-587-1	SpC	SA03;ORF_7354	31	0.1081	0	0	Pol	2	-	NA	NA	NA	46	450	0.062
MSH-587-1	SpC	SA03;ORF_73589	30	0.3176	0	0	Div	1	-	NA	NA	NA	41	124	0.0535
MSH-587-1	SpC	SA03;ORF_73594	31	0.0169	0	0	Pol	1	-	NA	NA	NA	32	29	0.0535
MSH-587-1	SpC	SA03;ORF_73648	93	0.1072	0	0	Div	2	-	NA	NA	NA	40	44	0.0535
MSH-587-1	SpC	SA03;ORF_73831	24	0.0565	0	0	DivG	3	-	NA	NA	NA	39	145	0.0687
MSH-587-1	SpC	SA03;ORF_73836	20	0.0262	0	0	Div	2	-	NA	NA	NA	37	129	0.0687
MSH-587-1	SpC	SA03;ORF_73850	38	0.0514	0	0	Pol	3	-	NA	NA	NA	29	64	0.0687
MSH-587-1	SpC	SA03;ORF_73870	51	0.0221	0	0	Spar	1	-	NA	NA	NA	37	28	0.0625
MSH-587-1	SpC	SA03;ORF_73878	25	2e-04	0	0	Pol	1	-	NA	NA	NA	26	92	0.1417
MSH-587-1	SpC	SA03;ORF_73880	42	0.2391	0	0	Pol	1	-	NA	NA	NA	25	27	0.1417
MSH-587-1	SpC	SA03;ORF_73915	30	0.0186	0	0	DivG	1	-	NA	NA	NA	37	100	0.1139
MSH-587-1	SpC	SA03;ORF_73945	42	0.1478	0	0	Div	2	-	NA	NA	NA	46	142	0.0613
MSH-587-1	SpC	SA03;ORF_7395	42	0.1656	0	0	DivG	3	-	NA	NA	NA	40	298	0.062
MSH-587-1	SpC	SA03;ORF_73952	42	0.3727	0	0	Spar	1	-	NA	NA	NA	48	135	0.0613
MSH-587-1	SpC	SA03;ORF_73976	28	0.0892	1	1	Spar	1	-	6.0416	12.2854	-1.0239	38	131	0.0413
MSH-587-1	SpC	SA03;ORF_74033	27	0.0466	0	0	Div	1	-	NA	NA	NA	44	55	0.086
MSH-587-1	SpC	SA03;ORF_7405	21	0.0392	0	0	Pol	2	-	NA	NA	NA	26	132	0.0475
MSH-587-1	SpC	SA03;ORF_74066	31	0.018	0	0	DivG	1	-	NA	NA	NA	34	13	0.0819
MSH-587-1	SpC	SA03;ORF_74081	22	0.0068	0	0	Div	1	-	NA	NA	NA	30	44	0.0819
MSH-587-1	SpC	SA03;ORF_7430	56	0.1004	0	0	Div	2	-	NA	NA	NA	39	267	0.0475
MSH-587-1	SpC	SA03;ORF_7434	39	0.3799	0	0	Div	2	-	NA	NA	NA	40	277	0.0475
MSH-587-1	SpC	SA03;ORF_7436	31	0.0107	0	0	Pol	2	-	NA	NA	NA	47	47	0.0475
MSH-587-1	SpC	SA03;ORF_74397	67	0.7046	0	0	Pol	1	-	NA	NA	NA	50	109	0.0653
MSH-587-1	SpC	SA03;ORF_74402	52	0.5453	0	0	Spar	1	-	NA	NA	NA	52	140	0.0653
MSH-587-1	SpC	SA03;ORF_74413	20	0.0025	0	0	DivG	3	-	NA	NA	NA	46	68	0.0653
MSH-587-1	SpC	SA03;ORF_74426	62	0.2811	0	0	Spar	1	-	NA	NA	NA	47	42	0.0653
MSH-587-1	SpC	SA03;ORF_74432	28	0.1102	0	0	Pol	1	-	NA	NA	NA	28	56	0.0613
MSH-587-1	SpC	SA03;ORF_7444	46	0.0142	0	0	Pol	1	-	NA	NA	NA	32	126	0.0475
MSH-587-1	SpC	SA03;ORF_7450	22	0.0015	0	0	Pol	1	-	NA	NA	NA	26	143	0.0475
MSH-587-1	SpC	SA03;ORF_74633	38	0.0314	0	0	DivG	2	-	NA	NA	NA	42	320	0.0897
MSH-587-1	SpC	SA03;ORF_7465	39	0.0444	0	0	Pol	3	-	NA	NA	NA	37	85	0.0475
MSH-587-1	SpC	SA03;ORF_74709	99	0.1496	0	0	Pol	1	-	NA	NA	NA	50	138	0.0629
MSH-587-1	SpC	SA03;ORF_74713	75	0.3832	0	0	Pol	3	-	NA	NA	NA	54	131	0.0629
MSH-587-1	SpC	SA03;ORF_74718	52	0.0363	0	0	Div	1	-	NA	NA	NA	52	135	0.0629
MSH-587-1	SpC	SA03;ORF_74720	41	0.0083	0	0	Spar	1	-	NA	NA	NA	52	142	0.0629
MSH-587-1	SpC	SA03;ORF_74761	53	0.0223	0	0	DivG	1	-	NA	NA	NA	33	29	0.0783
MSH-587-1	SpC	SA03;ORF_74768	24	0.5832	0	0	Spar	1	-	NA	NA	NA	32	68	0.0783
MSH-587-1	SpC	SA03;ORF_74781	39	0.0042	0	0	Div	1	-	NA	NA	NA	39	160	0.1016
MSH-587-1	SpC	SA03;ORF_74798	28	0.0044	0	0	DivG	1	-	NA	NA	NA	40	128	0.1016
MSH-587-1	SpC	SA03;ORF_74810	20	0.0063	0	0	Pol	1	-	NA	NA	NA	38	39	0.1016
MSH-587-1	SpC	SA03;ORF_749	25	0.0488	0	0	Div	1	-	NA	NA	NA	27	199	0.0617
MSH-587-1	SpC	SA03;ORF_7509	37	0.0062	0	0	Div	1	-	NA	NA	NA	48	313	0.0503
MSH-587-1	SpC	SA03;ORF_752	33	0.0472	0	0	Div	1	-	NA	NA	NA	31	168	0.0617
MSH-587-1	SpC	SA03;ORF_7548	46	0.0357	0	0	Pol	2	-	NA	NA	NA	37	66	0.062
MSH-587-1	SpC	SA03;ORF_75514	60	0.3846	0	0	Div	1	-	NA	NA	NA	42	581	0.0897
MSH-587-1	SpC	SA03;ORF_75576	93	0.4923	0	0	Pol	3	-	NA	NA	NA	49	554	0.0897
MSH-587-1	SpC	SA03;ORF_75578	55	0.0687	0	0	DivG	3	-	NA	NA	NA	51	628	0.0897
MSH-587-1	SpC	SA03;ORF_7566	26	0.0771	0	0	Div	1	-	NA	NA	NA	32	89	0.062
MSH-587-1	SpC	SA03;ORF_75707	33	0.0036	0	0	DivG	3	-	NA	NA	NA	37	480	0.0897
MSH-587-1	SpC	SA03;ORF_75716	24	0	0	0	Div	2	-	NA	NA	NA	29	81	0.0631
MSH-587-1	SpC	SA03;ORF_75872	28	0.0767	0	0	DivG	2	-	NA	NA	NA	40	446	0.0897
MSH-587-1	SpC	SA03;ORF_75981	71	0.3325	0	0	Div	2	-	NA	NA	NA	39	211	0.0534
MSH-587-1	SpC	SA03;ORF_75985	36	0.118	0	0	Spar	1	-	NA	NA	NA	38	267	0.0534
MSH-587-1	SpC	SA03;ORF_75997	53	0.0716	0	0	Pol	3	-	NA	NA	NA	38	63	0.0534
MSH-587-1	SpC	SA03;ORF_76000	56	0.0087	0	0	Pol	3	-	NA	NA	NA	36	97	0.0534
MSH-587-1	SpC	SA03;ORF_76008	33	0.037	0	0	Div	1	-	NA	NA	NA	32	21	0.0952
MSH-587-1	SpC	SA03;ORF_76009	28	0.2138	0	0	DivG	3	-	NA	NA	NA	36	2	0.0952
MSH-587-1	SpC	SA03;ORF_76033	31	0.4198	0	0	DivG	3	-	NA	NA	NA	33	18	0.0812
MSH-587-1	SpC	SA03;ORF_76036	23	0.5423	0	0	Spar	1	-	NA	NA	NA	40	13	0.0812
MSH-587-1	SpC	SA03;ORF_76038	35	0.036	0	0	Div	1	-	NA	NA	NA	36	5	0.0812
MSH-587-1	SpC	SA03;ORF_76041	26	0.1947	0	1	Spar	1	-	NA	NA	NA	38	12	0.0812
MSH-587-1	SpC	SA03;ORF_76043	21	0.261	0	0	DivG	3	-	NA	NA	NA	26	29	0.1078
MSH-587-1	SpC	SA03;ORF_76047	24	0.0999	0	0	Div	2	-	NA	NA	NA	39	68	0.0812
MSH-587-1	SpC	SA03;ORF_76052	30	0.1135	0	0	Div	2	-	NA	NA	NA	32	99	0.0799
MSH-587-1	SpC	SA03;ORF_76066	28	0.0039	0	0	Spar	1	-	NA	NA	NA	36	26	0.0799
MSH-587-1	SpC	SA03;ORF_76069	27	0.0501	0	0	Spar	1	-	NA	NA	NA	35	4	0.0799
MSH-587-1	SpC	SA03;ORF_76074	83	0.0113	0	0	Div	1	-	NA	NA	NA	31	22	0.0799
MSH-587-1	SpC	SA03;ORF_76097	22	0.0108	0	0	DivG	1	-	NA	NA	NA	23	17	0.1078
MSH-587-1	SpC	SA03;ORF_76118	21	0.0171	0	0	DivG	3	-	NA	NA	NA	35	7	0.0385
MSH-587-1	SpC	SA03;ORF_76143	48	0.5561	0	0	Div	1	-	NA	NA	NA	43	12	0.0333
MSH-587-1	SpC	SA03;ORF_76186	39	0.0032	0	0	Div	1	-	NA	NA	NA	27	25	0.1186
MSH-587-1	SpC	SA03;ORF_76198	48	0.068	0	0	Pol	1	-	NA	NA	NA	30	22	0.1186
MSH-587-1	SpC	SA03;ORF_7623	22	0.027	0	0	Div	2	-	NA	NA	NA	41	172	0.1048
MSH-587-1	SpC	SA03;ORF_76269	34	0.1904	1	0	Div	2	-	15.1842	637.6222	-5.3921	33	4	0.0675
MSH-587-1	SpC	SA03;ORF_76280	54	0.2294	0	0	DivG	3	-	NA	NA	NA	55	105	0.0745
MSH-587-1	SpC	SA03;ORF_76284	50	0.0704	0	0	Pol	1	-	NA	NA	NA	46	172	0.0745
MSH-587-1	SpC	SA03;ORF_76311	26	0.0663	0	0	Pol	1	-	NA	NA	NA	43	87	0.0745
MSH-587-1	SpC	SA03;ORF_76318	22	0.0087	0	0	Cons	1	-	NA	NA	NA	41	8	0.0745
MSH-587-1	SpC	SA03;ORF_76338	50	0.1365	0	0	Pol	1	-	NA	NA	NA	31	6	0.0591
MSH-587-1	SpC	SA03;ORF_76342	38	0.0024	0	0	Pol	1	-	NA	NA	NA	30	33	0.0591
MSH-587-1	SpC	SA03;ORF_7635	35	0.0194	0	0	Pol	1	-	NA	NA	NA	35	73	0.1048
MSH-587-1	SpC	SA03;ORF_76365	34	0.0035	0	0	Pol	2	-	NA	NA	NA	30	104	0.082
MSH-587-1	SpC	SA03;ORF_76371	45	0.0028	0	0	Pol	1	-	NA	NA	NA	28	19	0.082
MSH-587-1	SpC	SA03;ORF_7640	32	0.026	0	0	DivG	3	-	NA	NA	NA	44	114	0.1123
MSH-587-1	SpC	SA03;ORF_76405	23	0.0033	0	0	Pol	3	-	NA	NA	NA	32	107	0.0873
MSH-587-1	SpC	SA03;ORF_76442	47	0.0491	0	0	Spar	1	-	NA	NA	NA	42	204	0.0873
MSH-587-1	SpC	SA03;ORF_76489	32	0.0038	0	0	Pol	1	-	NA	NA	NA	41	151	0.1102
MSH-587-1	SpC	SA03;ORF_76494	46	0.0108	0	0	DivG	3	-	NA	NA	NA	38	54	0.1102
MSH-587-1	SpC	SA03;ORF_76498	41	0.0525	0	0	DivG	3	-	NA	NA	NA	35	35	0.1102
MSH-587-1	SpC	SA03;ORF_76506	60	0.0754	0	0	Pol	3	-	NA	NA	NA	37	52	0.1102
MSH-587-1	SpC	SA03;ORF_76585	23	0.8726	0	0	Div	1	-	NA	NA	NA	38	8	0.0974
MSH-587-1	SpC	SA03;ORF_76612	56	0.1372	0	0	DivG	3	-	NA	NA	NA	36	2	0.0913
MSH-587-1	SpC	SA03;ORF_76615	25	0.0041	0	0	Spar	1	-	NA	NA	NA	31	14	0.0913
MSH-587-1	SpC	SA03;ORF_76643	41	0.2201	0	0	DivG	3	-	NA	NA	NA	36	164	0.0817
MSH-587-1	SpC	SA03;ORF_76644	49	0.0046	0	0	DivG	3	-	NA	NA	NA	34	177	0.0817
MSH-587-1	SpC	SA03;ORF_7665	60	0.2666	1	1	DivG	3	-	7.405	36.8563	-2.3153	40	45	0.1123
MSH-587-1	SpC	SA03;ORF_76652	22	0.0215	0	0	Div	3	-	NA	NA	NA	25	294	0.0817
MSH-587-1	SpC	SA03;ORF_76658	47	0.0025	0	0	DivG	3	-	NA	NA	NA	35	279	0.0817
MSH-587-1	SpC	SA03;ORF_76661	35	0.0058	0	0	DivG	3	-	NA	NA	NA	37	283	0.0817
MSH-587-1	SpC	SA03;ORF_76687	39	0.3425	0	0	Div	1	-	NA	NA	NA	34	103	0.0817
MSH-587-1	SpC	SA03;ORF_7670	36	0.013	0	0	Pol	2	-	NA	NA	NA	35	49	0.1123
MSH-587-1	SpC	SA03;ORF_76704	21	0.2261	0	0	Pol	3	-	NA	NA	NA	33	66	0.0817
MSH-587-1	SpC	SA03;ORF_76741	28	0.1008	0	0	Pol	1	-	NA	NA	NA	38	3	0.0543
MSH-587-1	SpC	SA03;ORF_76757	66	0.0592	0	0	Div	1	-	NA	NA	NA	42	92	0.0543
MSH-587-1	SpC	SA03;ORF_76761	45	0.4221	0	0	Div	2	-	NA	NA	NA	46	94	0.0543
MSH-587-1	SpC	SA03;ORF_76795	48	0.0071	0	0	DivG	3	-	NA	NA	NA	34	22	0.0677
MSH-587-1	SpC	SA03;ORF_76800	22	0.1588	0	0	DivG	2	-	NA	NA	NA	35	90	0.0873
MSH-587-1	SpC	SA03;ORF_76806	29	0.0219	0	0	DivG	2	-	NA	NA	NA	33	61	0.0677
MSH-587-1	SpC	SA03;ORF_7689	20	1e-04	0	0	DivG	1	-	NA	NA	NA	19	35	0.087
MSH-587-1	SpC	SA03;ORF_76934	29	2e-04	0	0	Div	2	-	NA	NA	NA	42	415	0.0706
MSH-587-1	SpC	SA03;ORF_76957	30	2e-04	0	0	Pol	2	-	NA	NA	NA	34	290	0.0706
MSH-587-1	SpC	SA03;ORF_7703	25	0.5001	0	0	Spar	1	-	NA	NA	NA	51	184	0.0881
MSH-587-1	SpC	SA03;ORF_77042	80	0.3579	0	0	DivG	3	-	NA	NA	NA	49	235	0.0706
MSH-587-1	SpC	SA03;ORF_77066	21	0.0423	0	0	Div	1	-	NA	NA	NA	44	353	0.0706
MSH-587-1	SpC	SA03;ORF_77070	36	0.009	0	0	Div	1	-	NA	NA	NA	44	293	0.0706
MSH-587-1	SpC	SA03;ORF_77088	27	0.0223	0	0	DivG	3	-	NA	NA	NA	29	33	0.0706
MSH-587-1	SpC	SA03;ORF_7711	25	0.0733	0	0	Pol	1	-	NA	NA	NA	36	16	0.0881
MSH-587-1	SpC	SA03;ORF_77167	35	0.1915	0	0	Pol	3	-	NA	NA	NA	31	115	0.047
MSH-587-1	SpC	SA03;ORF_77170	29	0.0074	0	0	Div	1	-	NA	NA	NA	32	89	0.047
MSH-587-1	SpC	SA03;ORF_77196	22	0.005	0	0	Pol	2	-	NA	NA	NA	36	108	0.1
MSH-587-1	SpC	SA03;ORF_7721	46	0.0026	0	0	Div	1	-	NA	NA	NA	38	58	0.0881
MSH-587-1	SpC	SA03;ORF_7723	21	0.011	0	0	Spar	1	-	NA	NA	NA	38	66	0.0881
MSH-587-1	SpC	SA03;ORF_77232	43	0.0098	0	0	DivG	1	-	NA	NA	NA	30	60	0.0726
MSH-587-1	SpC	SA03;ORF_77242	28	0.0125	0	0	Div	1	-	NA	NA	NA	43	130	0.0847
MSH-587-1	SpC	SA03;ORF_77251	40	0.1019	0	0	Div	1	-	NA	NA	NA	39	96	0.0847
MSH-587-1	SpC	SA03;ORF_77255	25	0.0033	0	0	Spar	1	-	NA	NA	NA	31	86	0.0847
MSH-587-1	SpC	SA03;ORF_77264	36	0.0262	0	0	Pol	1	-	NA	NA	NA	33	46	0.0847
MSH-587-1	SpC	SA03;ORF_773	30	0.1032	0	0	Spar	1	-	NA	NA	NA	37	99	0.0617
MSH-587-1	SpC	SA03;ORF_7734	28	0.2024	0	0	DivG	2	-	NA	NA	NA	38	17	0.0615
MSH-587-1	SpC	SA03;ORF_7755	21	0.3857	0	0	Div	2	-	NA	NA	NA	35	192	0.0601
MSH-587-1	SpC	SA03;ORF_77595	26	0.4961	0	0	Div	1	-	NA	NA	NA	33	154	0.0829
MSH-587-1	SpC	SA03;ORF_77603	21	0.047	0	0	Div	1	-	NA	NA	NA	41	247	0.0829
MSH-587-1	SpC	SA03;ORF_77607	31	0.0403	0	0	Spar	1	-	NA	NA	NA	40	280	0.0829
MSH-587-1	SpC	SA03;ORF_77616	48	0.1863	0	0	Pol	1	-	NA	NA	NA	35	348	0.0829
MSH-587-1	SpC	SA03;ORF_77633	27	0.4195	0	0	DivG	1	-	NA	NA	NA	42	358	0.0829
MSH-587-1	SpC	SA03;ORF_77646	26	0.0069	0	0	Div	2	-	NA	NA	NA	35	278	0.0829
MSH-587-1	SpC	SA03;ORF_7765	23	0	0	0	Pol	3	-	NA	NA	NA	24	14	0.0533
MSH-587-1	SpC	SA03;ORF_77663	43	0.0749	0	0	Div	1	-	NA	NA	NA	36	78	0.0829
MSH-587-1	SpC	SA03;ORF_77667	21	0.3359	0	0	Div	1	-	NA	NA	NA	36	90	0.0829
MSH-587-1	SpC	SA03;ORF_77674	22	0.9536	1	0	Spar	1	-	4.1218	50.7536	-3.6222	61	166	0.036
MSH-587-1	SpC	SA03;ORF_77678	28	0.5448	0	0	Spar	1	-	NA	NA	NA	45	207	0.036
MSH-587-1	SpC	SA03;ORF_77684	31	0.12	0	0	Pol	1	-	NA	NA	NA	44	136	0.036
MSH-587-1	SpC	SA03;ORF_77691	20	0.1601	0	0	Div	1	-	NA	NA	NA	56	130	0.036
MSH-587-1	SpC	SA03;ORF_77697	43	0.0786	0	0	Pol	2	-	NA	NA	NA	36	15	0.036
MSH-587-1	SpC	SA03;ORF_77699	28	0.0649	0	0	Pol	2	-	NA	NA	NA	37	25	0.036
MSH-587-1	SpC	SA03;ORF_77706	24	0.0807	0	0	Div	1	-	NA	NA	NA	48	76	0.036
MSH-587-1	SpC	SA03;ORF_7771	23	0.0035	0	0	Div	2	-	NA	NA	NA	32	16	0.0601
MSH-587-1	SpC	SA03;ORF_77711	38	0.0015	0	0	Div	1	-	NA	NA	NA	36	36	0.0424
MSH-587-1	SpC	SA03;ORF_77731	43	0.0587	0	0	DivG	3	-	NA	NA	NA	36	107	0.1012
MSH-587-1	SpC	SA03;ORF_7777	38	0.2213	0	0	DivG	3	-	NA	NA	NA	38	44	0.0601
MSH-587-1	SpC	SA03;ORF_77897	29	0.0079	0	0	Spar	1	-	NA	NA	NA	34	218	0.087
MSH-587-1	SpC	SA03;ORF_77905	25	0.2179	0	0	Spar	1	-	NA	NA	NA	31	250	0.087
MSH-587-1	SpC	SA03;ORF_77917	21	0.053	0	0	Spar	1	-	NA	NA	NA	35	269	0.087
MSH-587-1	SpC	SA03;ORF_77924	28	0.0048	0	0	Spar	1	-	NA	NA	NA	29	142	0.087
MSH-587-1	SpC	SA03;ORF_77930	39	0.0154	0	0	Spar	1	-	NA	NA	NA	38	32	0.087
MSH-587-1	SpC	SA03;ORF_77938	29	0.0723	0	0	Div	1	-	NA	NA	NA	30	87	0.087
MSH-587-1	SpC	SA03;ORF_77943	22	0.1676	0	0	DivG	1	-	NA	NA	NA	32	54	0.1012
MSH-587-1	SpC	SA03;ORF_77948	24	0.001	0	0	Div	2	-	NA	NA	NA	27	7	0.0508
MSH-587-1	SpC	SA03;ORF_78029	39	0.3306	0	0	Pol	2	-	NA	NA	NA	39	240	0.0698
MSH-587-1	SpC	SA03;ORF_7807	24	0.4448	0	0	Spar	1	-	NA	NA	NA	44	20	0.0545
MSH-587-1	SpC	SA03;ORF_78090	34	0.0021	0	0	Spar	2	-	NA	NA	NA	38	391	0.0698
MSH-587-1	SpC	SA03;ORF_78093	25	0.3801	0	0	Div	1	-	NA	NA	NA	38	400	0.0698
MSH-587-1	SpC	SA03;ORF_78101	58	0.3861	0	0	DivG	3	-	NA	NA	NA	62	515	0.0698
MSH-587-1	SpC	SA03;ORF_78128	39	0.0037	0	0	DivG	3	-	NA	NA	NA	43	866	0.0698
MSH-587-1	SpC	SA03;ORF_78155	40	0.007	0	0	Pol	3	-	NA	NA	NA	37	91	0.1012
MSH-587-1	SpC	SA03;ORF_78195	25	7e-04	0	0	Div	2	-	NA	NA	NA	37	53	0.1012
MSH-587-1	SpC	SA03;ORF_78213	35	0.0078	0	0	Div	1	-	NA	NA	NA	44	156	0.0891
MSH-587-1	SpC	SA03;ORF_78215	25	0.3728	0	0	Spar	1	-	NA	NA	NA	50	167	0.0891
MSH-587-1	SpC	SA03;ORF_78221	27	0.0556	0	0	Pol	1	-	NA	NA	NA	40	279	0.0891
MSH-587-1	SpC	SA03;ORF_78225	26	0.0489	0	0	Div	2	-	NA	NA	NA	32	32	0.0891
MSH-587-1	SpC	SA03;ORF_78235	53	0.3489	0	1	DivG	3	-	NA	NA	NA	40	378	0.0891
MSH-587-1	SpC	SA03;ORF_78296	25	2e-04	0	0	Pol	2	-	NA	NA	NA	21	133	0.0769
MSH-587-1	SpC	SA03;ORF_78310	24	0.1453	0	0	DivG	3	-	NA	NA	NA	36	206	0.0769
MSH-587-1	SpC	SA03;ORF_78315	22	2e-04	0	0	Div	1	-	NA	NA	NA	35	154	0.0769
MSH-587-1	SpC	SA03;ORF_78322	45	0.1998	0	0	Pol	2	-	NA	NA	NA	37	45	0.0769
MSH-587-1	SpC	SA03;ORF_78327	22	0.0161	0	0	Pol	1	-	NA	NA	NA	32	79	0.0769
MSH-587-1	SpC	SA03;ORF_78362	39	0.2517	0	0	Pol	2	-	NA	NA	NA	32	123	0.0747
MSH-587-1	SpC	SA03;ORF_78374	40	0.2469	0	0	Div	2	-	NA	NA	NA	46	221	0.0747
MSH-587-1	SpC	SA03;ORF_78377	66	0.0135	0	0	Pol	2	-	NA	NA	NA	50	219	0.0747
MSH-587-1	SpC	SA03;ORF_78390	86	0.0217	0	0	Pol	2	-	NA	NA	NA	42	59	0.0747
MSH-587-1	SpC	SA03;ORF_78424	31	0.0014	0	0	Spar	1	-	NA	NA	NA	29	55	0.0526
MSH-587-1	SpC	SA03;ORF_78434	20	0	0	0	Cons	1	-	NA	NA	NA	19	38	0.0526
MSH-587-1	SpC	SA03;ORF_78438	60	0.0129	0	0	Pol	1	-	NA	NA	NA	22	52	0.0526
MSH-587-1	SpC	SA03;ORF_78461	40	0.3802	0	0	DivG	3	-	NA	NA	NA	30	91	0.0845
MSH-587-1	SpC	SA03;ORF_78464	45	8e-04	0	0	Pol	2	-	NA	NA	NA	26	31	0.0845
MSH-587-1	SpC	SA03;ORF_78477	20	0.0217	0	0	Div	2	-	NA	NA	NA	24	16	0.0845
MSH-587-1	SpC	SA03;ORF_78482	36	0.0096	0	0	Div	1	-	NA	NA	NA	31	6	0.0845
MSH-587-1	SpC	SA03;ORF_78487	34	0.0537	0	1	DivG	3	-	NA	NA	NA	30	85	0.0845
MSH-587-1	SpC	SA03;ORF_78493	34	0.1144	0	0	Pol	2	-	NA	NA	NA	46	76	0.0474
MSH-587-1	SpC	SA03;ORF_78498	23	0.3617	0	0	Div	1	-	NA	NA	NA	35	16	0.0474
MSH-587-1	SpC	SA03;ORF_78518	23	0.0524	0	0	Spar	1	-	NA	NA	NA	43	70	0.0867
MSH-587-1	SpC	SA03;ORF_78584	83	0.0282	0	0	DivG	3	-	NA	NA	NA	46	403	0.1074
MSH-587-1	SpC	SA03;ORF_78589	26	0.006	0	0	DivG	3	-	NA	NA	NA	47	510	0.1074
MSH-587-1	SpC	SA03;ORF_78598	56	0.0425	0	0	Pol	2	-	NA	NA	NA	37	285	0.1074
MSH-587-1	SpC	SA03;ORF_78605	34	0.0103	0	0	Pol	2	-	NA	NA	NA	38	313	0.1074
MSH-587-1	SpC	SA03;ORF_78628	25	0.0324	0	0	Div	2	-	NA	NA	NA	41	112	0.0777
MSH-587-1	SpC	SA03;ORF_78643	80	0.0511	0	0	DivG	3	-	NA	NA	NA	34	16	0.0777
MSH-587-1	SpC	SA03;ORF_78645	23	0.5102	0	0	DivG	1	-	NA	NA	NA	31	177	0.0777
MSH-587-1	SpC	SA03;ORF_78655	42	0.4347	0	0	DivG	3	-	NA	NA	NA	39	28	0.0777
MSH-587-1	SpC	SA03;ORF_78681	28	0.0053	0	0	Spar	1	-	NA	NA	NA	26	38	0.0811
MSH-587-1	SpC	SA03;ORF_78711	32	0.5084	0	0	DivG	1	-	NA	NA	NA	35	38	0.0783
MSH-587-1	SpC	SA03;ORF_78740	23	0.0059	0	0	Pol	3	-	NA	NA	NA	36	8	0.0656
MSH-587-1	SpC	SA03;ORF_78749	26	0.307	0	0	Pol	1	-	NA	NA	NA	38	51	0.0656
MSH-587-1	SpC	SA03;ORF_78782	28	0.0148	0	0	DivG	1	-	NA	NA	NA	32	24	0.0651
MSH-587-1	SpC	SA03;ORF_78803	24	0.0279	0	0	DivG	3	-	NA	NA	NA	35	117	0.1136
MSH-587-1	SpC	SA03;ORF_78808	26	0.6438	0	0	Div	2	-	NA	NA	NA	36	101	0.1136
MSH-587-1	SpC	SA03;ORF_78814	23	0.1459	0	0	Spar	1	-	NA	NA	NA	33	43	0.1136
MSH-587-1	SpC	SA03;ORF_78819	45	0.4877	0	0	Div	1	-	NA	NA	NA	42	138	0.1136
MSH-587-1	SpC	SA03;ORF_78821	26	0.0109	0	0	Div	1	-	NA	NA	NA	38	205	0.1136
MSH-587-1	SpC	SA03;ORF_78831	28	0.0381	0	0	DivG	3	-	NA	NA	NA	33	317	0.1136
MSH-587-1	SpC	SA03;ORF_78834	26	0.0825	0	0	Spar	1	-	NA	NA	NA	31	345	0.1136
MSH-587-1	SpC	SA03;ORF_78857	37	0.0049	0	0	Spar	1	-	NA	NA	NA	36	585	0.1136
MSH-587-1	SpC	SA03;ORF_78880	25	0.1932	0	0	Div	1	-	NA	NA	NA	44	396	0.1136
MSH-587-1	SpC	SA03;ORF_78883	35	0.0184	0	0	Div	1	-	NA	NA	NA	43	347	0.1136
MSH-587-1	SpC	SA03;ORF_78885	23	0.2322	0	0	Div	1	-	NA	NA	NA	51	371	0.1136
MSH-587-1	SpC	SA03;ORF_78892	31	0.0486	0	0	DivG	3	-	NA	NA	NA	27	279	0.1136
MSH-587-1	SpC	SA03;ORF_78895	21	0.1976	0	0	DivG	1	-	NA	NA	NA	32	274	0.1136
MSH-587-1	SpC	SA03;ORF_78919	22	0.3455	0	0	Spar	1	-	NA	NA	NA	33	186	0.0549
MSH-587-1	SpC	SA03;ORF_78931	26	0.0026	0	0	Div	1	-	NA	NA	NA	43	26	0.0924
MSH-587-1	SpC	SA03;ORF_78937	22	0.001	0	0	Pol	1	-	NA	NA	NA	33	55	0.0924
MSH-587-1	SpC	SA03;ORF_78940	25	0.0036	0	0	Spar	1	-	NA	NA	NA	32	6	0.093
MSH-587-1	SpC	SA03;ORF_78972	28	0.0525	0	0	Div	1	-	NA	NA	NA	36	40	0.0935
MSH-587-1	SpC	SA03;ORF_79064	25	0.006	0	0	Div	2	-	NA	NA	NA	17	129	0.0635
MSH-587-1	SpC	SA03;ORF_7909	22	0.1855	0	0	Pol	3	-	NA	NA	NA	33	110	0.0719
MSH-587-1	SpC	SA03;ORF_79100	24	0.0075	0	0	DivG	3	-	NA	NA	NA	36	511	0.0635
MSH-587-1	SpC	SA03;ORF_79103	33	7e-04	0	0	DivG	3	-	NA	NA	NA	38	524	0.0635
MSH-587-1	SpC	SA03;ORF_79108	21	0.522	0	0	DivG	3	-	NA	NA	NA	NA	518	0.0635
MSH-587-1	SpC	SA03;ORF_79112	22	0.4828	0	0	Spar	1	-	NA	NA	NA	54	457	0.0635
MSH-587-1	SpC	SA03;ORF_7914	34	0.3712	0	0	Spar	1	-	NA	NA	NA	45	32	0.0719
MSH-587-1	SpC	SA03;ORF_79181	23	0.8695	0	0	Spar	1	-	NA	NA	NA	47	71	0.0549
MSH-587-1	SpC	SA03;ORF_79189	25	0.0228	1	1	Spar	2	-	6.8444	30.7571	-2.1679	27	79	0.0548
MSH-587-1	SpC	SA03;ORF_79195	45	0.0027	0	0	Pol	3	-	NA	NA	NA	40	51	0.0548
MSH-587-1	SpC	SA03;ORF_79203	61	0.0363	0	0	DivG	2	-	NA	NA	NA	37	56	0.1013
MSH-587-1	SpC	SA03;ORF_79239	29	0.2291	0	0	DivG	3	-	NA	NA	NA	28	134	0.1024
MSH-587-1	SpC	SA03;ORF_7935	49	0.3535	0	0	Div	2	-	NA	NA	NA	45	81	0.0565
MSH-587-1	SpC	SA03;ORF_79414	20	0.002	0	0	Div	1	-	NA	NA	NA	NA	24	0.0862
MSH-587-1	SpC	SA03;ORF_79415	20	0.2098	0	0	Div	1	-	NA	NA	NA	46	247	0.0862
MSH-587-1	SpC	SA03;ORF_79433	51	0.0561	0	0	Div	1	-	NA	NA	NA	42	268	0.0862
MSH-587-1	SpC	SA03;ORF_79434	28	0.3537	0	0	Spar	1	-	NA	NA	NA	46	278	0.0862
MSH-587-1	SpC	SA03;ORF_79439	38	0.0466	0	0	Div	1	-	NA	NA	NA	39	321	0.0862
MSH-587-1	SpC	SA03;ORF_79449	24	0.5794	0	0	Div	2	-	NA	NA	NA	43	472	0.0862
MSH-587-1	SpC	SA03;ORF_79450	31	0.1288	0	0	DivG	3	-	NA	NA	NA	38	533	0.0862
MSH-587-1	SpC	SA03;ORF_79457	60	0.0065	0	0	DivG	3	-	NA	NA	NA	39	68	0.0862
MSH-587-1	SpC	SA03;ORF_7946	33	0.2776	0	0	Spar	1	-	NA	NA	NA	45	43	0.0565
MSH-587-1	SpC	SA03;ORF_79502	37	0.1896	0	0	Div	1	-	NA	NA	NA	40	769	0.0951
MSH-587-1	SpC	SA03;ORF_79512	36	0.2044	0	0	Div	2	-	NA	NA	NA	40	825	0.0951
MSH-587-1	SpC	SA03;ORF_79541	20	0.7766	0	0	Cons	1	-	NA	NA	NA	43	1205	0.0951
MSH-587-1	SpC	SA03;ORF_79542	33	0.0703	1	1	Div	2	-	12.648	27.6205	-1.1268	42	1213	0.0951
MSH-587-1	SpC	SA03;ORF_79544	50	0.1723	0	0	Div	2	-	NA	NA	NA	39	1232	0.0951
MSH-587-1	SpC	SA03;ORF_79554	20	0.3798	0	0	Div	1	-	NA	NA	NA	33	1301	0.0951
MSH-587-1	SpC	SA03;ORF_79580	45	0.0078	0	0	DivG	2	-	NA	NA	NA	35	1508	0.0951
MSH-587-1	SpC	SA03;ORF_79619	59	0.0206	0	0	Pol	3	-	NA	NA	NA	36	1901	0.0951
MSH-587-1	SpC	SA03;ORF_79630	31	0.0111	0	0	Div	2	-	NA	NA	NA	38	2134	0.0951
MSH-587-1	SpC	SA03;ORF_79698	24	0.0087	0	0	Div	2	-	NA	NA	NA	37	1155	0.0951
MSH-587-1	SpC	SA03;ORF_7970	25	6e-04	0	0	DivG	2	-	NA	NA	NA	28	189	0.1134
MSH-587-1	SpC	SA03;ORF_79703	40	0.2102	0	1	Div	2	-	NA	NA	NA	38	1094	0.0951
MSH-587-1	SpC	SA03;ORF_79724	39	0.0282	0	0	Div	2	-	NA	NA	NA	31	830	0.0951
MSH-587-1	SpC	SA03;ORF_79742	39	0.0187	0	0	Pol	3	-	NA	NA	NA	32	690	0.0951
MSH-587-1	SpC	SA03;ORF_79785	21	0.0113	0	0	Div	1	-	NA	NA	NA	41	161	0.0951
MSH-587-1	SpC	SA03;ORF_79810	38	0.1657	0	0	Spar	1	-	NA	NA	NA	39	203	0.0951
MSH-587-1	SpC	SA03;ORF_79812	45	0.0184	0	0	Spar	1	-	NA	NA	NA	41	247	0.0951
MSH-587-1	SpC	SA03;ORF_79819	20	0.1717	0	0	Pol	1	-	NA	NA	NA	32	366	0.0951
MSH-587-1	SpC	SA03;ORF_7983	22	0.1026	0	0	Div	1	-	NA	NA	NA	42	314	0.1134
MSH-587-1	SpC	SA03;ORF_79832	31	0.1233	0	0	Spar	1	-	NA	NA	NA	35	562	0.0951
MSH-587-1	SpC	SA03;ORF_79838	24	0.7039	0	0	Div	1	-	NA	NA	NA	65	201	0.0294
MSH-587-1	SpC	SA03;ORF_79845	59	0.2723	0	0	Pol	1	-	NA	NA	NA	29	352	0.1173
MSH-587-1	SpC	SA03;ORF_79852	22	0.8674	0	0	Div	2	-	NA	NA	NA	42	194	0.1173
MSH-587-1	SpC	SA03;ORF_79855	22	0.1386	0	0	Div	2	-	NA	NA	NA	35	148	0.1173
MSH-587-1	SpC	SA03;ORF_79865	39	0.049	0	0	Div	1	-	NA	NA	NA	34	58	0.1173
MSH-587-1	SpC	SA03;ORF_79885	56	0.1234	0	0	Pol	2	-	NA	NA	NA	37	327	0.1173
MSH-587-1	SpC	SA03;ORF_79925	30	0.0044	0	0	DivG	2	-	NA	NA	NA	33	673	0.1173
MSH-587-1	SpC	SA03;ORF_79929	37	0.0361	0	0	Pol	2	-	NA	NA	NA	33	697	0.1173
MSH-587-1	SpC	SA03;ORF_79948	28	0.0193	0	0	Pol	1	-	NA	NA	NA	36	583	0.1173
MSH-587-1	SpC	SA03;ORF_79949	27	0.6064	0	0	Div	1	-	NA	NA	NA	37	564	0.1173
MSH-587-1	SpC	SA03;ORF_80001	21	6e-04	0	0	DivG	1	-	NA	NA	NA	30	59	0.115
MSH-587-1	SpC	SA03;ORF_80020	25	0.0039	0	0	DivG	3	-	NA	NA	NA	41	299	0.115
MSH-587-1	SpC	SA03;ORF_80034	37	0.0078	0	0	DivG	3	-	NA	NA	NA	37	128	0.115
MSH-587-1	SpC	SA03;ORF_80063	23	0.0103	0	0	Spar	1	-	NA	NA	NA	33	155	0.115
MSH-587-1	SpC	SA03;ORF_80069	23	0.1441	0	0	DivG	3	-	NA	NA	NA	32	251	0.115
MSH-587-1	SpC	SA03;ORF_80081	42	0.4696	0	0	Spar	1	-	NA	NA	NA	42	349	0.115
MSH-587-1	SpC	SA03;ORF_80087	56	0.0073	0	0	Div	2	-	NA	NA	NA	37	388	0.115
MSH-587-1	SpC	SA03;ORF_80101	37	0.0054	0	0	DivG	1	-	NA	NA	NA	32	546	0.115
MSH-587-1	SpC	SA03;ORF_80104	21	0.834	0	0	Pol	3	-	NA	NA	NA	30	608	0.115
MSH-587-1	SpC	SA03;ORF_80124	22	0.4694	0	0	DivG	2	-	NA	NA	NA	39	721	0.115
MSH-587-1	SpC	SA03;ORF_80125	26	0.0044	0	0	Div	1	-	NA	NA	NA	41	730	0.115
MSH-587-1	SpC	SA03;ORF_80149	32	0.0052	0	0	Div	2	-	NA	NA	NA	41	102	0.046
MSH-587-1	SpC	SA03;ORF_80158	39	0.0653	0	0	Div	2	-	NA	NA	NA	34	172	0.046
MSH-587-1	SpC	SA03;ORF_8016	36	0.0051	0	0	DivG	3	-	NA	NA	NA	27	73	0.1134
MSH-587-1	SpC	SA03;ORF_80172	29	0.0025	0	0	Div	1	-	NA	NA	NA	26	135	0.046
MSH-587-1	SpC	SA03;ORF_80192	26	0.1059	0	0	Div	2	-	NA	NA	NA	32	101	0.0917
MSH-587-1	SpC	SA03;ORF_80212	38	0.2996	1	0	Spar	1	-	4.7272	0	NA	34	482	0.0917
MSH-587-1	SpC	SA03;ORF_80216	52	0.0051	0	0	DivG	2	-	NA	NA	NA	37	426	0.0917
MSH-587-1	SpC	SA03;ORF_80219	27	0.0048	0	0	Div	2	-	NA	NA	NA	36	475	0.0917
MSH-587-1	SpC	SA03;ORF_80226	40	0.0678	0	0	Pol	1	-	NA	NA	NA	30	143	0.0917
MSH-587-1	SpC	SA03;ORF_80228	47	0.0477	0	0	Pol	2	-	NA	NA	NA	41	323	0.0917
MSH-587-1	SpC	SA03;ORF_80234	20	9e-04	0	0	Pol	1	-	NA	NA	NA	37	342	0.0917
MSH-587-1	SpC	SA03;ORF_80243	21	0.0083	0	0	Div	2	-	NA	NA	NA	38	172	0.0917
MSH-587-1	SpC	SA03;ORF_80254	26	0.1253	0	0	Pol	2	-	NA	NA	NA	28	19	0.0917
MSH-587-1	SpC	SA03;ORF_80264	29	0.0022	0	0	Div	1	-	NA	NA	NA	31	226	0.0917
MSH-587-1	SpC	SA03;ORF_80268	21	0.0082	0	0	Div	2	-	NA	NA	NA	29	29	0.0917
MSH-587-1	SpC	SA03;ORF_80299	36	0.0071	0	0	Pol	2	-	NA	NA	NA	36	605	0.0917
MSH-587-1	SpC	SA03;ORF_8031	21	0.0091	0	0	Spar	1	-	NA	NA	NA	26	40	0.097
MSH-587-1	SpC	SA03;ORF_80311	42	0.2474	0	1	Div	2	-	NA	NA	NA	39	759	0.0917
MSH-587-1	SpC	SA03;ORF_80314	20	0.5902	0	0	Spar	1	-	NA	NA	NA	41	793	0.0917
MSH-587-1	SpC	SA03;ORF_80318	46	0.1687	0	0	Div	2	-	NA	NA	NA	37	827	0.0917
MSH-587-1	SpC	SA03;ORF_80328	35	0.0295	0	0	Div	2	-	NA	NA	NA	41	882	0.0917
MSH-587-1	SpC	SA03;ORF_8033	21	0.0044	0	0	Spar	1	-	NA	NA	NA	24	29	0.097
MSH-587-1	SpC	SA03;ORF_8042	25	2e-04	0	0	Pol	1	-	NA	NA	NA	28	69	0.097
MSH-587-1	SpC	SA03;ORF_80422	38	0.0591	0	0	DivG	3	-	NA	NA	NA	41	965	0.1539
MSH-587-1	SpC	SA03;ORF_80462	34	0.2803	0	0	DivG	3	-	NA	NA	NA	44	998	0.1539
MSH-587-1	SpC	SA03;ORF_80470	36	0.157	0	1	Pol	3	-	NA	NA	NA	43	1026	0.1539
MSH-587-1	SpC	SA03;ORF_8050	23	0.087	0	0	Div	1	-	NA	NA	NA	33	179	0.0852
MSH-587-1	SpC	SA03;ORF_80502	44	0.1131	0	0	DivG	3	-	NA	NA	NA	36	1065	0.1539
MSH-587-1	SpC	SA03;ORF_8052	26	0.2838	0	0	DivG	1	-	NA	NA	NA	31	160	0.0852
MSH-587-1	SpC	SA03;ORF_80543	35	0.0345	0	0	DivG	2	-	NA	NA	NA	31	1079	0.1539
MSH-587-1	SpC	SA03;ORF_80548	21	0.0039	0	0	Div	2	-	NA	NA	NA	36	1067	0.1539
MSH-587-1	SpC	SA03;ORF_80561	29	0.0056	0	0	Div	2	-	NA	NA	NA	36	899	0.1539
MSH-587-1	SpC	SA03;ORF_8059	33	0.0015	0	0	Pol	1	-	NA	NA	NA	25	62	0.0852
MSH-587-1	SpC	SA03;ORF_80670	21	0.0507	0	0	Div	1	-	NA	NA	NA	33	1750	0.1539
MSH-587-1	SpC	SA03;ORF_80677	53	0.0117	0	0	Pol	2	-	NA	NA	NA	35	1860	0.1539
MSH-587-1	SpC	SA03;ORF_80708	23	0.2554	0	0	Div	2	-	NA	NA	NA	43	2121	0.1539
MSH-587-1	SpC	SA03;ORF_80915	24	0.0047	0	0	DivG	3	-	NA	NA	NA	44	207	0.1539
MSH-587-1	SpC	SA03;ORF_80921	23	0.8017	0	0	Spar	1	-	NA	NA	NA	44	227	0.1539
MSH-587-1	SpC	SA03;ORF_80941	26	1e-04	0	0	Pol	1	-	NA	NA	NA	27	353	0.1539
MSH-587-1	SpC	SA03;ORF_80961	29	0.036	0	0	Pol	1	-	NA	NA	NA	23	371	0.1539
MSH-587-1	SpC	SA03;ORF_81042	34	0.3581	1	0	Div	2	-	5.4453	24.3967	-2.1636	40	216	0.1101
MSH-587-1	SpC	SA03;ORF_81180	44	0.2002	0	0	DivG	3	-	NA	NA	NA	36	1673	0.1101
MSH-587-1	SpC	SA03;ORF_81186	28	2e-04	0	0	Div	2	-	NA	NA	NA	32	1656	0.1101
MSH-587-1	SpC	SA03;ORF_81195	20	0.7012	0	0	Div	1	-	NA	NA	NA	37	1605	0.1101
MSH-587-1	SpC	SA03;ORF_81210	68	0.1929	0	0	Div	2	-	NA	NA	NA	50	1280	0.1101
MSH-587-1	SpC	SA03;ORF_81214	34	0.516	0	0	Pol	1	-	NA	NA	NA	50	1371	0.1101
MSH-587-1	SpC	SA03;ORF_81244	30	0.2068	0	0	Div	1	-	NA	NA	NA	45	1203	0.1101
MSH-587-1	SpC	SA03;ORF_81255	26	0.228	0	0	Cons	1	-	NA	NA	NA	47	1055	0.1101
MSH-587-1	SpC	SA03;ORF_81257	25	0.0351	0	0	Div	1	-	NA	NA	NA	45	1048	0.1101
MSH-587-1	SpC	SA03;ORF_81263	23	0.0936	0	0	DivG	3	-	NA	NA	NA	26	952	0.1101
MSH-587-1	SpC	SA03;ORF_81282	30	0.1389	0	0	DivG	2	-	NA	NA	NA	42	831	0.1101
MSH-587-1	SpC	SA03;ORF_81293	30	0.0296	0	0	Div	1	-	NA	NA	NA	46	772	0.1101
MSH-587-1	SpC	SA03;ORF_81299	131	0.2301	0	0	DivG	3	-	NA	NA	NA	48	337	0.1101
MSH-587-1	SpC	SA03;ORF_81302	44	0.0739	0	0	Div	1	-	NA	NA	NA	50	586	0.1101
MSH-587-1	SpC	SA03;ORF_81306	115	0.3231	0	0	DivG	1	-	NA	NA	NA	49	354	0.1101
MSH-587-1	SpC	SA03;ORF_81366	36	0.1245	0	0	Pol	2	-	NA	NA	NA	39	107	0.1981
MSH-587-1	SpC	SA03;ORF_81369	66	0.0187	0	0	Pol	2	-	NA	NA	NA	34	7	0.1981
MSH-587-1	SpC	SA03;ORF_81388	22	0.3439	0	0	Div	1	-	NA	NA	NA	33	157	0.1981
MSH-587-1	SpC	SA03;ORF_81416	23	0.3334	0	0	DivG	3	-	NA	NA	NA	53	398	0.1981
MSH-587-1	SpC	SA03;ORF_81421	57	0.0193	0	0	DivG	3	-	NA	NA	NA	41	401	0.1981
MSH-587-1	SpC	SA03;ORF_81446	49	0.002	0	0	Pol	2	-	NA	NA	NA	37	475	0.1981
MSH-587-1	SpC	SA03;ORF_81450	20	0.1981	0	0	Div	2	-	NA	NA	NA	40	556	0.1981
MSH-587-1	SpC	SA03;ORF_81461	96	0.053	0	0	Pol	3	-	NA	NA	NA	38	240	0.1981
MSH-587-1	SpC	SA03;ORF_81468	23	0.1086	0	0	Div	1	-	NA	NA	NA	28	69	0.1981
MSH-587-1	SpC	SA03;ORF_81488	33	0.0351	0	0	Pol	2	-	NA	NA	NA	39	194	0.1981
MSH-587-1	SpC	SA03;ORF_81503	72	0.0884	0	0	DivG	2	-	NA	NA	NA	35	18	0.1981
MSH-587-1	SpC	SA03;ORF_81555	25	0.0067	0	0	Pol	2	-	NA	NA	NA	33	99	0.1369
MSH-587-1	SpC	SA03;ORF_81574	20	0.0552	0	0	Spar	1	-	NA	NA	NA	30	142	0.0961
MSH-587-1	SpC	SA03;ORF_81580	21	0.7794	0	0	Div	1	-	NA	NA	NA	27	30	0.0961
MSH-587-1	SpC	SA03;ORF_81583	46	0.0056	0	0	Spar	1	-	NA	NA	NA	32	33	0.0961
MSH-587-1	SpC	SA03;ORF_81607	41	0.0064	0	0	DivG	2	-	NA	NA	NA	33	30	0.0631
MSH-587-1	SpC	SA03;ORF_81630	26	0.0072	0	0	Pol	1	-	NA	NA	NA	38	46	0.0241
MSH-587-1	SpC	SA03;ORF_81663	21	0.8665	0	0	Cons	1	-	NA	NA	NA	42	116	0.087
MSH-587-1	SpC	SA03;ORF_81673	32	0.3621	0	0	Spar	1	-	NA	NA	NA	44	183	0.087
MSH-587-1	SpC	SA03;ORF_81698	28	0.0529	0	0	DivG	3	-	NA	NA	NA	37	49	0.087
MSH-587-1	SpC	SA03;ORF_81717	29	0.1322	0	0	Div	1	-	NA	NA	NA	40	142	0.087
MSH-587-1	SpC	SA03;ORF_81749	22	0.0078	0	0	Cons	1	-	NA	NA	NA	39	122	0.0957
MSH-587-1	SpC	SA03;ORF_81925	38	0.0571	0	0	DivG	3	-	NA	NA	NA	25	55	0.0378
MSH-587-1	SpC	SA03;ORF_81929	32	0.1298	0	0	DivG	3	-	NA	NA	NA	25	59	0.0378
MSH-587-1	SpC	SA03;ORF_81942	42	0.0139	0	0	Div	1	-	NA	NA	NA	34	23	0.055
MSH-587-1	SpC	SA03;ORF_81959	20	2e-04	0	0	DivG	2	-	NA	NA	NA	29	122	0.0909
MSH-587-1	SpC	SA03;ORF_81993	27	0.1303	0	0	DivG	2	-	NA	NA	NA	33	208	0.1002
MSH-587-1	SpC	SA03;ORF_82042	55	0.2011	0	0	Pol	3	-	NA	NA	NA	38	9	0.1002
MSH-587-1	SpC	SA03;ORF_82115	25	7e-04	0	0	Cons	1	-	NA	NA	NA	36	21	0.0299
MSH-587-1	SpC	SA03;ORF_82495	28	0.2784	0	0	Spar	1	-	NA	NA	NA	38	47	0.0752
MSH-587-1	SpC	SA03;ORF_82498	74	0.2074	0	0	DivG	3	-	NA	NA	NA	38	60	0.0752
MSH-587-1	SpC	SA03;ORF_82513	27	0.0062	0	0	Pol	3	-	NA	NA	NA	30	62	0.0764
MSH-587-1	SpC	SA03;ORF_82558	27	0.0041	0	0	Spar	1	-	NA	NA	NA	36	224	0.1095
MSH-587-1	SpC	SA03;ORF_82563	21	0.0407	0	1	Spar	1	-	NA	NA	NA	36	208	0.1095
MSH-587-1	SpC	SA03;ORF_82566	27	0.0905	0	0	Spar	1	-	NA	NA	NA	33	184	0.1095
MSH-587-1	SpC	SA03;ORF_82768	55	0.0112	0	1	DivG	2	-	NA	NA	NA	34	3	0.066
MSH-587-1	SpC	SA03;ORF_82786	25	0.009	0	0	Div	2	-	NA	NA	NA	27	62	0.066
MSH-587-1	SpC	SA03;ORF_82788	29	0.3524	0	0	Pol	2	-	NA	NA	NA	40	104	0.0624
MSH-587-1	SpC	SA03;ORF_82796	23	0.3602	0	0	Div	1	-	NA	NA	NA	44	195	0.0624
MSH-587-1	SpC	SA03;ORF_82798	38	0.0706	0	0	Spar	1	-	NA	NA	NA	29	3	0.0624
MSH-587-1	SpC	SA03;ORF_82806	27	3e-04	0	0	DivG	3	-	NA	NA	NA	26	49	0.0624
MSH-587-1	SpC	SA03;ORF_82808	24	0.2736	0	0	Div	2	-	NA	NA	NA	27	54	0.0624
MSH-587-1	SpC	SA03;ORF_82832	35	0.1788	0	0	Spar	1	-	NA	NA	NA	36	139	0.0725
MSH-587-1	SpC	SA03;ORF_82836	22	0.2307	0	0	DivG	3	-	NA	NA	NA	38	230	0.0725
MSH-587-1	SpC	SA03;ORF_82862	25	0.4522	0	0	Div	1	-	NA	NA	NA	45	544	0.0725
MSH-587-1	SpC	SA03;ORF_82871	63	0.0166	0	0	DivG	3	-	NA	NA	NA	38	405	0.0725
MSH-587-1	SpC	SA03;ORF_82888	24	0.7543	0	0	Div	1	-	NA	NA	NA	39	331	0.0725
MSH-587-1	SpC	SA03;ORF_82894	28	0.0146	0	0	Div	1	-	NA	NA	NA	33	8	0.0725
MSH-587-1	SpC	SA03;ORF_82895	48	0.8489	0	0	Div	1	-	NA	NA	NA	56	188	0.0725
MSH-587-1	SpC	SA03;ORF_82898	48	0.277	0	0	Div	1	-	NA	NA	NA	56	186	0.0725
MSH-587-1	SpC	SA03;ORF_82904	46	0.2426	0	0	Div	1	-	NA	NA	NA	54	145	0.0725
MSH-587-1	SpC	SA03;ORF_8293	34	0.0092	0	0	Spar	1	-	NA	NA	NA	33	14	0.0852
MSH-587-1	SpC	SA03;ORF_82958	25	0.2714	0	0	DivG	3	-	NA	NA	NA	37	462	0.0806
MSH-587-1	SpC	SA03;ORF_82972	72	0.1195	0	0	DivG	3	-	NA	NA	NA	36	363	0.0806
MSH-587-1	SpC	SA03;ORF_82982	36	0.0037	0	0	DivG	3	-	NA	NA	NA	32	373	0.0806
MSH-587-1	SpC	SA03;ORF_82984	23	0.0055	0	0	Div	1	-	NA	NA	NA	32	395	0.0806
MSH-587-1	SpC	SA03;ORF_82990	37	0.0305	0	0	DivG	3	-	NA	NA	NA	30	318	0.0806
MSH-587-1	SpC	SA03;ORF_82998	30	0.0017	0	0	Div	2	-	NA	NA	NA	23	265	0.0806
MSH-587-1	SpC	SA03;ORF_83016	44	0.1676	0	0	DivG	2	-	NA	NA	NA	38	105	0.072
MSH-587-1	SpC	SA03;ORF_83094	43	0.3049	0	0	Spar	1	-	NA	NA	NA	50	144	0.031
MSH-587-1	SpC	SA03;ORF_83096	32	0.0216	0	0	Pol	1	-	NA	NA	NA	51	149	0.031
MSH-587-1	SpC	SA03;ORF_83101	45	0.6997	0	0	Div	1	-	NA	NA	NA	54	248	0.031
MSH-587-1	SpC	SA03;ORF_83103	27	0.0898	0	0	Div	1	-	NA	NA	NA	58	265	0.031
MSH-587-1	SpC	SA03;ORF_83110	26	0.0311	0	0	Div	1	-	NA	NA	NA	49	58	0.031
MSH-587-1	SpC	SA03;ORF_83115	28	2e-04	0	0	DivG	3	-	NA	NA	NA	22	265	0.031
MSH-587-1	SpC	SA03;ORF_83134	30	0.1804	0	0	Div	2	-	NA	NA	NA	40	137	0.041
MSH-587-1	SpC	SA03;ORF_83145	29	0.0663	0	0	Cons	1	-	NA	NA	NA	30	155	0.041
MSH-587-1	SpC	SA03;ORF_83153	25	0.1126	0	0	Div	2	-	NA	NA	NA	26	8	0.0496
MSH-587-1	SpC	SA03;ORF_83193	34	0.0148	0	0	Div	1	-	NA	NA	NA	40	246	0.0687
MSH-587-1	SpC	SA03;ORF_83200	102	0.1725	0	0	DivG	2	-	NA	NA	NA	47	79	0.0687
MSH-587-1	SpC	SA03;ORF_83209	53	0.4281	0	0	Div	1	-	NA	NA	NA	51	158	0.0687
MSH-587-1	SpC	SA03;ORF_83212	62	0.3809	0	0	Pol	1	-	NA	NA	NA	53	103	0.0687
MSH-587-1	SpC	SA03;ORF_83218	46	0.0895	0	0	Spar	1	-	NA	NA	NA	32	3	0.0687
MSH-587-1	SpC	SA03;ORF_83221	32	0.0047	0	0	Div	2	-	NA	NA	NA	31	72	0.0687
MSH-587-1	SpC	SA03;ORF_83235	25	0.5957	0	0	Spar	1	-	NA	NA	NA	45	24	0.0925
MSH-587-1	SpC	SA03;ORF_83238	27	0.5606	0	0	Spar	1	-	NA	NA	NA	45	5	0.0925
MSH-587-1	SpC	SA03;ORF_83249	63	0.0127	0	0	Spar	1	-	1.1213	1.5248	-0.4435	32	102	0.0864
MSH-587-1	SpC	SA03;ORF_83253	27	0.0161	0	0	Spar	1	-	NA	NA	NA	33	138	0.0864
MSH-587-1	SpC	SA03;ORF_83258	27	0.7263	0	0	Spar	1	-	NA	NA	NA	36	181	0.0864
MSH-587-1	SpC	SA03;ORF_83268	24	0	0	0	Pol	3	-	NA	NA	NA	24	179	0.0864
MSH-587-1	SpC	SA03;ORF_83283	30	0.5806	0	0	Div	1	-	NA	NA	NA	41	36	0.0864
MSH-587-1	SpC	SA03;ORF_83300	28	0.115	0	0	DivG	3	-	NA	NA	NA	39	26	0.0707
MSH-587-1	SpC	SA03;ORF_83302	21	0.2685	0	0	Div	1	-	NA	NA	NA	36	45	0.0707
MSH-587-1	SpC	SA03;ORF_83306	31	0.6842	0	0	Spar	1	-	NA	NA	NA	34	22	0.0707
MSH-587-1	SpC	SA03;ORF_83311	50	0.009	0	0	Div	1	-	NA	NA	NA	37	3	0.0707
MSH-587-1	SpC	SA03;ORF_83353	27	0.0065	0	0	Div	1	-	NA	NA	NA	32	381	0.0824
MSH-587-1	SpC	SA03;ORF_83411	23	0.0438	0	0	Spar	1	-	NA	NA	NA	36	32	0.0707
MSH-587-1	SpC	SA03;ORF_83427	36	0.0084	0	0	DivG	3	-	NA	NA	NA	35	231	0.0708
MSH-587-1	SpC	SA03;ORF_83432	23	0.13	0	0	Spar	1	-	4.5189	1.5248	1.5674	43	161	0.0708
MSH-587-1	SpC	SA03;ORF_83457	37	0.1653	0	0	Spar	1	-	NA	NA	NA	40	18	0.0417
MSH-587-1	SpC	SA03;ORF_83471	20	0.0085	0	0	Div	2	-	NA	NA	NA	29	24	0.0802
MSH-587-1	SpC	SA03;ORF_83473	48	0.0253	0	0	DivG	3	-	NA	NA	NA	31	31	0.0802
MSH-587-1	SpC	SA03;ORF_83477	37	0.0061	0	0	DivG	3	-	NA	NA	NA	27	52	0.0802
MSH-587-1	SpC	SA03;ORF_83494	24	0.1044	0	0	Pol	1	-	NA	NA	NA	39	8	0.0647
MSH-587-1	SpC	SA03;ORF_83505	25	0.0013	0	0	Spar	1	-	NA	NA	NA	21	12	0.061
MSH-587-1	SpC	SA03;ORF_83510	20	0.0051	0	0	Div	1	-	NA	NA	NA	43	150	0.061
MSH-587-1	SpC	SA03;ORF_83517	20	0.0044	0	0	Spar	1	-	NA	NA	NA	43	115	0.061
MSH-587-1	SpC	SA03;ORF_83528	23	0.1838	0	0	Div	1	-	NA	NA	NA	38	8	0.061
MSH-587-1	SpC	SA03;ORF_83560	30	0.2379	0	0	Div	1	-	NA	NA	NA	33	29	0.1078
MSH-587-1	SpC	SA03;ORF_83598	22	0.0012	0	0	DivG	3	-	NA	NA	NA	32	45	0.08
MSH-587-1	SpC	SA03;ORF_83599	28	0.0199	0	0	Spar	1	-	NA	NA	NA	33	49	0.08
MSH-587-1	SpC	SA03;ORF_83639	32	0.0045	0	0	DivG	2	-	NA	NA	NA	38	933	0.0958
MSH-587-1	SpC	SA03;ORF_83648	35	0.0201	0	0	Cons	1	-	0	0	NA	44	847	0.0958
MSH-587-1	SpC	SA03;ORF_83664	29	0.0062	0	0	Div	1	-	NA	NA	NA	40	709	0.0958
MSH-587-1	SpC	SA03;ORF_83667	26	0.0489	0	0	Spar	1	-	NA	NA	NA	35	647	0.0958
MSH-587-1	SpC	SA03;ORF_83672	40	2e-04	0	0	Pol	1	-	NA	NA	NA	35	459	0.0958
MSH-587-1	SpC	SA03;ORF_83693	22	0.0026	0	0	DivG	3	-	NA	NA	NA	39	280	0.0958
MSH-587-1	SpC	SA03;ORF_83703	30	0.0049	0	0	Div	1	-	NA	NA	NA	35	122	0.0958
MSH-587-1	SpC	SA03;ORF_83705	39	0.0086	0	0	Pol	1	-	NA	NA	NA	37	82	0.0958
MSH-587-1	SpC	SA03;ORF_83742	78	0.2607	0	0	Div	1	-	NA	NA	NA	44	428	0.0958
MSH-587-1	SpC	SA03;ORF_83752	34	0.0662	0	1	Pol	2	-	NA	NA	NA	45	519	0.0958
MSH-587-1	SpC	SA03;ORF_83759	21	0.0162	0	0	Pol	1	-	NA	NA	NA	NA	627	0.0958
MSH-587-1	SpC	SA03;ORF_83770	60	0.3757	0	0	DivG	3	-	NA	NA	NA	39	773	0.0958
MSH-587-1	SpC	SA03;ORF_83772	42	0.0164	0	0	DivG	3	-	NA	NA	NA	42	802	0.0958
MSH-587-1	SpC	SA03;ORF_83781	27	0.1659	0	0	Div	1	-	NA	NA	NA	42	882	0.0958
MSH-587-1	SpC	SA03;ORF_83791	23	0.0045	0	0	Pol	2	-	NA	NA	NA	40	952	0.0958
MSH-587-1	SpC	SA03;ORF_8383	53	0.0163	0	0	Spar	1	-	NA	NA	NA	32	200	0.0627
MSH-587-1	SpC	SA03;ORF_84182	49	0.0151	0	0	Div	1	-	NA	NA	NA	39	394	0.0725
MSH-587-1	SpC	SA03;ORF_84189	64	0.1489	0	0	Pol	3	-	NA	NA	NA	40	449	0.0725
MSH-587-1	SpC	SA03;ORF_84199	47	0.066	0	0	DivG	1	-	NA	NA	NA	40	477	0.0725
MSH-587-1	SpC	SA03;ORF_84206	59	0.003	0	0	Pol	3	-	NA	NA	NA	34	561	0.0725
MSH-587-1	SpC	SA03;ORF_84219	30	0.0439	0	0	Pol	2	-	NA	NA	NA	35	694	0.0725
MSH-587-1	SpC	SA03;ORF_84284	30	0.0828	0	0	Div	1	-	NA	NA	NA	41	434	0.1028
MSH-587-1	SpC	SA03;ORF_84301	28	0.0012	0	0	DivG	3	-	NA	NA	NA	38	463	0.1028
MSH-587-1	SpC	SA03;ORF_84303	41	0.5576	0	0	Pol	1	-	NA	NA	NA	40	390	0.1028
MSH-587-1	SpC	SA03;ORF_84329	23	0.2093	0	0	Div	2	-	NA	NA	NA	43	206	0.1028
MSH-587-1	SpC	SA03;ORF_8433	29	4e-04	0	0	Div	1	-	NA	NA	NA	32	32	0.0761
MSH-587-1	SpC	SA03;ORF_84336	29	0.1536	0	0	Div	1	-	NA	NA	NA	38	101	0.1028
MSH-587-1	SpC	SA03;ORF_84364	20	1e-04	0	0	Div	2	-	NA	NA	NA	43	38	0.1028
MSH-587-1	SpC	SA03;ORF_84386	23	0.0517	0	0	Div	1	-	NA	NA	NA	40	7	0.1028
MSH-587-1	SpC	SA03;ORF_84400	20	0.849	0	0	Spar	1	-	NA	NA	NA	32	86	0.1028
MSH-587-1	SpC	SA03;ORF_84404	62	0.0359	0	0	DivG	2	-	NA	NA	NA	29	88	0.1028
MSH-587-1	SpC	SA03;ORF_8441	55	0.0328	0	0	DivG	3	-	NA	NA	NA	33	39	0.0761
MSH-587-1	SpC	SA03;ORF_84466	20	8e-04	0	0	Div	1	-	NA	NA	NA	32	135	0.089
MSH-587-1	SpC	SA03;ORF_8447	25	0.0014	0	0	DivG	3	-	NA	NA	NA	35	85	0.0761
MSH-587-1	SpC	SA03;ORF_84483	72	0.03	0	0	Div	1	-	NA	NA	NA	35	368	0.089
MSH-587-1	SpC	SA03;ORF_84484	21	0.0028	0	0	Spar	1	-	NA	NA	NA	32	419	0.089
MSH-587-1	SpC	SA03;ORF_84493	75	0.0259	0	0	DivG	3	-	NA	NA	NA	35	543	0.089
MSH-587-1	SpC	SA03;ORF_84518	40	0.0043	0	0	Spar	1	-	NA	NA	NA	32	791	0.089
MSH-587-1	SpC	SA03;ORF_84524	21	0.2602	1	1	Spar	1	-	14.2858	49.2289	-1.7849	38	858	0.089
MSH-587-1	SpC	SA03;ORF_84530	22	0.1871	0	0	Div	2	-	NA	NA	NA	36	908	0.089
MSH-587-1	SpC	SA03;ORF_84547	102	0.1	0	0	DivG	3	-	NA	NA	NA	37	992	0.089
MSH-587-1	SpC	SA03;ORF_84552	24	0.0039	0	0	DivG	1	-	NA	NA	NA	40	1042	0.089
MSH-587-1	SpC	SA03;ORF_84560	27	0.424	0	0	Div	2	-	NA	NA	NA	40	97	0.089
MSH-587-1	SpC	SA03;ORF_84564	65	0.0279	0	0	Pol	2	-	NA	NA	NA	37	1225	0.089
MSH-587-1	SpC	SA03;ORF_84572	28	0.0766	0	0	Div	2	-	NA	NA	NA	36	1284	0.089
MSH-587-1	SpC	SA03;ORF_84581	68	0.0095	0	0	DivG	3	-	NA	NA	NA	35	1099	0.089
MSH-587-1	SpC	SA03;ORF_84585	26	0.0027	0	0	DivG	3	-	NA	NA	NA	37	1178	0.089
MSH-587-1	SpC	SA03;ORF_84599	26	0.0115	0	0	Spar	1	-	NA	NA	NA	33	57	0.089
MSH-587-1	SpC	SA03;ORF_84622	32	0.4241	0	0	Spar	1	-	NA	NA	NA	43	939	0.089
MSH-587-1	SpC	SA03;ORF_84625	37	0.5994	0	1	Div	2	-	NA	NA	NA	37	860	0.089
MSH-587-1	SpC	SA03;ORF_84635	47	0.1072	0	0	Div	1	-	NA	NA	NA	31	738	0.089
MSH-587-1	SpC	SA03;ORF_84637	35	0.0702	0	0	Div	1	-	NA	NA	NA	27	736	0.089
MSH-587-1	SpC	SA03;ORF_84643	21	0.0496	0	0	Div	1	-	NA	NA	NA	30	654	0.089
MSH-587-1	SpC	SA03;ORF_84674	34	0.0071	0	0	DivG	3	-	NA	NA	NA	40	413	0.089
MSH-587-1	SpC	SA03;ORF_84704	23	0.0268	0	0	Pol	1	-	NA	NA	NA	31	98	0.089
MSH-587-1	SpC	SA03;ORF_8472	67	0.0691	0	0	Pol	3	-	NA	NA	NA	35	210	0.1175
MSH-587-1	SpC	SA03;ORF_84760	37	0.0237	0	0	Div	1	-	NA	NA	NA	44	142	0.0551
MSH-587-1	SpC	SA03;ORF_84772	82	0.0909	0	0	DivG	2	-	NA	NA	NA	35	249	0.0551
MSH-587-1	SpC	SA03;ORF_84773	31	0.0064	0	0	Div	1	-	NA	NA	NA	38	256	0.0551
MSH-587-1	SpC	SA03;ORF_8480	22	0.0024	0	0	Spar	1	-	NA	NA	NA	32	3	0.1175
MSH-587-1	SpC	SA03;ORF_84811	28	0.0309	0	0	Pol	1	-	NA	NA	NA	47	78	0.0551
MSH-587-1	SpC	SA03;ORF_84827	23	0.1123	0	0	Spar	1	-	NA	NA	NA	42	99	0.0804
MSH-587-1	SpC	SA03;ORF_8484	42	0.2355	0	0	Pol	1	-	NA	NA	NA	43	343	0.1175
MSH-587-1	SpC	SA03;ORF_84882	51	0.0159	0	0	DivG	3	-	NA	NA	NA	35	50	0.0804
MSH-587-1	SpC	SA03;ORF_84890	22	0.2981	0	0	Pol	1	-	NA	NA	NA	36	56	0.0804
MSH-587-1	SpC	SA03;ORF_84912	58	0.0638	0	0	Pol	3	-	NA	NA	NA	36	93	0.0804
MSH-587-1	SpC	SA03;ORF_84990	25	0.0951	0	0	Spar	1	-	NA	NA	NA	51	177	0.0341
MSH-587-1	SpC	SA03;ORF_84993	33	0.2338	0	0	Cons	1	-	NA	NA	NA	40	125	0.0629
MSH-587-1	SpC	SA03;ORF_84995	22	0.5626	0	0	Div	2	-	NA	NA	NA	51	165	0.0341
MSH-587-1	SpC	SA03;ORF_8500	41	0.0053	0	0	Pol	2	-	NA	NA	NA	40	446	0.1175
MSH-587-1	SpC	SA03;ORF_85002	56	0.237	0	0	Pol	3	-	NA	NA	NA	41	75	0.0629
MSH-587-1	SpC	SA03;ORF_85132	21	0.0015	0	0	DivG	1	-	NA	NA	NA	39	0	0.0702
MSH-587-1	SpC	SA03;ORF_85239	33	0.0982	0	0	Div	2	-	NA	NA	NA	43	155	0.0702
MSH-587-1	SpC	SA03;ORF_85243	55	0.4782	0	0	Div	1	-	NA	NA	NA	55	213	0.0702
MSH-587-1	SpC	SA03;ORF_85294	28	0.1814	0	0	DivG	1	-	NA	NA	NA	38	4	0.0629
MSH-587-1	SpC	SA03;ORF_85352	20	0.7106	0	0	Div	1	-	NA	NA	NA	30	113	0.1007
MSH-587-1	SpC	SA03;ORF_85363	22	0.5149	0	0	Div	1	-	NA	NA	NA	42	22	0.1007
MSH-587-1	SpC	SA03;ORF_85365	21	0.3013	0	0	Spar	1	-	NA	NA	NA	32	29	0.1007
MSH-587-1	SpC	SA03;ORF_85366	32	0	0	0	Div	1	-	NA	NA	NA	29	36	0.1007
MSH-587-1	SpC	SA03;ORF_85378	31	0.1053	0	0	Div	3	-	NA	NA	NA	30	16	0.1195
MSH-587-1	SpC	SA03;ORF_85383	40	0.2536	0	0	Div	1	-	NA	NA	NA	33	46	0.1195
MSH-587-1	SpC	SA03;ORF_85389	20	0.0188	0	0	Div	1	-	NA	NA	NA	32	24	0.1195
MSH-587-1	SpC	SA03;ORF_85397	21	0.2792	0	0	Div	2	-	NA	NA	NA	33	56	0.1195
MSH-587-1	SpC	SA03;ORF_85419	44	0.0143	0	0	Div	1	-	5.3914	9.2359	-0.7766	27	165	0.0663
MSH-587-1	SpC	SA03;ORF_85424	28	8e-04	0	0	Spar	1	-	NA	NA	NA	28	188	0.0663
MSH-587-1	SpC	SA03;ORF_85430	28	0.3795	0	0	Div	2	-	NA	NA	NA	45	95	0.0663
MSH-587-1	SpC	SA03;ORF_85448	31	0.0016	0	0	Spar	1	-	NA	NA	NA	34	113	0.0468
MSH-587-1	SpC	SA03;ORF_85460	43	0.0973	0	0	Pol	3	-	NA	NA	NA	34	115	0.0727
MSH-587-1	SpC	SA03;ORF_85466	69	0.3788	0	0	Pol	3	-	NA	NA	NA	33	125	0.0727
MSH-587-1	SpC	SA03;ORF_85470	59	0.0188	0	0	Pol	3	-	NA	NA	NA	34	138	0.0727
MSH-587-1	SpC	SA03;ORF_85482	25	0.0306	0	0	DivG	3	-	NA	NA	NA	28	129	0.0727
MSH-587-1	SpC	SA03;ORF_85510	34	0.3077	0	0	Pol	1	-	NA	NA	NA	41	142	0.1241
MSH-587-1	SpC	SA03;ORF_85539	23	0.4865	0	0	Spar	1	-	NA	NA	NA	31	203	0.1241
MSH-587-1	SpC	SA03;ORF_85567	30	0.0149	0	0	Div	1	-	NA	NA	NA	42	85	0.0581
MSH-587-1	SpC	SA03;ORF_85570	29	0.0439	0	0	Div	1	-	NA	NA	NA	39	65	0.0581
MSH-587-1	SpC	SA03;ORF_85573	24	0.0056	0	0	Div	1	-	NA	NA	NA	36	14	0.0581
MSH-587-1	SpC	SA03;ORF_85604	57	0.0168	0	0	DivG	3	-	NA	NA	NA	33	140	0.0855
MSH-587-1	SpC	SA03;ORF_85610	24	0.0046	0	0	Div	2	-	NA	NA	NA	33	202	0.0855
MSH-587-1	SpC	SA03;ORF_85619	26	0.0021	0	0	Div	1	-	NA	NA	NA	27	127	0.0855
MSH-587-1	SpC	SA03;ORF_85699	46	0.0449	0	0	Pol	3	-	NA	NA	NA	30	179	0.0847
MSH-587-1	SpC	SA03;ORF_8570	20	0.0448	0	0	Spar	1	-	NA	NA	NA	29	70	0.024
MSH-587-1	SpC	SA03;ORF_85799	22	0.0024	0	0	DivG	1	-	NA	NA	NA	36	117	0.0847
MSH-587-1	SpC	SA03;ORF_85821	45	0.3314	0	0	DivG	1	-	NA	NA	NA	39	51	0.0847
MSH-587-1	SpC	SA03;ORF_8586	20	0.0337	0	0	Div	1	-	NA	NA	NA	37	172	0.1147
MSH-587-1	SpC	SA03;ORF_86	34	0.0521	0	0	DivG	3	-	NA	NA	NA	41	18	0.0515
MSH-587-1	SpC	SA03;ORF_8618	32	0.0127	0	0	DivG	2	-	NA	NA	NA	40	354	0.1147
MSH-587-1	SpC	SA03;ORF_86219	85	0.1912	0	0	Pol	2	-	NA	NA	NA	40	18	0.0795
MSH-587-1	SpC	SA03;ORF_8624	49	0.0559	0	0	DivG	2	-	NA	NA	NA	38	240	0.1147
MSH-587-1	SpC	SA03;ORF_8630	55	0.058	0	0	Div	1	-	NA	NA	NA	38	56	0.1147
MSH-587-1	SpC	SA03;ORF_86347	27	0.688	0	0	Cons	1	-	NA	NA	NA	37	169	0.0875
MSH-587-1	SpC	SA03;ORF_86365	35	0.0016	0	0	DivG	3	-	NA	NA	NA	37	105	0.0529
MSH-587-1	SpC	SA03;ORF_86373	46	0.2773	0	0	Pol	1	-	NA	NA	NA	35	165	0.0529
MSH-587-1	SpC	SA03;ORF_86377	31	0.0065	0	0	Div	1	-	NA	NA	NA	32	193	0.0795
MSH-587-1	SpC	SA03;ORF_8638	24	0.033	0	0	Div	1	-	NA	NA	NA	27	209	0.1147
MSH-587-1	SpC	SA03;ORF_86381	40	0.1195	0	0	Pol	1	-	NA	NA	NA	33	117	0.0529
MSH-587-1	SpC	SA03;ORF_86389	47	0.0556	0	0	Spar	1	-	NA	NA	NA	37	44	0.0529
MSH-587-1	SpC	SA03;ORF_86406	63	0.0047	0	0	Div	1	-	NA	NA	NA	36	95	0.0728
MSH-587-1	SpC	SA03;ORF_8642	21	0.0181	0	0	Div	1	-	NA	NA	NA	32	178	0.1147
MSH-587-1	SpC	SA03;ORF_86421	57	0.0154	0	0	Spar	1	-	NA	NA	NA	36	206	0.0795
MSH-587-1	SpC	SA03;ORF_86424	21	0.0032	0	0	Div	1	-	NA	NA	NA	26	82	0.0728
MSH-587-1	SpC	SA03;ORF_86443	23	8e-04	0	0	Div	2	-	NA	NA	NA	43	68	0.1083
MSH-587-1	SpC	SA03;ORF_86446	27	0.5518	0	0	Cons	1	-	NA	NA	NA	42	12	0.1083
MSH-587-1	SpC	SA03;ORF_86492	31	4e-04	0	0	Pol	1	-	NA	NA	NA	29	393	0.1083
MSH-587-1	SpC	SA03;ORF_86520	46	0.1757	0	0	DivG	3	-	NA	NA	NA	42	129	0.0931
MSH-587-1	SpC	SA03;ORF_86529	42	0.2304	0	0	Div	1	-	NA	NA	NA	44	214	0.0931
MSH-587-1	SpC	SA03;ORF_86534	31	0.2761	0	0	Spar	1	-	NA	NA	NA	46	268	0.0931
MSH-587-1	SpC	SA03;ORF_86568	33	0.1472	0	0	DivG	3	-	NA	NA	NA	37	23	0.0931
MSH-587-1	SpC	SA03;ORF_86577	47	0.032	0	0	DivG	3	-	NA	NA	NA	35	57	0.0931
MSH-587-1	SpC	SA03;ORF_86594	47	0.0791	0	0	DivG	3	-	NA	NA	NA	28	62	0.0875
MSH-587-1	SpC	SA03;ORF_86597	27	0.0041	0	0	Pol	1	-	NA	NA	NA	31	79	0.0875
MSH-587-1	SpC	SA03;ORF_866	28	0.0335	0	0	Spar	1	-	NA	NA	NA	37	53	0.0435
MSH-587-1	SpC	SA03;ORF_8666	23	0.2319	0	0	Div	1	-	NA	NA	NA	36	24	0.0885
MSH-587-1	SpC	SA03;ORF_86707	22	0.0219	0	0	DivG	1	-	NA	NA	NA	30	60	0.0769
MSH-587-1	SpC	SA03;ORF_8672	21	0.0317	0	0	Cons	1	-	NA	NA	NA	36	73	0.0885
MSH-587-1	SpC	SA03;ORF_86724	42	0.0036	0	0	Spar	1	-	NA	NA	NA	28	74	0.0769
MSH-587-1	SpC	SA03;ORF_8675	35	0.1922	0	0	Spar	1	-	NA	NA	NA	32	31	0.0885
MSH-587-1	SpC	SA03;ORF_86778	40	0.2391	0	0	Pol	2	-	NA	NA	NA	39	283	0.0795
MSH-587-1	SpC	SA03;ORF_8683	20	0.0114	0	0	Div	1	-	NA	NA	NA	29	279	0.0852
MSH-587-1	SpC	SA03;ORF_86851	29	0.3106	0	0	Pol	1	-	NA	NA	NA	41	1000	0.0502
MSH-587-1	SpC	SA03;ORF_86855	24	0.0351	0	0	Spar	1	-	NA	NA	NA	45	1098	0.0502
MSH-587-1	SpC	SA03;ORF_86868	45	0.1845	0	0	DivG	2	-	NA	NA	NA	38	126	0.0502
MSH-587-1	SpC	SA03;ORF_86871	101	0.1721	0	0	DivG	2	-	NA	NA	NA	48	817	0.0502
MSH-587-1	SpC	SA03;ORF_86879	66	0.049	0	0	Div	1	-	NA	NA	NA	50	878	0.0502
MSH-587-1	SpC	SA03;ORF_86885	34	0.494	0	0	DivG	1	-	NA	NA	NA	50	775	0.0502
MSH-587-1	SpC	SA03;ORF_86890	32	0.6383	0	0	DivG	1	-	NA	NA	NA	57	714	0.0502
MSH-587-1	SpC	SA03;ORF_86894	61	0.0299	0	0	Div	1	-	NA	NA	NA	57	593	0.0502
MSH-587-1	SpC	SA03;ORF_86903	24	0.2799	0	0	Spar	1	-	NA	NA	NA	47	512	0.0502
MSH-587-1	SpC	SA03;ORF_86905	31	0.0443	0	0	Spar	1	-	NA	NA	NA	45	481	0.0502
MSH-587-1	SpC	SA03;ORF_86909	33	0.0031	0	0	Spar	1	-	NA	NA	NA	40	447	0.0502
MSH-587-1	SpC	SA03;ORF_86915	26	0.0304	0	0	Div	1	-	NA	NA	NA	44	191	0.0502
MSH-587-1	SpC	SA03;ORF_8692	25	0.0713	0	0	Div	1	-	NA	NA	NA	35	51	0.0763
MSH-587-1	SpC	SA03;ORF_86938	20	0.0028	0	0	DivG	3	-	NA	NA	NA	NA	276	0.0502
MSH-587-1	SpC	SA03;ORF_86946	42	0.0029	0	0	DivG	3	-	NA	NA	NA	33	328	0.0502
MSH-587-1	SpC	SA03;ORF_86955	23	0.3947	0	0	Cons	1	-	NA	NA	NA	46	509	0.0502
MSH-587-1	SpC	SA03;ORF_86970	30	0.0957	0	0	Div	1	-	NA	NA	NA	53	799	0.0502
MSH-587-1	SpC	SA03;ORF_86977	48	0.0597	0	0	Pol	1	-	NA	NA	NA	44	853	0.0502
MSH-587-1	SpC	SA03;ORF_86980	44	0.0354	0	0	Pol	1	-	NA	NA	NA	44	858	0.0502
MSH-587-1	SpC	SA03;ORF_86988	31	0.0122	1	1	DivG	3	-	21.0792	44.4803	-1.0773	33	95	0.0502
MSH-587-1	SpC	SA03;ORF_86992	37	0.0052	0	0	Spar	1	-	NA	NA	NA	41	962	0.0502
MSH-587-1	SpC	SA03;ORF_8702	35	0.0082	0	0	Div	1	-	NA	NA	NA	28	11	0.1075
MSH-587-1	SpC	SA03;ORF_87023	32	0.0519	0	0	Pol	2	-	NA	NA	NA	31	65	0.1074
MSH-587-1	SpC	SA03;ORF_87056	20	0.0529	0	0	Pol	2	-	NA	NA	NA	38	107	0.1128
MSH-587-1	SpC	SA03;ORF_87061	29	0.002	0	0	Pol	3	-	NA	NA	NA	37	10	0.1128
MSH-587-1	SpC	SA03;ORF_87086	27	0	0	0	DivG	2	-	NA	NA	NA	39	182	0.0576
MSH-587-1	SpC	SA03;ORF_87120	27	0.0505	0	0	Pol	1	-	NA	NA	NA	38	19	0.1364
MSH-587-1	SpC	SA03;ORF_87153	50	0.4592	0	0	Pol	1	-	NA	NA	NA	38	206	0.0674
MSH-587-1	SpC	SA03;ORF_87170	22	0.4397	0	0	Pol	2	-	NA	NA	NA	39	57	0.0674
MSH-587-1	SpC	SA03;ORF_87179	21	0.2286	0	0	Div	1	-	NA	NA	NA	41	189	0.0335
MSH-587-1	SpC	SA03;ORF_87182	26	0.7617	0	0	Div	1	-	NA	NA	NA	40	205	0.0335
MSH-587-1	SpC	SA03;ORF_87185	35	0.2951	0	0	Div	2	-	NA	NA	NA	36	321	0.0335
MSH-587-1	SpC	SA03;ORF_87187	59	0.0722	0	0	Div	2	-	NA	NA	NA	39	222	0.0335
MSH-587-1	SpC	SA03;ORF_872	22	0.0113	0	0	Div	1	-	NA	NA	NA	41	120	0.0931
MSH-587-1	SpC	SA03;ORF_87207	48	0.0196	0	0	DivG	1	-	NA	NA	NA	44	230	0.0795
MSH-587-1	SpC	SA03;ORF_87217	20	0.1098	0	0	DivG	2	-	NA	NA	NA	44	80	0.0769
MSH-587-1	SpC	SA03;ORF_87219	22	0.0028	0	0	Cons	1	-	NA	NA	NA	38	98	0.0335
MSH-587-1	SpC	SA03;ORF_87240	23	0.0071	0	0	Pol	3	-	NA	NA	NA	31	219	0.075
MSH-587-1	SpC	SA03;ORF_87247	22	6e-04	0	0	Spar	1	-	NA	NA	NA	32	30	0.075
MSH-587-1	SpC	SA03;ORF_8725	20	0.2346	0	0	Spar	1	-	NA	NA	NA	30	42	0.0833
MSH-587-1	SpC	SA03;ORF_87290	26	9e-04	0	0	Spar	1	-	NA	NA	NA	37	472	0.075
MSH-587-1	SpC	SA03;ORF_87291	44	0.3064	0	0	Spar	1	-	NA	NA	NA	39	391	0.075
MSH-587-1	SpC	SA03;ORF_87294	60	0.0126	0	0	Spar	1	-	NA	NA	NA	42	338	0.075
MSH-587-1	SpC	SA03;ORF_87335	25	0.5549	0	0	Div	2	-	NA	NA	NA	37	62	0.0726
MSH-587-1	SpC	SA03;ORF_87356	20	0.0067	0	0	Spar	1	-	NA	NA	NA	40	29	0.08
MSH-587-1	SpC	SA03;ORF_87357	23	0.0266	0	0	Spar	1	-	NA	NA	NA	33	22	0.08
MSH-587-1	SpC	SA03;ORF_8737	39	0.2641	0	0	DivG	1	-	NA	NA	NA	38	38	0.0655
MSH-587-1	SpC	SA03;ORF_87371	46	0.0048	0	0	Pol	3	-	NA	NA	NA	36	107	0.1092
MSH-587-1	SpC	SA03;ORF_87374	24	0.5876	0	0	Div	2	-	NA	NA	NA	43	269	0.1092
MSH-587-1	SpC	SA03;ORF_87376	20	0.421	0	0	Cons	1	-	NA	NA	NA	40	246	0.1092
MSH-587-1	SpC	SA03;ORF_8741	33	0	0	0	Spar	1	-	NA	NA	NA	35	13	0.0655
MSH-587-1	SpC	SA03;ORF_87425	41	0.3139	0	1	DivG	3	-	NA	NA	NA	40	401	0.1092
MSH-587-1	SpC	SA03;ORF_87426	21	0.2875	0	0	Pol	3	-	NA	NA	NA	39	406	0.1092
MSH-587-1	SpC	SA03;ORF_8748	56	0.7145	0	0	Div	1	-	NA	NA	NA	45	151	0.0655
MSH-587-1	SpC	SA03;ORF_87489	41	0.0024	0	0	DivG	2	-	NA	NA	NA	40	501	0.0761
MSH-587-1	SpC	SA03;ORF_87494	33	0.772	0	0	Div	2	-	NA	NA	NA	42	514	0.0761
MSH-587-1	SpC	SA03;ORF_87507	33	0.1162	0	0	Div	1	-	NA	NA	NA	40	387	0.0761
MSH-587-1	SpC	SA03;ORF_87515	28	0.8711	0	0	Div	1	-	NA	NA	NA	61	286	0.0761
MSH-587-1	SpC	SA03;ORF_87516	23	0.3655	0	0	Div	1	-	NA	NA	NA	56	260	0.0761
MSH-587-1	SpC	SA03;ORF_87518	47	0.1842	0	0	Spar	1	-	NA	NA	NA	42	159	0.0761
MSH-587-1	SpC	SA03;ORF_87524	25	0.0177	0	0	Div	1	-	NA	NA	NA	31	116	0.0761
MSH-587-1	SpC	SA03;ORF_87526	28	0.0671	0	0	Div	1	-	NA	NA	NA	33	103	0.0761
MSH-587-1	SpC	SA03;ORF_87533	51	0.2846	0	0	DivG	3	-	NA	NA	NA	42	185	0.0761
MSH-587-1	SpC	SA03;ORF_87542	25	0.2552	0	0	Spar	1	-	NA	NA	NA	42	235	0.0761
MSH-587-1	SpC	SA03;ORF_87552	97	0.2169	0	0	Pol	3	-	NA	NA	NA	37	287	0.0761
MSH-587-1	SpC	SA03;ORF_87567	31	0.0879	1	1	DivG	3	-	6.7124	27.5334	-2.0363	39	417	0.0761
MSH-587-1	SpC	SA03;ORF_87589	54	0.0547	0	0	DivG	3	-	NA	NA	NA	41	577	0.0761
MSH-587-1	SpC	SA03;ORF_87594	35	0.0179	0	0	Div	3	-	NA	NA	NA	40	608	0.0761
MSH-587-1	SpC	SA03;ORF_87628	20	0.0069	0	0	Div	1	-	NA	NA	NA	48	649	0.0761
MSH-587-1	SpC	SA03;ORF_87634	23	0.2841	0	0	Div	1	-	NA	NA	NA	44	634	0.0761
MSH-587-1	SpC	SA03;ORF_87646	24	0.4666	0	0	DivG	2	-	NA	NA	NA	36	130	0.1073
MSH-587-1	SpC	SA03;ORF_87648	25	0.0059	0	0	DivG	3	-	NA	NA	NA	37	150	0.1073
MSH-587-1	SpC	SA03;ORF_87649	25	0.0078	0	0	Div	3	-	NA	NA	NA	33	172	0.1073
MSH-587-1	SpC	SA03;ORF_8767	72	0.005	0	0	Spar	1	-	NA	NA	NA	40	55	0.0655
MSH-587-1	SpC	SA03;ORF_87671	28	0.0034	0	0	Pol	1	-	NA	NA	NA	40	89	0.1073
MSH-587-1	SpC	SA03;ORF_87703	22	0.1153	0	0	Cons	1	-	NA	NA	NA	45	208	0.059
MSH-587-1	SpC	SA03;ORF_87706	48	0.1856	0	0	Pol	3	-	NA	NA	NA	41	135	0.059
MSH-587-1	SpC	SA03;ORF_87714	31	0.002	0	0	Pol	3	-	NA	NA	NA	29	73	0.059
MSH-587-1	SpC	SA03;ORF_87724	31	0.025	0	0	Pol	1	-	NA	NA	NA	31	5	0.059
MSH-587-1	SpC	SA03;ORF_87731	21	0.0047	0	0	Pol	3	-	NA	NA	NA	32	120	0.0667
MSH-587-1	SpC	SA03;ORF_87741	63	0.0016	0	0	Pol	1	-	NA	NA	NA	24	28	0.0667
MSH-587-1	SpC	SA03;ORF_87765	21	0.5592	0	0	DivG	3	-	NA	NA	NA	42	208	0.0795
MSH-587-1	SpC	SA03;ORF_87768	41	0.3659	0	1	Div	1	-	NA	NA	NA	37	56	0.0978
MSH-587-1	SpC	SA03;ORF_8778	44	0.0035	0	0	Spar	1	-	NA	NA	NA	41	86	0.0655
MSH-587-1	SpC	SA03;ORF_87780	24	0.0849	0	0	Div	2	-	NA	NA	NA	29	74	0.0957
MSH-587-1	SpC	SA03;ORF_87795	49	0.0061	0	0	Spar	1	-	NA	NA	NA	35	125	0.0957
MSH-587-1	SpC	SA03;ORF_87797	37	0.0315	0	0	Div	1	-	NA	NA	NA	33	165	0.0957
MSH-587-1	SpC	SA03;ORF_878	22	0.3854	0	0	DivG	3	-	NA	NA	NA	41	197	0.0931
MSH-587-1	SpC	SA03;ORF_87818	37	0.0332	0	0	Spar	1	-	NA	NA	NA	38	457	0.0957
MSH-587-1	SpC	SA03;ORF_87828	22	0.1307	0	0	DivG	3	-	NA	NA	NA	43	552	0.0957
MSH-587-1	SpC	SA03;ORF_87832	21	0.4161	0	0	DivG	3	-	NA	NA	NA	36	503	0.0957
MSH-587-1	SpC	SA03;ORF_87841	27	0.0322	0	0	DivG	2	-	NA	NA	NA	33	423	0.0957
MSH-587-1	SpC	SA03;ORF_8785	30	0.0185	0	0	Div	2	-	NA	NA	NA	31	78	0.1075
MSH-587-1	SpC	SA03;ORF_87862	37	0.0023	1	1	Pol	2	-	7.8197	26.0086	-1.7338	36	265	0.0957
MSH-587-1	SpC	SA03;ORF_87865	28	0.5479	0	0	DivG	3	-	NA	NA	NA	39	277	0.0957
MSH-587-1	SpC	SA03;ORF_87876	24	8e-04	0	1	Spar	1	-	NA	NA	NA	35	180	0.0957
MSH-587-1	SpC	SA03;ORF_87888	23	0.0021	0	0	Spar	1	-	NA	NA	NA	25	49	0.0538
MSH-587-1	SpC	SA03;ORF_87897	57	0.0052	0	1	Spar	1	-	NA	NA	NA	34	22	0.0426
MSH-587-1	SpC	SA03;ORF_87899	37	0.0179	0	0	Spar	1	-	NA	NA	NA	34	24	0.0426
MSH-587-1	SpC	SA03;ORF_87906	43	0.0793	0	0	DivG	2	-	NA	NA	NA	43	51	0.0956
MSH-587-1	SpC	SA03;ORF_87913	36	0.0534	0	0	Div	2	-	NA	NA	NA	46	38	0.0956
MSH-587-1	SpC	SA03;ORF_87939	33	0.0193	0	0	Div	2	-	NA	NA	NA	38	117	0.0554
MSH-587-1	SpC	SA03;ORF_87962	22	0.0017	0	0	Div	1	-	NA	NA	NA	36	77	0.0554
MSH-587-1	SpC	SA03;ORF_8797	26	2e-04	0	0	Pol	2	-	NA	NA	NA	33	113	0.0635
MSH-587-1	SpC	SA03;ORF_87981	22	0.0024	0	0	Div	3	-	NA	NA	NA	26	16	0.0599
MSH-587-1	SpC	SA03;ORF_8799	38	0.351	0	0	Pol	1	-	NA	NA	NA	34	66	0.0635
MSH-587-1	SpC	SA03;ORF_8801	28	0.1796	1	1	Spar	1	-	21.6229	78.5483	-1.861	38	35	0.0635
MSH-587-1	SpC	SA03;ORF_88075	32	0.3739	0	0	Div	2	-	NA	NA	NA	29	102	0.0839
MSH-587-1	SpC	SA03;ORF_88077	20	0.0356	0	0	Div	2	-	NA	NA	NA	27	133	0.0839
MSH-587-1	SpC	SA03;ORF_88081	32	0.2953	0	0	Pol	1	-	NA	NA	NA	45	57	0.0795
MSH-587-1	SpC	SA03;ORF_88090	21	0.3611	0	0	DivG	2	-	NA	NA	NA	42	244	0.0839
MSH-587-1	SpC	SA03;ORF_88092	26	0.1552	0	0	Spar	1	-	NA	NA	NA	46	201	0.0839
MSH-587-1	SpC	SA03;ORF_88094	21	0.5024	0	0	Spar	1	-	NA	NA	NA	39	192	0.0839
MSH-587-1	SpC	SA03;ORF_88096	38	0.081	0	0	Div	1	-	NA	NA	NA	36	84	0.0839
MSH-587-1	SpC	SA03;ORF_88130	40	0.0961	0	0	DivG	2	-	NA	NA	NA	33	216	0.0615
MSH-587-1	SpC	SA03;ORF_88137	22	0.0081	0	0	Div	1	-	NA	NA	NA	33	236	0.0615
MSH-587-1	SpC	SA03;ORF_88146	31	0.0201	1	0	Spar	1	-	8.0577	392.1319	-5.6048	35	35	0.0615
MSH-587-1	SpC	SA03;ORF_88148	31	0.4782	0	0	Pol	3	-	NA	NA	NA	31	106	0.1467
MSH-587-1	SpC	SA03;ORF_88174	20	0.0052	0	0	DivG	3	-	NA	NA	NA	46	103	0.1342
MSH-587-1	SpC	SA03;ORF_88194	34	0.4366	0	0	DivG	3	-	NA	NA	NA	38	99	0.0956
MSH-587-1	SpC	SA03;ORF_88214	27	0.5096	0	0	DivG	1	-	NA	NA	NA	37	138	0.0952
MSH-587-1	SpC	SA03;ORF_88256	40	0.0038	0	0	Div	1	-	NA	NA	NA	32	7	0.0449
MSH-587-1	SpC	SA03;ORF_88276	24	0.0215	0	0	Spar	1	-	NA	NA	NA	37	56	0.0846
MSH-587-1	SpC	SA03;ORF_88287	43	0.0083	0	0	DivG	2	-	NA	NA	NA	33	166	0.0992
MSH-587-1	SpC	SA03;ORF_88299	23	0.0026	0	0	Pol	1	-	NA	NA	NA	26	169	0.0992
MSH-587-1	SpC	SA03;ORF_8877	28	0.1743	0	0	Spar	1	-	NA	NA	NA	36	22	0.0476
MSH-587-1	SpC	SA03;ORF_8878	28	0.0284	0	0	Pol	1	-	NA	NA	NA	36	20	0.0476
MSH-587-1	SpC	SA03;ORF_888	68	0.1995	0	0	Pol	2	-	NA	NA	NA	43	112	0.0931
MSH-587-1	SpC	SA03;ORF_88997	63	0.0496	0	0	Div	2	-	NA	NA	NA	39	247	0.064
MSH-587-1	SpC	SA03;ORF_89004	40	0.0065	0	1	DivG	2	-	NA	NA	NA	40	293	0.064
MSH-587-1	SpC	SA03;ORF_89007	38	0.3893	0	0	DivG	3	-	NA	NA	NA	42	220	0.064
MSH-587-1	SpC	SA03;ORF_89012	22	0.1587	0	0	Pol	1	-	NA	NA	NA	43	204	0.064
MSH-587-1	SpC	SA03;ORF_89014	43	0.0237	0	0	DivG	3	-	NA	NA	NA	36	134	0.064
MSH-587-1	SpC	SA03;ORF_89027	20	0.5961	0	0	Pol	3	-	NA	NA	NA	29	105	0.064
MSH-587-1	SpC	SA03;ORF_89041	33	0.0037	0	0	Spar	1	-	NA	NA	NA	31	84	0.064
MSH-587-1	SpC	SA03;ORF_8905	37	0.0243	0	0	Pol	1	-	NA	NA	NA	46	736	0.0427
MSH-587-1	SpC	SA03;ORF_8922	30	0.9009	0	0	Div	2	-	NA	NA	NA	34	247	0.0427
MSH-587-1	SpC	SA03;ORF_8927	21	0.2793	0	0	Div	3	-	NA	NA	NA	35	114	0.0427
MSH-587-1	SpC	SA03;ORF_89347	21	0.7561	0	0	Pol	3	-	NA	NA	NA	47	189	0.0629
MSH-587-1	SpC	SA03;ORF_89353	54	0.0412	0	0	Spar	1	-	NA	NA	NA	42	270	0.0629
MSH-587-1	SpC	SA03;ORF_89365	22	3e-04	1	0	DivG	3	-	3.8415	59.8153	-3.9608	35	44	0.0629
MSH-587-1	SpC	SA03;ORF_89375	61	0.0216	0	0	Div	1	-	NA	NA	NA	35	53	0.0814
MSH-587-1	SpC	SA03;ORF_89415	34	0.1307	0	0	Div	2	-	NA	NA	NA	53	453	0.0587
MSH-587-1	SpC	SA03;ORF_89424	21	0.0299	0	0	Spar	1	-	NA	NA	NA	52	267	0.0587
MSH-587-1	SpC	SA03;ORF_8943	21	0.2292	0	0	DivG	1	-	NA	NA	NA	44	459	0.0427
MSH-587-1	SpC	SA03;ORF_89441	23	0.0016	0	0	Pol	1	-	NA	NA	NA	25	195	0.0587
MSH-587-1	SpC	SA03;ORF_89446	34	0.191	0	0	Pol	2	-	NA	NA	NA	40	110	0.0587
MSH-587-1	SpC	SA03;ORF_89449	23	0.0081	0	0	Pol	1	-	NA	NA	NA	42	103	0.0587
MSH-587-1	SpC	SA03;ORF_89499	30	0.0672	1	1	Div	2	-	3.124	4.5744	-0.5502	40	528	0.0587
MSH-587-1	SpC	SA03;ORF_895	43	0.1603	0	0	Div	1	-	NA	NA	NA	43	87	0.0931
MSH-587-1	SpC	SA03;ORF_89509	34	0.7064	0	0	Spar	1	-	NA	NA	NA	35	680	0.0587
MSH-587-1	SpC	SA03;ORF_89512	34	0.0059	0	0	Div	1	-	NA	NA	NA	43	788	0.0587
MSH-587-1	SpC	SA03;ORF_89525	70	0.5118	0	0	DivG	2	-	NA	NA	NA	55	573	0.0587
MSH-587-1	SpC	SA03;ORF_89535	41	0.5413	0	1	DivG	3	-	NA	NA	NA	34	217	0.0783
MSH-587-1	SpC	SA03;ORF_89538	26	0	0	0	DivG	3	-	NA	NA	NA	33	268	0.0783
MSH-587-1	SpC	SA03;ORF_89543	48	0.1756	0	0	DivG	3	-	NA	NA	NA	27	173	0.0783
MSH-587-1	SpC	SA03;ORF_89544	21	0.0116	0	0	Div	1	-	NA	NA	NA	35	33	0.0783
MSH-587-1	SpC	SA03;ORF_89547	38	0.0161	0	0	DivG	3	-	NA	NA	NA	32	38	0.0783
MSH-587-1	SpC	SA03;ORF_89550	36	0.0033	0	0	DivG	3	-	NA	NA	NA	41	142	0.0783
MSH-587-1	SpC	SA03;ORF_89558	20	0.002	0	0	DivG	3	-	NA	NA	NA	37	171	0.0783
MSH-587-1	SpC	SA03;ORF_89561	41	0.0849	0	0	DivG	3	-	NA	NA	NA	40	62	0.0783
MSH-587-1	SpC	SA03;ORF_89562	22	0.1505	0	0	DivG	3	-	NA	NA	NA	39	111	0.0783
MSH-587-1	SpC	SA03;ORF_89614	30	0.0064	0	0	Pol	1	-	NA	NA	NA	37	120	0.0453
MSH-587-1	SpC	SA03;ORF_89620	48	0.0843	0	0	Pol	1	-	NA	NA	NA	36	146	0.0453
MSH-587-1	SpC	SA03;ORF_89627	27	0.0034	0	0	Div	1	-	NA	NA	NA	44	256	0.0453
MSH-587-1	SpC	SA03;ORF_89630	80	0.2103	0	0	DivG	2	-	NA	NA	NA	43	80	0.0453
MSH-587-1	SpC	SA03;ORF_89640	42	0.0044	0	0	Div	1	-	NA	NA	NA	47	137	0.0453
MSH-587-1	SpC	SA03;ORF_89642	31	0.4923	0	0	Div	1	-	NA	NA	NA	50	147	0.0453
MSH-587-1	SpC	SA03;ORF_89662	30	0.6408	0	0	Spar	1	-	NA	NA	NA	31	133	0.112
MSH-587-1	SpC	SA03;ORF_89712	48	0.0016	0	0	DivG	3	-	NA	NA	NA	32	161	0.112
MSH-587-1	SpC	SA03;ORF_89718	25	0.0105	0	0	DivG	2	-	NA	NA	NA	33	181	0.112
MSH-587-1	SpC	SA03;ORF_89760	25	0.0076	0	0	DivG	3	-	NA	NA	NA	31	165	0.0524
MSH-587-1	SpC	SA03;ORF_89763	34	0.396	0	0	DivG	3	-	NA	NA	NA	30	161	0.0524
MSH-587-1	SpC	SA03;ORF_89772	20	0.0026	0	0	Pol	1	-	NA	NA	NA	40	45	0.0524
MSH-587-1	SpC	SA03;ORF_89782	29	0.4198	0	0	DivG	1	-	NA	NA	NA	39	15	0.0606
MSH-587-1	SpC	SA03;ORF_89796	37	0.1374	0	0	DivG	3	-	NA	NA	NA	32	52	0.0606
MSH-587-1	SpC	SA03;ORF_89810	22	0.0251	0	0	DivG	3	-	NA	NA	NA	33	97	0.0733
MSH-587-1	SpC	SA03;ORF_89855	35	0.274	0	0	Div	2	-	NA	NA	NA	33	152	0.0351
MSH-587-1	SpC	SA03;ORF_89860	44	0.0574	0	0	Spar	1	-	NA	NA	NA	42	114	0.0351
MSH-587-1	SpC	SA03;ORF_89862	33	0.0482	0	0	Spar	1	-	NA	NA	NA	46	134	0.0351
MSH-587-1	SpC	SA03;ORF_89898	105	0.0676	0	0	Pol	3	-	NA	NA	NA	43	188	0.0587
MSH-587-1	SpC	SA03;ORF_89908	26	0.006	0	0	DivG	3	-	NA	NA	NA	42	295	0.0587
MSH-587-1	SpC	SA03;ORF_89921	20	0.0019	0	0	Pol	3	-	NA	NA	NA	32	238	0.0587
MSH-587-1	SpC	SA03;ORF_89924	20	0.4479	0	0	Pol	2	-	NA	NA	NA	32	234	0.0587
MSH-587-1	SpC	SA03;ORF_89929	32	0.3668	0	1	Pol	2	-	NA	NA	NA	35	194	0.0587
MSH-587-1	SpC	SA03;ORF_89944	54	0.8241	0	0	DivG	3	-	NA	NA	NA	46	96	0.0587
MSH-587-1	SpC	SA03;ORF_89946	39	0.4305	0	0	Pol	2	-	NA	NA	NA	28	118	0.0882
MSH-587-1	SpC	SA03;ORF_89978	36	0.0232	0	0	DivG	3	-	NA	NA	NA	33	8	0.0882
MSH-587-1	SpC	SA03;ORF_89992	26	0.1875	0	0	DivG	2	-	NA	NA	NA	41	193	0.078
MSH-587-1	SpC	SA03;ORF_9000	38	0.0958	0	0	DivG	3	-	NA	NA	NA	28	140	0.0467
MSH-587-1	SpC	SA03;ORF_90018	37	0.5068	0	0	Div	3	-	NA	NA	NA	40	93	0.0929
MSH-587-1	SpC	SA03;ORF_9002	25	0.0014	0	0	DivG	3	-	NA	NA	NA	26	142	0.0467
MSH-587-1	SpC	SA03;ORF_90022	30	0.0104	0	0	DivG	3	-	NA	NA	NA	42	106	0.0929
MSH-587-1	SpC	SA03;ORF_90068	50	0.0037	0	0	Div	2	-	NA	NA	NA	30	73	0.1235
MSH-587-1	SpC	SA03;ORF_90088	28	0.0613	0	0	DivG	3	-	NA	NA	NA	33	51	0.1235
MSH-587-1	SpC	SA03;ORF_90128	34	0.3055	0	0	DivG	2	-	NA	NA	NA	45	268	0.0789
MSH-587-1	SpC	SA03;ORF_90141	32	0.2835	0	0	Div	2	-	NA	NA	NA	32	81	0.0789
MSH-587-1	SpC	SA03;ORF_90146	25	0.0043	0	0	Div	2	-	NA	NA	NA	33	192	0.0789
MSH-587-1	SpC	SA03;ORF_90173	27	0.0556	0	0	Spar	1	-	NA	NA	NA	27	5	0.0789
MSH-587-1	SpC	SA03;ORF_9023	25	0.0919	0	0	Div	2	-	NA	NA	NA	36	115	0.0467
MSH-587-1	SpC	SA03;ORF_90233	40	0.0229	0	0	Div	1	-	NA	NA	NA	47	198	0.0495
MSH-587-1	SpC	SA03;ORF_90240	20	0.3016	0	0	Div	2	-	NA	NA	NA	56	343	0.0495
MSH-587-1	SpC	SA03;ORF_90249	36	0.0619	0	0	DivG	3	-	NA	NA	NA	48	409	0.0495
MSH-587-1	SpC	SA03;ORF_90257	57	0.0765	0	0	DivG	2	-	NA	NA	NA	48	473	0.0495
MSH-587-1	SpC	SA03;ORF_9027	27	7e-04	0	0	Pol	3	-	NA	NA	NA	36	72	0.0467
MSH-587-1	SpC	SA03;ORF_90273	40	0.0069	0	0	Pol	3	-	NA	NA	NA	41	733	0.0495
MSH-587-1	SpC	SA03;ORF_90278	23	0.2491	0	0	Spar	1	-	NA	NA	NA	38	751	0.0495
MSH-587-1	SpC	SA03;ORF_90293	29	0.0115	0	0	Spar	1	-	NA	NA	NA	38	245	0.087
MSH-587-1	SpC	SA03;ORF_90298	20	0.0251	0	0	Div	3	-	NA	NA	NA	38	262	0.087
MSH-587-1	SpC	SA03;ORF_90321	26	0.0268	0	0	Spar	1	-	NA	NA	NA	22	146	0.1015
MSH-587-1	SpC	SA03;ORF_90326	36	0.007	0	0	DivG	2	-	NA	NA	NA	32	210	0.1015
MSH-587-1	SpC	SA03;ORF_90332	29	3e-04	0	0	DivG	1	-	NA	NA	NA	34	238	0.1015
MSH-587-1	SpC	SA03;ORF_90367	24	0.2948	0	0	DivG	3	-	NA	NA	NA	33	109	0.1015
MSH-587-1	SpC	SA03;ORF_90375	20	0.1287	0	0	Pol	2	-	NA	NA	NA	30	45	0.1015
MSH-587-1	SpC	SA03;ORF_90378	34	0.0241	0	0	Div	2	-	NA	NA	NA	34	47	0.1015
MSH-587-1	SpC	SA03;ORF_90384	34	0.0187	0	0	Div	2	-	NA	NA	NA	34	54	0.1015
MSH-587-1	SpC	SA03;ORF_90405	28	0.3179	0	0	Pol	3	-	NA	NA	NA	37	117	0.1053
MSH-587-1	SpC	SA03;ORF_90412	37	0.0511	0	0	Div	1	-	NA	NA	NA	42	226	0.1053
MSH-587-1	SpC	SA03;ORF_90417	38	0.0737	1	0	DivG	3	-	2.9781	18.4717	-2.6328	38	270	0.1053
MSH-587-1	SpC	SA03;ORF_90422	23	0.0577	0	0	Pol	2	-	NA	NA	NA	31	336	0.1053
MSH-587-1	SpC	SA03;ORF_90429	61	0.0066	0	1	Pol	1	-	NA	NA	NA	40	367	0.1053
MSH-587-1	SpC	SA03;ORF_90436	28	0.0065	0	0	Pol	1	-	NA	NA	NA	39	393	0.1053
MSH-587-1	SpC	SA03;ORF_90443	65	0.1611	0	0	Pol	1	-	NA	NA	NA	38	348	0.1053
MSH-587-1	SpC	SA03;ORF_90474	23	0.5149	0	0	Pol	1	-	NA	NA	NA	35	152	0.0747
MSH-587-1	SpC	SA03;ORF_90483	44	0.3121	0	0	Div	1	-	NA	NA	NA	39	183	0.0747
MSH-587-1	SpC	SA03;ORF_90484	49	0.0923	0	0	DivG	3	-	NA	NA	NA	37	200	0.0747
MSH-587-1	SpC	SA03;ORF_90498	36	0.0412	0	0	DivG	3	-	NA	NA	NA	32	307	0.0747
MSH-587-1	SpC	SA03;ORF_90506	61	0.0739	0	0	DivG	3	-	NA	NA	NA	39	381	0.0747
MSH-587-1	SpC	SA03;ORF_90514	20	0.6956	0	0	DivG	3	-	NA	NA	NA	NA	407	0.0747
MSH-587-1	SpC	SA03;ORF_90518	33	0.5332	0	0	DivG	3	-	NA	NA	NA	40	460	0.0747
MSH-587-1	SpC	SA03;ORF_90540	34	0.0557	0	0	Spar	1	-	NA	NA	NA	41	618	0.0747
MSH-587-1	SpC	SA03;ORF_90547	42	0.0631	0	0	Div	1	-	NA	NA	NA	43	512	0.0747
MSH-587-1	SpC	SA03;ORF_90554	35	0.0035	1	1	Spar	1	-	13.0519	7.624	0.7756	39	456	0.0747
MSH-587-1	SpC	SA03;ORF_906	24	0.0281	0	0	Spar	1	-	NA	NA	NA	35	83	0.0931
MSH-587-1	SpC	SA03;ORF_9061	23	0.0054	0	0	Pol	2	-	NA	NA	NA	33	130	0.118
MSH-587-1	SpC	SA03;ORF_90625	37	0.01	0	0	Pol	2	-	NA	NA	NA	32	131	0.0889
MSH-587-1	SpC	SA03;ORF_90640	20	0.2058	0	0	Pol	2	-	NA	NA	NA	37	133	0.0919
MSH-587-1	SpC	SA03;ORF_9077	26	0.0287	0	0	Pol	1	-	NA	NA	NA	36	28	0.118
MSH-587-1	SpC	SA03;ORF_90960	26	0.006	0	1	DivG	3	-	NA	NA	NA	37	25	0.0979
MSH-587-1	SpC	SA03;ORF_9097	40	0.17	0	0	Pol	2	-	NA	NA	NA	37	164	0.118
MSH-587-1	SpC	SA03;ORF_91040	26	0.7346	0	0	Pol	3	-	NA	NA	NA	35	325	0.0862
MSH-587-1	SpC	SA03;ORF_91048	26	0.2733	0	0	DivG	3	-	NA	NA	NA	41	237	0.0862
MSH-587-1	SpC	SA03;ORF_91060	24	0.0667	0	0	Spar	1	-	NA	NA	NA	31	131	0.0862
MSH-587-1	SpC	SA03;ORF_91104	37	0.0322	0	0	DivG	2	-	NA	NA	NA	39	442	0.0979
MSH-587-1	SpC	SA03;ORF_91212	66	0.019	0	0	Pol	3	-	NA	NA	NA	43	41	0.0671
MSH-587-1	SpC	SA03;ORF_91220	22	0.8069	0	0	Pol	1	-	NA	NA	NA	42	81	0.0671
MSH-587-1	SpC	SA03;ORF_91242	24	0.0171	0	0	Pol	1	-	NA	NA	NA	29	85	0.0671
MSH-587-1	SpC	SA03;ORF_91246	23	0.0694	0	0	DivG	3	-	NA	NA	NA	28	701	0.0979
MSH-587-1	SpC	SA03;ORF_91311	26	0.4565	0	0	DivG	2	-	NA	NA	NA	38	665	0.0979
MSH-587-1	SpC	SA03;ORF_91336	38	0.028	0	0	DivG	3	-	NA	NA	NA	28	20	0.0882
MSH-587-1	SpC	SA03;ORF_91340	92	0.08	0	0	Div	1	-	NA	NA	NA	45	101	0.0644
MSH-587-1	SpC	SA03;ORF_91347	46	0.0093	0	0	Pol	2	-	NA	NA	NA	36	21	0.0644
MSH-587-1	SpC	SA03;ORF_91364	28	0.0047	0	0	Div	1	-	NA	NA	NA	48	133	0.0644
MSH-587-1	SpC	SA03;ORF_91366	29	0.395	0	0	Div	1	-	NA	NA	NA	47	123	0.0644
MSH-587-1	SpC	SA03;ORF_91374	25	0.0046	0	0	Pol	1	-	NA	NA	NA	33	4	0.0644
MSH-587-1	SpC	SA03;ORF_91385	21	0.0108	0	0	Pol	1	-	NA	NA	NA	39	65	0.0644
MSH-587-1	SpC	SA03;ORF_91457	21	0.0078	0	0	Pol	1	-	NA	NA	NA	36	74	0.0645
MSH-587-1	SpC	SA03;ORF_91466	34	0.2613	0	0	Spar	1	-	NA	NA	NA	37	182	0.0755
MSH-587-1	SpC	SA03;ORF_91491	31	0.1368	0	0	DivG	2	-	NA	NA	NA	39	128	0.0755
MSH-587-1	SpC	SA03;ORF_91525	39	0.0041	0	0	Pol	1	-	NA	NA	NA	32	197	0.0787
MSH-587-1	SpC	SA03;ORF_91543	20	0.1032	0	0	Div	2	-	NA	NA	NA	22	151	0.0787
MSH-587-1	SpC	SA03;ORF_91545	36	0.0084	0	0	Div	1	-	NA	NA	NA	32	5	0.0787
MSH-587-1	SpC	SA03;ORF_91550	23	0.0208	0	0	Spar	1	-	NA	NA	NA	38	48	0.0787
MSH-587-1	SpC	SA03;ORF_91552	38	0.178	0	0	DivG	3	-	NA	NA	NA	30	60	0.0787
MSH-587-1	SpC	SA03;ORF_91557	32	0.0021	0	0	Div	1	-	NA	NA	NA	27	99	0.0787
MSH-587-1	SpC	SA03;ORF_91562	61	0.1662	0	0	DivG	1	-	NA	NA	NA	34	15	0.0595
MSH-587-1	SpC	SA03;ORF_91578	58	0.0988	0	0	DivG	2	-	NA	NA	NA	31	6	0.0894
MSH-587-1	SpC	SA03;ORF_91588	33	0.0024	0	0	Div	1	-	NA	NA	NA	30	34	0.0894
MSH-587-1	SpC	SA03;ORF_91589	40	0.1118	0	0	DivG	3	-	NA	NA	NA	41	179	0.0687
MSH-587-1	SpC	SA03;ORF_91603	40	0.0619	0	0	Div	1	-	NA	NA	NA	36	69	0.061
MSH-587-1	SpC	SA03;ORF_91605	34	0.0039	0	0	Pol	1	-	NA	NA	NA	33	58	0.061
MSH-587-1	SpC	SA03;ORF_91620	26	0.0673	0	0	Spar	1	-	NA	NA	NA	41	80	0.061
MSH-587-1	SpC	SA03;ORF_91627	28	0.0061	0	0	Div	2	-	NA	NA	NA	34	93	0.0687
MSH-587-1	SpC	SA03;ORF_91631	29	0.0035	0	0	Pol	1	-	NA	NA	NA	36	79	0.0632
MSH-587-1	SpC	SA03;ORF_91633	25	0.5719	0	0	Pol	1	-	NA	NA	NA	32	73	0.0632
MSH-587-1	SpC	SA03;ORF_91634	45	0.0068	0	0	Pol	3	-	NA	NA	NA	23	3	0.0632
MSH-587-1	SpC	SA03;ORF_91641	42	0.4246	0	0	Div	2	-	NA	NA	NA	34	33	0.0687
MSH-587-1	SpC	SA03;ORF_91652	44	0.7029	0	0	DivG	3	-	NA	NA	NA	37	271	0.0221
MSH-587-1	SpC	SA03;ORF_91655	26	0.842	0	0	Pol	1	-	NA	NA	NA	32	34	0.0221
MSH-587-1	SpC	SA03;ORF_91659	55	0.2486	0	0	Div	3	-	NA	NA	NA	40	256	0.0221
MSH-587-1	SpC	SA03;ORF_91670	26	0.8998	0	0	DivG	2	-	NA	NA	NA	42	294	0.0221
MSH-587-1	SpC	SA03;ORF_91675	39	0.0774	0	0	Pol	3	-	NA	NA	NA	39	178	0.0221
MSH-587-1	SpC	SA03;ORF_91698	27	0.0048	0	0	Div	2	-	NA	NA	NA	33	603	0.0901
MSH-587-1	SpC	SA03;ORF_91720	46	0.0026	0	0	DivG	1	-	NA	NA	NA	32	400	0.0901
MSH-587-1	SpC	SA03;ORF_91735	21	0.0127	0	0	DivG	3	-	NA	NA	NA	32	353	0.0901
MSH-587-1	SpC	SA03;ORF_91739	61	0.0781	0	0	DivG	2	-	NA	NA	NA	38	214	0.0901
MSH-587-1	SpC	SA03;ORF_91753	28	0.1131	0	0	Pol	1	-	NA	NA	NA	49	169	0.0901
MSH-587-1	SpC	SA03;ORF_91825	42	0.0128	0	0	DivG	3	-	NA	NA	NA	32	64	0.0901
MSH-587-1	SpC	SA03;ORF_91826	40	0.0023	0	0	Spar	1	-	NA	NA	NA	28	42	0.0901
MSH-587-1	SpC	SA03;ORF_91832	21	0	0	0	Spar	1	-	NA	NA	NA	27	68	0.0901
MSH-587-1	SpC	SA03;ORF_91858	82	0.0794	0	0	DivG	3	-	NA	NA	NA	38	118	0.0901
MSH-587-1	SpC	SA03;ORF_91868	20	0.002	0	0	Div	1	-	NA	NA	NA	48	168	0.0901
MSH-587-1	SpC	SA03;ORF_91873	34	0.2463	0	0	DivG	3	-	NA	NA	NA	44	209	0.0901
MSH-587-1	SpC	SA03;ORF_91897	48	0.0381	0	0	DivG	1	-	NA	NA	NA	33	59	0.0687
MSH-587-1	SpC	SA03;ORF_91927	26	0.0539	0	0	DivG	1	-	NA	NA	NA	36	66	0.0687
MSH-587-1	SpC	SA03;ORF_91940	27	0.0046	0	0	Spar	1	-	NA	NA	NA	35	12	0.0418
MSH-587-1	SpC	SA03;ORF_91961	23	0.0716	0	0	Spar	1	-	NA	NA	NA	40	88	0.0683
MSH-587-1	SpC	SA03;ORF_91987	62	0.025	0	1	DivG	3	-	NA	NA	NA	29	13	0.1613
MSH-587-1	SpC	SA03;ORF_91999	30	0.0022	0	1	Div	2	-	NA	NA	NA	29	26	0.1613
MSH-587-1	SpC	SA03;ORF_92000	31	0.0249	0	0	Div	2	-	NA	NA	NA	35	250	0.1613
MSH-587-1	SpC	SA03;ORF_92003	21	0.0192	0	0	Spar	1	-	NA	NA	NA	30	298	0.1613
MSH-587-1	SpC	SA03;ORF_92007	20	0.0043	0	0	DivG	3	-	NA	NA	NA	21	317	0.1613
MSH-587-1	SpC	SA03;ORF_92101	22	0.1727	0	0	DivG	3	-	NA	NA	NA	45	211	0.0584
MSH-587-1	SpC	SA03;ORF_92109	27	0.0751	0	0	Div	1	-	NA	NA	NA	44	132	0.0584
MSH-587-1	SpC	SA03;ORF_92117	61	0.1872	0	0	Spar	1	-	NA	NA	NA	40	8	0.0584
MSH-587-1	SpC	SA03;ORF_92118	26	0.0109	0	0	Pol	1	-	NA	NA	NA	40	149	0.082
MSH-587-1	SpC	SA03;ORF_92140	50	0.1398	0	0	Div	2	-	NA	NA	NA	41	67	0.0941
MSH-587-1	SpC	SA03;ORF_92182	31	0.0058	0	0	Div	3	-	NA	NA	NA	30	315	0.0928
MSH-587-1	SpC	SA03;ORF_92192	88	0.1519	0	0	DivG	3	-	NA	NA	NA	30	114	0.0928
MSH-587-1	SpC	SA03;ORF_92197	32	0.0157	0	0	DivG	3	-	NA	NA	NA	28	154	0.0928
MSH-587-1	SpC	SA03;ORF_92211	31	0.1221	0	0	Spar	1	-	NA	NA	NA	34	31	0.0928
MSH-587-1	SpC	SA03;ORF_92212	20	0.2704	0	0	Spar	1	-	NA	NA	NA	41	47	0.0928
MSH-587-1	SpC	SA03;ORF_92361	29	0.157	0	0	Pol	1	-	NA	NA	NA	41	61	0.0812
MSH-587-1	SpC	SA03;ORF_92373	22	0.0212	0	0	DivG	3	-	NA	NA	NA	38	63	0.082
MSH-587-1	SpC	SA03;ORF_92382	29	0.0314	0	0	DivG	3	-	NA	NA	NA	33	67	0.1013
MSH-587-1	SpC	SA03;ORF_92384	24	0.191	0	0	Div	2	-	NA	NA	NA	35	78	0.1013
MSH-587-1	SpC	SA03;ORF_92388	36	0.0091	0	0	DivG	3	-	NA	NA	NA	30	18	0.1013
MSH-587-1	SpC	SA03;ORF_9239	27	0.0065	0	0	Pol	2	-	NA	NA	NA	37	78	0.0828
MSH-587-1	SpC	SA03;ORF_92400	38	0.0041	0	0	Pol	2	-	NA	NA	NA	29	34	0.1013
MSH-587-1	SpC	SA03;ORF_92616	27	0.0045	0	0	DivG	3	-	NA	NA	NA	36	5	0.082
MSH-587-1	SpC	SA03;ORF_92630	24	0.1772	0	0	Spar	1	-	NA	NA	NA	33	103	0.0994
MSH-587-1	SpC	SA03;ORF_92631	20	0.4443	0	0	Spar	1	-	NA	NA	NA	32	96	0.0994
MSH-587-1	SpC	SA03;ORF_92645	42	0.2405	0	0	Pol	3	-	NA	NA	NA	43	92	0.082
MSH-587-1	SpC	SA03;ORF_92657	33	0.2167	0	0	Spar	1	-	NA	NA	NA	35	105	0.082
MSH-587-1	SpC	SA03;ORF_9266	28	0.0454	0	0	Div	2	-	NA	NA	NA	38	89	0.1
MSH-587-1	SpC	SA03;ORF_92669	20	0.0102	0	0	Div	1	-	NA	NA	NA	43	172	0.082
MSH-587-1	SpC	SA03;ORF_92674	49	0.2499	0	0	Pol	1	-	NA	NA	NA	37	205	0.082
MSH-587-1	SpC	SA03;ORF_92702	24	0.7806	0	0	Spar	1	-	NA	NA	NA	49	464	0.082
MSH-587-1	SpC	SA03;ORF_92706	29	0.0552	0	0	DivG	3	-	NA	NA	NA	29	52	0.082
MSH-587-1	SpC	SA03;ORF_92709	21	0.1619	0	0	Cons	1	-	NA	NA	NA	35	578	0.082
MSH-587-1	SpC	SA03;ORF_92715	22	0.315	0	0	DivG	2	-	NA	NA	NA	42	510	0.082
MSH-587-1	SpC	SA03;ORF_9272	31	0.2689	0	0	Div	2	-	NA	NA	NA	32	38	0.1
MSH-587-1	SpC	SA03;ORF_92731	55	0.4515	0	0	Pol	3	-	NA	NA	NA	48	281	0.082
MSH-587-1	SpC	SA03;ORF_92739	45	0.6181	0	0	DivG	3	-	NA	NA	NA	47	298	0.082
MSH-587-1	SpC	SA03;ORF_9274	24	0.0143	0	0	Div	2	-	NA	NA	NA	35	54	0.1
MSH-587-1	SpC	SA03;ORF_92746	37	0.0073	0	0	DivG	3	-	NA	NA	NA	47	283	0.082
MSH-587-1	SpC	SA03;ORF_92773	20	0.1391	0	0	Div	1	-	NA	NA	NA	32	22	0.1086
MSH-587-1	SpC	SA03;ORF_92784	20	0.0085	0	0	Div	1	-	NA	NA	NA	29	20	0.1086
MSH-587-1	SpC	SA03;ORF_92785	28	0.0083	0	0	Pol	2	-	NA	NA	NA	44	69	0.0543
MSH-587-1	SpC	SA03;ORF_92794	35	0.0048	0	0	Div	1	-	NA	NA	NA	28	47	0.1086
MSH-587-1	SpC	SA03;ORF_92796	28	0.1127	0	0	Pol	1	-	NA	NA	NA	44	50	0.0543
MSH-587-1	SpC	SA03;ORF_92799	30	0.1352	0	0	Pol	1	-	NA	NA	NA	42	25	0.0543
MSH-587-1	SpC	SA03;ORF_92825	49	0.0228	0	0	DivG	1	-	NA	NA	NA	36	360	0.0895
MSH-587-1	SpC	SA03;ORF_92850	31	0.0497	0	0	DivG	3	-	NA	NA	NA	31	221	0.0895
MSH-587-1	SpC	SA03;ORF_929	30	0.0977	0	0	Div	1	-	NA	NA	NA	33	94	0.0885
MSH-587-1	SpC	SA03;ORF_92908	45	0.041	0	0	DivG	3	-	NA	NA	NA	36	283	0.1048
MSH-587-1	SpC	SA03;ORF_92916	30	0.0078	0	0	DivG	3	-	NA	NA	NA	38	317	0.1048
MSH-587-1	SpC	SA03;ORF_92918	53	0.1011	0	0	DivG	3	-	NA	NA	NA	37	354	0.1048
MSH-587-1	SpC	SA03;ORF_92926	34	0.0078	0	0	DivG	2	-	NA	NA	NA	37	431	0.1048
MSH-587-1	SpC	SA03;ORF_92935	60	0.0181	0	0	DivG	3	-	NA	NA	NA	34	357	0.1048
MSH-587-1	SpC	SA03;ORF_92961	44	0.0187	0	0	Div	1	-	NA	NA	NA	41	180	0.1048
MSH-587-1	SpC	SA03;ORF_92973	22	0.6772	0	0	Div	1	-	NA	NA	NA	46	169	0.1048
MSH-587-1	SpC	SA03;ORF_92977	47	0.0139	0	0	DivG	3	-	NA	NA	NA	35	21	0.1048
MSH-587-1	SpC	SA03;ORF_92998	34	0.0223	0	0	DivG	3	-	NA	NA	NA	44	99	0.0989
MSH-587-1	SpC	SA03;ORF_9303	23	0.0024	0	0	Pol	3	-	NA	NA	NA	39	108	0.0939
MSH-587-1	SpC	SA03;ORF_93034	27	0.08	0	0	Div	1	-	NA	NA	NA	38	68	0.028
MSH-587-1	SpC	SA03;ORF_93037	23	0.0525	0	0	Cons	1	-	NA	NA	NA	40	64	0.028
MSH-587-1	SpC	SA03;ORF_93047	22	0.6572	0	0	Spar	1	-	NA	NA	NA	36	94	0.028
MSH-587-1	SpC	SA03;ORF_93095	20	9e-04	0	0	Spar	1	-	NA	NA	NA	24	26	0.0769
MSH-587-1	SpC	SA03;ORF_9354	39	0.1662	0	0	Div	2	-	NA	NA	NA	36	759	0.0939
MSH-587-1	SpC	SA03;ORF_9360	84	0.0037	0	0	Pol	2	-	NA	NA	NA	34	564	0.0939
MSH-587-1	SpC	SA03;ORF_9366	40	0.5621	0	0	Div	2	-	NA	NA	NA	35	671	0.0939
MSH-587-1	SpC	SA03;ORF_941	23	0.0075	0	0	Div	1	-	NA	NA	NA	26	145	0.0885
MSH-587-1	SpC	SA03;ORF_9417	27	0.2595	0	0	Pol	1	-	NA	NA	NA	40	269	0.0939
MSH-587-1	SpC	SA03;ORF_94227	21	0	0	0	DivG	1	-	NA	NA	NA	26	53	0.0661
MSH-587-1	SpC	SA03;ORF_94234	25	0.006	0	0	Pol	1	-	NA	NA	NA	23	44	0.0661
MSH-587-1	SpC	SA03;ORF_94288	39	0.0123	0	0	Pol	1	-	NA	NA	NA	42	22	0.0865
MSH-587-1	SpC	SA03;ORF_94289	31	0.5933	0	0	DivG	2	-	NA	NA	NA	43	217	0.0865
MSH-587-1	SpC	SA03;ORF_94293	40	0.0043	0	0	Div	2	-	NA	NA	NA	45	226	0.0865
MSH-587-1	SpC	SA03;ORF_94294	32	0.1812	0	0	Pol	1	-	NA	NA	NA	47	238	0.0865
MSH-587-1	SpC	SA03;ORF_94307	33	0.2262	0	0	Pol	2	-	NA	NA	NA	39	125	0.0865
MSH-587-1	SpC	SA03;ORF_9433	61	0.0186	0	0	Pol	3	-	NA	NA	NA	45	34	0.0939
MSH-587-1	SpC	SA03;ORF_94336	23	0.136	0	0	Pol	3	-	NA	NA	NA	28	191	0.1017
MSH-587-1	SpC	SA03;ORF_94341	44	0.0048	0	0	Div	1	-	NA	NA	NA	32	126	0.1017
MSH-587-1	SpC	SA03;ORF_9437	23	0.2904	0	0	Div	2	-	NA	NA	NA	44	94	0.0939
MSH-587-1	SpC	SA03;ORF_94384	24	0.0041	0	0	Pol	1	-	NA	NA	NA	29	107	0.0585
MSH-587-1	SpC	SA03;ORF_94418	28	0.1457	0	0	Div	3	-	NA	NA	NA	47	143	0.042
MSH-587-1	SpC	SA03;ORF_94420	24	0.3267	0	0	Div	3	-	NA	NA	NA	47	147	0.042
MSH-587-1	SpC	SA03;ORF_94421	42	0.303	0	0	Spar	3	-	NA	NA	NA	47	156	0.042
MSH-587-1	SpC	SA03;ORF_94427	26	0.5297	0	0	DivG	3	-	NA	NA	NA	46	220	0.042
MSH-587-1	SpC	SA03;ORF_94429	31	0.0465	0	0	Cons	1	-	NA	NA	NA	46	230	0.042
MSH-587-1	SpC	SA03;ORF_94432	22	0.5661	0	0	Spar	1	-	NA	NA	NA	45	253	0.042
MSH-587-1	SpC	SA03;ORF_94433	27	0.0216	0	0	Div	1	-	NA	NA	NA	43	228	0.042
MSH-587-1	SpC	SA03;ORF_94437	63	0.132	0	0	Pol	1	-	NA	NA	NA	35	89	0.042
MSH-587-1	SpC	SA03;ORF_94439	21	0.0116	0	0	Cons	1	-	NA	NA	NA	38	191	0.042
MSH-587-1	SpC	SA03;ORF_94447	24	0.0325	0	0	Pol	1	-	NA	NA	NA	36	96	0.042
MSH-587-1	SpC	SA03;ORF_94454	44	0.003	0	0	Pol	1	-	NA	NA	NA	34	14	0.042
MSH-587-1	SpC	SA03;ORF_94458	27	0.0386	0	0	Pol	1	-	NA	NA	NA	37	49	0.042
MSH-587-1	SpC	SA03;ORF_94485	31	0.0018	0	0	DivG	1	-	NA	NA	NA	34	70	0.0872
MSH-587-1	SpC	SA03;ORF_94503	34	0.0042	0	0	Spar	1	-	NA	NA	NA	33	62	0.1117
MSH-587-1	SpC	SA03;ORF_94583	28	0.016	0	0	Pol	2	-	NA	NA	NA	31	68	0.113
MSH-587-1	SpC	SA03;ORF_94615	23	0.2015	0	0	Pol	1	-	NA	NA	NA	31	125	0.0688
MSH-587-1	SpC	SA03;ORF_94619	23	0.0024	0	0	Pol	1	-	NA	NA	NA	32	88	0.0688
MSH-587-1	SpC	SA03;ORF_9462	31	0.1295	0	0	Pol	1	-	NA	NA	NA	39	294	0.0939
MSH-587-1	SpC	SA03;ORF_9469	24	0.0221	0	0	Pol	3	-	NA	NA	NA	29	330	0.0939
MSH-587-1	SpC	SA03;ORF_94713	20	0.0105	0	0	Spar	1	-	NA	NA	NA	30	19	0.0868
MSH-587-1	SpC	SA03;ORF_94797	21	0.0145	0	0	Div	1	-	NA	NA	NA	32	9	0.0488
MSH-587-1	SpC	SA03;ORF_94799	20	0.0096	0	0	Div	2	-	NA	NA	NA	32	5	0.0488
MSH-587-1	SpC	SA03;ORF_94800	28	0.0123	0	0	Div	1	-	NA	NA	NA	33	97	0.0856
MSH-587-1	SpC	SA03;ORF_94816	38	0.0018	0	0	DivG	2	-	NA	NA	NA	36	24	0.0856
MSH-587-1	SpC	SA03;ORF_94825	20	0.0693	0	0	Div	1	-	NA	NA	NA	32	57	0.0856
MSH-587-1	SpC	SA03;ORF_94829	32	0.1965	0	0	Div	1	-	NA	NA	NA	36	83	0.0856
MSH-587-1	SpC	SA03;ORF_94864	35	0.0091	0	0	DivG	3	-	NA	NA	NA	39	192	0.0774
MSH-587-1	SpC	SA03;ORF_94869	58	0.3179	0	0	Pol	1	-	NA	NA	NA	45	253	0.0774
MSH-587-1	SpC	SA03;ORF_94873	28	0.0233	0	0	Spar	1	-	NA	NA	NA	37	34	0.0774
MSH-587-1	SpC	SA03;ORF_94891	65	0.482	0	0	Pol	1	-	NA	NA	NA	46	102	0.0774
MSH-587-1	SpC	SA03;ORF_94895	28	0.2391	0	0	Div	1	-	NA	NA	NA	46	172	0.0774
MSH-587-1	SpC	SA03;ORF_94902	26	0.8058	0	0	Cons	1	-	NA	NA	NA	54	88	0.0774
MSH-587-1	SpC	SA03;ORF_94918	26	0.02	0	0	Div	3	-	NA	NA	NA	38	221	0.0959
MSH-587-1	SpC	SA03;ORF_94976	103	0.0085	0	0	DivG	3	-	NA	NA	NA	35	88	0.0959
MSH-587-1	SpC	SA03;ORF_94986	30	0.1677	0	0	Pol	1	-	NA	NA	NA	27	4	0.0909
MSH-587-1	SpC	SA03;ORF_94998	37	0.7339	0	0	Pol	1	-	NA	NA	NA	40	4	0.0909
MSH-587-1	SpC	SA03;ORF_95	39	0.0238	0	0	Spar	1	-	NA	NA	NA	38	60	0.0515
MSH-587-1	SpC	SA03;ORF_95042	30	0.0269	0	0	Spar	1	-	NA	NA	NA	41	86	0.0417
MSH-587-1	SpC	SA03;ORF_95280	23	0.3256	0	0	DivG	3	-	NA	NA	NA	47	232	0.1008
MSH-587-1	SpC	SA03;ORF_95284	67	0.2143	0	0	DivG	3	-	NA	NA	NA	42	42	0.1008
MSH-587-1	SpC	SA03;ORF_95382	45	0.0192	0	0	Div	1	-	NA	NA	NA	33	20	0.0638
MSH-587-1	SpC	SA03;ORF_95417	45	0.0199	0	0	DivG	3	-	NA	NA	NA	39	226	0.0904
MSH-587-1	SpC	SA03;ORF_95423	22	0.6993	0	0	DivG	2	-	NA	NA	NA	48	240	0.0904
MSH-587-1	SpC	SA03;ORF_95436	30	0.0246	0	0	Pol	2	-	NA	NA	NA	39	198	0.0904
MSH-587-1	SpC	SA03;ORF_95448	34	0.0507	0	0	Div	1	-	NA	NA	NA	43	362	0.0904
MSH-587-1	SpC	SA03;ORF_95449	28	0.1729	0	0	Div	1	-	NA	NA	NA	43	364	0.0904
MSH-587-1	SpC	SA03;ORF_95458	43	0.2253	0	0	Pol	2	-	NA	NA	NA	41	437	0.0904
MSH-587-1	SpC	SA03;ORF_95497	23	0.0011	0	0	Pol	1	-	NA	NA	NA	40	44	0.0383
MSH-587-1	SpC	SA03;ORF_95504	31	0.1191	0	0	Spar	1	-	NA	NA	NA	33	38	0.0383
MSH-587-1	SpC	SA03;ORF_95570	29	0.051	0	0	Pol	2	-	NA	NA	NA	40	42	0.0797
MSH-587-1	SpC	SA03;ORF_95609	35	0.1317	0	0	Div	3	-	NA	NA	NA	25	10	0.0797
MSH-587-1	SpC	SA03;ORF_95637	39	0.3505	0	0	DivG	3	-	NA	NA	NA	39	154	0.0739
MSH-587-1	SpC	SA03;ORF_95691	42	0.0558	0	0	Spar	1	-	NA	NA	NA	30	16	0.0698
MSH-587-1	SpC	SA03;ORF_95721	29	0.0184	0	0	Pol	3	-	NA	NA	NA	34	105	0.0981
MSH-587-1	SpC	SA03;ORF_95735	20	3e-04	0	0	Div	1	-	NA	NA	NA	32	279	0.0981
MSH-587-1	SpC	SA03;ORF_95741	27	0.0472	0	0	Pol	1	-	NA	NA	NA	33	41	0.0981
MSH-587-1	SpC	SA03;ORF_95744	29	0.0034	0	0	Div	2	-	NA	NA	NA	33	55	0.0739
MSH-587-1	SpC	SA03;ORF_95745	26	0.014	0	0	Cons	1	-	NA	NA	NA	30	53	0.0981
MSH-587-1	SpC	SA03;ORF_95770	88	0.0022	0	0	Pol	3	-	NA	NA	NA	30	33	0.0825
MSH-587-1	SpC	SA03;ORF_95783	27	0.3686	0	0	Div	3	-	NA	NA	NA	40	15	0.0739
MSH-587-1	SpC	SA03;ORF_9581	49	0.0107	0	1	Pol	1	-	NA	NA	NA	29	473	0.1148
MSH-587-1	SpC	SA03;ORF_95810	35	0.0047	0	0	Spar	1	-	NA	NA	NA	52	687	0.0787
MSH-587-1	SpC	SA03;ORF_95816	122	0.0814	0	0	Pol	3	-	NA	NA	NA	44	320	0.0787
MSH-587-1	SpC	SA03;ORF_95823	81	0.0384	0	0	Pol	2	-	NA	NA	NA	43	403	0.0787
MSH-587-1	SpC	SA03;ORF_95831	60	0.1741	0	0	Pol	2	-	NA	NA	NA	42	128	0.0787
MSH-587-1	SpC	SA03;ORF_95833	24	0.1779	0	0	Cons	1	-	NA	NA	NA	48	510	0.0787
MSH-587-1	SpC	SA03;ORF_95836	23	0.0085	0	0	Pol	1	-	NA	NA	NA	44	139	0.0787
MSH-587-1	SpC	SA03;ORF_95854	30	0.0046	1	1	Pol	3	-	14.359	78.5483	-2.4516	31	93	0.0787
MSH-587-1	SpC	SA03;ORF_95859	33	0.0447	0	0	Pol	3	-	NA	NA	NA	36	50	0.0787
MSH-587-1	SpC	SA03;ORF_95875	21	0.206	0	0	Spar	1	-	NA	NA	NA	32	349	0.0787
MSH-587-1	SpC	SA03;ORF_9588	33	0.0111	0	0	Pol	1	-	NA	NA	NA	28	467	0.1148
MSH-587-1	SpC	SA03;ORF_95880	24	0.794	0	1	Pol	1	-	NA	NA	NA	49	414	0.0787
MSH-587-1	SpC	SA03;ORF_95892	21	3e-04	1	0	Div	2	-	10.7863	29.1453	-1.4341	35	633	0.0787
MSH-587-1	SpC	SA03;ORF_95901	61	0.7284	0	0	Pol	1	-	NA	NA	NA	38	679	0.0787
MSH-587-1	SpC	SA03;ORF_95906	31	0.0066	0	1	Spar	1	-	NA	NA	NA	36	708	0.0787
MSH-587-1	SpC	SA03;ORF_95911	22	0.0877	1	1	Spar	1	-	27.0192	99.8083	-1.8852	42	815	0.0787
MSH-587-1	SpC	SA03;ORF_95988	41	0.0132	0	0	Spar	1	-	NA	NA	NA	29	370	0.0911
MSH-587-1	SpC	SA03;ORF_960	35	0.0102	0	0	DivG	1	-	NA	NA	NA	33	41	0.0885
MSH-587-1	SpC	SA03;ORF_96012	20	0.242	0	0	Spar	1	-	NA	NA	NA	43	352	0.0911
MSH-587-1	SpC	SA03;ORF_96031	20	0.9606	0	0	Pol	1	-	NA	NA	NA	41	250	0.0911
MSH-587-1	SpC	SA03;ORF_96032	23	0.8895	0	0	Pol	1	-	NA	NA	NA	42	237	0.0911
MSH-587-1	SpC	SA03;ORF_96037	40	0.0901	0	0	Div	1	-	NA	NA	NA	38	176	0.0911
MSH-587-1	SpC	SA03;ORF_96042	72	0.0967	0	1	Pol	2	-	NA	NA	NA	38	6	0.0911
MSH-587-1	SpC	SA03;ORF_96047	42	0.0027	0	0	Pol	1	-	NA	NA	NA	30	134	0.0911
MSH-587-1	SpC	SA03;ORF_9607	50	0.1519	0	0	DivG	3	-	NA	NA	NA	38	289	0.1148
MSH-587-1	SpC	SA03;ORF_96074	25	0.0116	0	0	Pol	1	-	NA	NA	NA	35	60	0.0911
MSH-587-1	SpC	SA03;ORF_96124	37	0.2774	0	0	Pol	2	-	NA	NA	NA	42	169	0.0909
MSH-587-1	SpC	SA03;ORF_96142	23	3e-04	0	0	Div	1	-	NA	NA	NA	25	39	0.0909
MSH-587-1	SpC	SA03;ORF_96150	54	0.4772	0	0	Pol	2	-	NA	NA	NA	42	116	0.0962
MSH-587-1	SpC	SA03;ORF_96172	25	0.581	0	0	Pol	2	-	NA	NA	NA	33	92	0.0962
MSH-587-1	SpC	SA03;ORF_96186	48	0.0526	0	0	Pol	1	-	NA	NA	NA	41	148	0.0734
MSH-587-1	SpC	SA03;ORF_96199	26	0.0895	0	0	Div	1	-	NA	NA	NA	48	289	0.0734
MSH-587-1	SpC	SA03;ORF_9620	27	0.0104	0	0	Div	1	-	NA	NA	NA	43	242	0.1148
MSH-587-1	SpC	SA03;ORF_96205	40	0.0017	0	0	Spar	1	-	NA	NA	NA	33	170	0.0734
MSH-587-1	SpC	SA03;ORF_96207	37	0.037	0	0	Spar	1	-	NA	NA	NA	31	94	0.0734
MSH-587-1	SpC	SA03;ORF_96223	35	0.0033	0	0	Pol	1	-	NA	NA	NA	40	77	0.0734
MSH-587-1	SpC	SA03;ORF_96244	25	0.8901	0	0	Div	1	-	NA	NA	NA	35	243	0.0863
MSH-587-1	SpC	SA03;ORF_96254	28	0.2646	0	0	Pol	1	-	NA	NA	NA	39	52	0.0863
MSH-587-1	SpC	SA03;ORF_96257	24	0.3284	0	0	Pol	1	-	NA	NA	NA	36	16	0.0863
MSH-587-1	SpC	SA03;ORF_96331	21	0.6653	0	0	Pol	3	-	NA	NA	NA	33	24	0.0922
MSH-587-1	SpC	SA03;ORF_96386	24	0.033	0	0	Div	2	-	NA	NA	NA	36	1491	0.081
MSH-587-1	SpC	SA03;ORF_96391	22	0.2194	0	0	Spar	1	-	NA	NA	NA	41	1531	0.081
MSH-587-1	SpC	SA03;ORF_96396	32	0.007	0	0	Div	2	-	NA	NA	NA	38	17	0.081
MSH-587-1	SpC	SA03;ORF_96405	36	0.0876	0	0	Div	1	-	NA	NA	NA	38	1666	0.081
MSH-587-1	SpC	SA03;ORF_96414	47	0.0244	0	0	Pol	2	-	NA	NA	NA	35	1722	0.081
MSH-587-1	SpC	SA03;ORF_96428	22	0.0044	0	0	Spar	1	-	NA	NA	NA	32	1838	0.081
MSH-587-1	SpC	SA03;ORF_96430	32	0.0116	0	0	Pol	2	-	NA	NA	NA	33	1862	0.081
MSH-587-1	SpC	SA03;ORF_96446	23	0.0094	0	0	Spar	1	-	NA	NA	NA	32	2005	0.081
MSH-587-1	SpC	SA03;ORF_96449	27	0.0784	0	0	Div	1	-	NA	NA	NA	27	2067	0.081
MSH-587-1	SpC	SA03;ORF_96452	41	0.0505	0	0	Pol	2	-	NA	NA	NA	33	2078	0.081
MSH-587-1	SpC	SA03;ORF_96483	21	0.0316	0	0	Spar	1	-	NA	NA	NA	45	2041	0.081
MSH-587-1	SpC	SA03;ORF_96491	28	0.0145	0	0	Pol	2	-	NA	NA	NA	31	1936	0.081
MSH-587-1	SpC	SA03;ORF_96513	24	0.5001	0	0	Pol	2	-	NA	NA	NA	36	1840	0.081
MSH-587-1	SpC	SA03;ORF_96540	28	0.2624	0	0	Div	2	-	NA	NA	NA	34	1327	0.081
MSH-587-1	SpC	SA03;ORF_96552	57	0.0593	0	0	Pol	1	-	NA	NA	NA	37	1127	0.081
MSH-587-1	SpC	SA03;ORF_96575	20	0.0703	0	1	Div	2	-	NA	NA	NA	44	1100	0.081
MSH-587-1	SpC	SA03;ORF_96578	21	0.0413	0	0	Spar	1	-	NA	NA	NA	41	35	0.081
MSH-587-1	SpC	SA03;ORF_96581	63	0.0095	0	0	Pol	1	-	NA	NA	NA	41	896	0.081
MSH-587-1	SpC	SA03;ORF_96593	61	0.0361	1	0	Pol	2	-	9.3781	32.1078	-1.7756	39	582	0.081
MSH-587-1	SpC	SA03;ORF_96603	20	0.0298	0	0	Pol	2	-	NA	NA	NA	40	593	0.081
MSH-587-1	SpC	SA03;ORF_96606	29	0.3383	0	0	Pol	2	-	NA	NA	NA	37	549	0.081
MSH-587-1	SpC	SA03;ORF_96613	28	0.0022	0	0	Spar	1	-	NA	NA	NA	31	458	0.081
MSH-587-1	SpC	SA03;ORF_96617	40	0.0857	0	0	Spar	1	-	NA	NA	NA	44	354	0.081
MSH-587-1	SpC	SA03;ORF_96621	46	0.011	0	0	Pol	2	-	NA	NA	NA	43	295	0.081
MSH-587-1	SpC	SA03;ORF_96641	25	0.1349	0	0	Pol	1	-	NA	NA	NA	33	132	0.081
MSH-587-1	SpC	SA03;ORF_96649	45	0.0034	0	0	Pol	2	-	NA	NA	NA	33	16	0.081
MSH-587-1	SpC	SA03;ORF_96653	20	0.0782	0	0	Pol	2	-	NA	NA	NA	35	63	0.081
MSH-587-1	SpC	SA03;ORF_96722	25	6e-04	0	0	Pol	1	-	NA	NA	NA	32	1113	0.0845
MSH-587-1	SpC	SA03;ORF_96733	54	0.0132	0	0	Pol	2	-	NA	NA	NA	30	122	0.0845
MSH-587-1	SpC	SA03;ORF_96757	21	0.0385	0	0	Pol	1	-	NA	NA	NA	36	1392	0.0845
MSH-587-1	SpC	SA03;ORF_96773	75	0.0171	0	0	Pol	2	-	NA	NA	NA	35	1471	0.0845
MSH-587-1	SpC	SA03;ORF_96776	20	0.0437	0	0	Spar	1	-	NA	NA	NA	NA	1584	0.0845
MSH-587-1	SpC	SA03;ORF_96786	32	0.0042	0	0	Pol	2	-	NA	NA	NA	33	1431	0.0845
MSH-587-1	SpC	SA03;ORF_96788	33	0.3553	0	0	Pol	2	-	NA	NA	NA	38	1419	0.0845
MSH-587-1	SpC	SA03;ORF_96796	25	0.1489	0	0	Div	2	-	NA	NA	NA	33	1343	0.0845
MSH-587-1	SpC	SA03;ORF_96797	35	0.0152	0	0	Pol	2	-	NA	NA	NA	37	184	0.0845
MSH-587-1	SpC	SA03;ORF_96799	22	0.0298	0	0	Div	2	-	NA	NA	NA	39	186	0.0845
MSH-587-1	SpC	SA03;ORF_96800	25	0.0436	0	0	Div	2	-	NA	NA	NA	33	1298	0.0845
MSH-587-1	SpC	SA03;ORF_96803	31	0.0083	0	0	Pol	1	-	NA	NA	NA	30	1261	0.0845
MSH-587-1	SpC	SA03;ORF_96811	24	0.3305	0	0	Spar	1	-	NA	NA	NA	32	1237	0.0845
MSH-587-1	SpC	SA03;ORF_96820	41	0.0992	0	0	Pol	2	-	NA	NA	NA	30	991	0.0845
MSH-587-1	SpC	SA03;ORF_96830	68	0.0944	0	0	Pol	1	-	NA	NA	NA	32	728	0.0845
MSH-587-1	SpC	SA03;ORF_96833	23	0.0529	0	0	Div	1	-	NA	NA	NA	33	825	0.0845
MSH-587-1	SpC	SA03;ORF_96868	45	0.0482	0	0	Pol	1	-	NA	NA	NA	25	390	0.0845
MSH-587-1	SpC	SA03;ORF_96884	28	0.0309	0	0	Pol	2	-	NA	NA	NA	38	271	0.0845
MSH-587-1	SpC	SA03;ORF_96887	75	0.0138	0	0	Div	2	-	NA	NA	NA	36	123	0.0845
MSH-587-1	SpC	SA03;ORF_96892	44	0.011	0	0	Pol	1	-	NA	NA	NA	35	104	0.0845
MSH-587-1	SpC	SA03;ORF_96899	22	0.0018	0	0	Spar	1	-	NA	NA	NA	33	136	0.0845
MSH-587-1	SpC	SA03;ORF_96910	26	0.041	0	0	Div	2	-	NA	NA	NA	28	36	0.0845
MSH-587-1	SpC	SA03;ORF_96960	71	0.1238	0	0	Pol	2	-	NA	NA	NA	40	566	0.0845
MSH-587-1	SpC	SA03;ORF_96961	45	0.0017	0	0	Div	2	-	NA	NA	NA	38	580	0.0845
MSH-587-1	SpC	SA03;ORF_96978	21	0.2258	0	0	Div	2	-	NA	NA	NA	33	796	0.0845
MSH-587-1	SpC	SA03;ORF_9698	21	0.191	0	0	Pol	1	-	NA	NA	NA	33	21	0.0828
MSH-587-1	SpC	SA03;ORF_96985	25	0.0525	0	0	Div	2	-	NA	NA	NA	35	827	0.0845
MSH-587-1	SpC	SA03;ORF_96989	37	0.0764	0	0	Div	2	-	NA	NA	NA	38	858	0.0845
MSH-587-1	SpC	SA03;ORF_97006	26	0.0012	0	0	Pol	1	-	NA	NA	NA	28	4	0.119
MSH-587-1	SpC	SA03;ORF_97010	39	0.0625	0	0	DivG	2	-	NA	NA	NA	40	109	0.1768
MSH-587-1	SpC	SA03;ORF_97013	36	0.0047	0	0	DivG	3	-	NA	NA	NA	46	104	0.1768
MSH-587-1	SpC	SA03;ORF_9703	45	4e-04	0	0	DivG	3	-	NA	NA	NA	38	36	0.0828
MSH-587-1	SpC	SA03;ORF_97046	48	0.0131	0	0	Pol	2	-	NA	NA	NA	42	99	0.1768
MSH-587-1	SpC	SA03;ORF_97083	23	0.0017	0	0	Pol	1	-	NA	NA	NA	32	975	0.1368
MSH-587-1	SpC	SA03;ORF_97093	41	0.1324	0	0	DivG	2	-	NA	NA	NA	29	22	0.0877
MSH-587-1	SpC	SA03;ORF_97108	35	0.4386	0	0	Pol	3	-	NA	NA	NA	48	707	0.1368
MSH-587-1	SpC	SA03;ORF_9714	95	0.0156	0	0	Pol	2	-	NA	NA	NA	45	20	0.0828
MSH-587-1	SpC	SA03;ORF_97153	32	0.2184	0	0	Div	1	-	NA	NA	NA	35	241	0.1368
MSH-587-1	SpC	SA03;ORF_9716	34	0.0245	0	0	Pol	2	-	NA	NA	NA	40	172	0.0828
MSH-587-1	SpC	SA03;ORF_97173	20	0.0842	0	0	Pol	1	-	NA	NA	NA	NA	101	0.1368
MSH-587-1	SpC	SA03;ORF_97292	38	0.0531	0	0	Div	1	-	NA	NA	NA	44	116	0.0998
MSH-587-1	SpC	SA03;ORF_97333	50	0.1582	0	0	DivG	3	-	NA	NA	NA	43	97	0.0998
MSH-587-1	SpC	SA03;ORF_97342	26	0.174	0	0	Spar	1	-	NA	NA	NA	44	122	0.0998
MSH-587-1	SpC	SA03;ORF_97345	31	0.0483	0	0	Spar	1	-	NA	NA	NA	33	67	0.0998
MSH-587-1	SpC	SA03;ORF_97370	20	0.0105	0	0	Div	1	-	NA	NA	NA	27	232	0.0998
MSH-587-1	SpC	SA03;ORF_9740	20	0.2949	0	0	Pol	1	-	NA	NA	NA	48	45	0.0828
MSH-587-1	SpC	SA03;ORF_97404	26	0.1188	0	0	DivG	2	-	NA	NA	NA	38	531	0.0998
MSH-587-1	SpC	SA03;ORF_97469	28	0.0037	0	0	Pol	1	-	NA	NA	NA	34	185	0.1044
MSH-587-1	SpC	SA03;ORF_97531	25	0.0365	0	0	Pol	1	-	NA	NA	NA	42	169	0.0879
MSH-587-1	SpC	SA03;ORF_97587	35	0.3053	0	0	Pol	2	-	NA	NA	NA	31	126	0.1201
MSH-587-1	SpC	SA03;ORF_97589	42	0.0232	0	0	Pol	3	-	NA	NA	NA	48	483	0.1201
MSH-587-1	SpC	SA03;ORF_97604	50	0.3693	0	0	Div	2	-	NA	NA	NA	41	311	0.1201
MSH-587-1	SpC	SA03;ORF_97607	28	0.2585	0	0	Div	2	-	NA	NA	NA	37	362	0.1201
MSH-587-1	SpC	SA03;ORF_97615	26	0.0086	0	0	Div	2	-	NA	NA	NA	32	158	0.1201
MSH-587-1	SpC	SA03;ORF_97628	25	0.0189	0	0	Div	1	-	NA	NA	NA	28	70	0.1201
MSH-587-1	SpC	SA03;ORF_9764	33	0.0153	0	0	Pol	1	-	NA	NA	NA	40	10	0.0553
MSH-587-1	SpC	SA03;ORF_97651	23	0.2314	0	0	Div	2	-	NA	NA	NA	43	418	0.1201
MSH-587-1	SpC	SA03;ORF_97653	21	0.0721	0	0	Pol	2	-	NA	NA	NA	45	429	0.1201
MSH-587-1	SpC	SA03;ORF_97655	37	0.0491	0	0	Div	2	-	NA	NA	NA	42	431	0.1201
MSH-587-1	SpC	SA03;ORF_97666	67	0.0418	0	0	Div	1	-	NA	NA	NA	40	527	0.1201
MSH-587-1	SpC	SA03;ORF_9768	26	0.2804	0	0	Pol	3	-	NA	NA	NA	28	96	0.0553
MSH-587-1	SpC	SA03;ORF_97693	22	0.2815	0	0	Div	2	-	NA	NA	NA	42	747	0.1201
MSH-587-1	SpC	SA03;ORF_97720	28	0.1991	0	0	Pol	3	-	NA	NA	NA	45	873	0.1201
MSH-587-1	SpC	SA03;ORF_97740	25	0.5646	0	0	DivG	1	-	NA	NA	NA	27	42	0.1029
MSH-587-1	SpC	SA03;ORF_97748	40	0.0036	0	0	Div	1	-	NA	NA	NA	36	85	0.1029
MSH-587-1	SpC	SA03;ORF_9775	79	0.0556	0	0	DivG	3	-	NA	NA	NA	39	7	0.0828
MSH-587-1	SpC	SA03;ORF_97769	28	0.0482	0	0	DivG	3	-	NA	NA	NA	40	292	0.1029
MSH-587-1	SpC	SA03;ORF_97777	23	0.0287	0	0	Div	1	-	NA	NA	NA	46	350	0.1029
MSH-587-1	SpC	SA03;ORF_97779	24	0.3399	0	0	DivG	3	-	NA	NA	NA	44	385	0.1029
MSH-587-1	SpC	SA03;ORF_97844	22	0.5521	0	0	Div	2	-	NA	NA	NA	35	64	0.1029
MSH-587-1	SpC	SA03;ORF_97900	53	0.0195	0	0	DivG	3	-	NA	NA	NA	40	69	0.0855
MSH-587-1	SpC	SA03;ORF_97920	24	0.808	0	0	Pol	1	-	NA	NA	NA	43	59	0.065
MSH-587-1	SpC	SA03;ORF_97922	27	0.0985	0	0	Div	1	-	NA	NA	NA	40	71	0.065
MSH-587-1	SpC	SA03;ORF_97938	29	0.2058	0	0	Spar	1	-	NA	NA	NA	50	1075	0.0722
MSH-587-1	SpC	SA03;ORF_97940	34	0.2925	0	0	Pol	1	-	NA	NA	NA	36	976	0.0722
MSH-587-1	SpC	SA03;ORF_97945	48	0.1461	0	0	DivG	3	-	NA	NA	NA	36	123	0.0722
MSH-587-1	SpC	SA03;ORF_97956	28	0.1695	0	0	Spar	1	-	NA	NA	NA	45	899	0.0722
MSH-587-1	SpC	SA03;ORF_97967	21	0.0022	0	0	Div	2	-	NA	NA	NA	35	864	0.0722
MSH-587-1	SpC	SA03;ORF_97979	56	7e-04	0	0	Div	2	-	NA	NA	NA	41	637	0.0722
MSH-587-1	SpC	SA03;ORF_97985	73	0.0877	0	0	DivG	3	-	NA	NA	NA	41	578	0.0722
MSH-587-1	SpC	SA03;ORF_97990	24	0.7442	0	0	Div	2	-	NA	NA	NA	47	665	0.0722
MSH-587-1	SpC	SA03;ORF_97993	25	0.4108	0	0	Spar	1	-	NA	NA	NA	42	640	0.0722
MSH-587-1	SpC	SA03;ORF_97998	53	0.0424	0	0	Pol	3	-	NA	NA	NA	40	163	0.0722
MSH-587-1	SpC	SA03;ORF_98002	35	0.3828	0	0	Spar	1	-	NA	NA	NA	32	481	0.0722
MSH-587-1	SpC	SA03;ORF_98004	37	0.145	0	0	Div	2	-	NA	NA	NA	43	171	0.0722
MSH-587-1	SpC	SA03;ORF_98006	67	0.0028	0	0	Div	2	-	NA	NA	NA	35	381	0.0722
MSH-587-1	SpC	SA03;ORF_98014	48	0.0286	0	0	Pol	2	-	NA	NA	NA	38	343	0.0722
MSH-587-1	SpC	SA03;ORF_98015	24	0.8287	0	0	Div	2	-	NA	NA	NA	41	403	0.0722
MSH-587-1	SpC	SA03;ORF_98017	22	0.201	0	0	Div	2	-	NA	NA	NA	35	345	0.0722
MSH-587-1	SpC	SA03;ORF_98018	30	0.0474	0	1	Pol	1	-	NA	NA	NA	40	248	0.0722
MSH-587-1	SpC	SA03;ORF_98022	32	0.856	0	0	Spar	1	-	NA	NA	NA	31	84	0.0722
MSH-587-1	SpC	SA03;ORF_98048	23	0.076	0	0	Cons	1	-	NA	NA	NA	44	443	0.0722
MSH-587-1	SpC	SA03;ORF_9806	22	0.0032	0	0	Pol	3	-	NA	NA	NA	42	98	0.0828
MSH-587-1	SpC	SA03;ORF_98083	38	0.032	0	0	Pol	2	-	NA	NA	NA	39	872	0.0722
MSH-587-1	SpC	SA03;ORF_98114	24	0.0015	0	0	Pol	1	-	NA	NA	NA	36	118	0.0852
MSH-587-1	SpC	SA03;ORF_98122	26	0.0492	0	0	Pol	1	-	NA	NA	NA	38	75	0.0852
MSH-587-1	SpC	SA03;ORF_98134	22	0.1901	0	0	DivG	1	-	NA	NA	NA	33	20	0.0706
MSH-587-1	SpC	SA03;ORF_98143	25	0.0066	0	0	Pol	1	-	NA	NA	NA	32	107	0.0844
MSH-587-1	SpC	SA03;ORF_98150	54	0.0569	0	0	Div	2	-	NA	NA	NA	34	226	0.0844
MSH-587-1	SpC	SA03;ORF_98161	22	0.7738	0	0	Pol	1	-	NA	NA	NA	43	356	0.0844
MSH-587-1	SpC	SA03;ORF_98175	41	0.1617	0	0	Pol	3	-	NA	NA	NA	40	240	0.0844
MSH-587-1	SpC	SA03;ORF_98181	28	0.0991	0	0	Pol	1	-	NA	NA	NA	40	197	0.0844
MSH-587-1	SpC	SA03;ORF_98187	22	0.0194	0	0	Spar	1	-	NA	NA	NA	41	126	0.0844
MSH-587-1	SpC	SA03;ORF_98189	21	0.1387	0	1	Div	1	-	NA	NA	NA	36	65	0.0844
MSH-587-1	SpC	SA03;ORF_98222	38	0.0032	0	1	Div	1	-	NA	NA	NA	37	338	0.058
MSH-587-1	SpC	SA03;ORF_98233	33	0.7113	0	0	Div	1	-	NA	NA	NA	56	161	0.058
MSH-587-1	SpC	SA03;ORF_9836	26	0.0046	0	0	Pol	1	-	NA	NA	NA	27	79	0.0837
MSH-587-1	SpC	SA03;ORF_98360	24	0.1845	0	0	DivG	3	-	NA	NA	NA	39	144	0.0845
MSH-587-1	SpC	SA03;ORF_98402	20	0.0069	0	0	Div	1	-	NA	NA	NA	NA	215	0.0845
MSH-587-1	SpC	SA03;ORF_98409	47	0.0138	0	0	Div	2	-	NA	NA	NA	38	223	0.0845
MSH-587-1	SpC	SA03;ORF_98463	32	0.1287	0	0	Pol	2	-	NA	NA	NA	36	239	0.0845
MSH-587-1	SpC	SA03;ORF_98500	28	0.201	0	0	Cons	1	-	NA	NA	NA	30	38	0.0845
MSH-587-1	SpC	SA03;ORF_98532	57	0.0571	0	0	DivG	2	-	NA	NA	NA	37	49	0.0845
MSH-587-1	SpC	SA03;ORF_98534	29	0.0211	0	0	DivG	1	-	NA	NA	NA	41	129	0.0845
MSH-587-1	SpC	SA03;ORF_98542	22	0.0031	0	0	Spar	1	-	NA	NA	NA	25	142	0.0845
MSH-587-1	SpC	SA03;ORF_98573	40	0.009	0	0	Cons	1	-	NA	NA	NA	30	58	0.0845
MSH-587-1	SpC	SA03;ORF_9860	26	0.0473	0	0	Spar	1	-	NA	NA	NA	41	275	0.0837
MSH-587-1	SpC	SA03;ORF_98613	28	0.1538	0	0	Spar	1	-	NA	NA	NA	31	99	0.0845
MSH-587-1	SpC	SA03;ORF_98711	69	0.2578	0	0	DivG	3	-	NA	NA	NA	44	155	0.0565
MSH-587-1	SpC	SA03;ORF_98717	24	0.6288	0	0	Div	2	-	NA	NA	NA	32	135	0.0565
MSH-587-1	SpC	SA03;ORF_98798	35	0.0034	0	0	Pol	1	-	NA	NA	NA	31	4	0.0677
MSH-587-1	SpC	SA03;ORF_98804	33	0.4551	0	0	Div	1	-	NA	NA	NA	40	77	0.0677
MSH-587-1	SpC	SA03;ORF_98820	35	0.0031	0	0	Pol	1	-	NA	NA	NA	35	53	0.0661
MSH-587-1	SpC	SA03;ORF_9885	25	0.0032	0	0	Div	2	-	NA	NA	NA	24	100	0.0837
MSH-587-1	SpC	SA03;ORF_9886	37	0.0123	0	0	Div	2	-	NA	NA	NA	26	51	0.0837
MSH-587-1	SpC	SA03;ORF_98894	48	0.04	0	0	DivG	2	-	NA	NA	NA	30	60	0.0839
MSH-587-1	SpC	SA03;ORF_98900	36	0.1447	0	0	DivG	2	-	NA	NA	NA	33	39	0.0839
MSH-587-1	SpC	SA03;ORF_98984	43	0.0131	0	0	DivG	3	-	NA	NA	NA	31	53	0.0684
MSH-587-1	SpC	SA03;ORF_990	31	0.0071	0	0	DivG	1	-	NA	NA	NA	34	72	0.0885
MSH-587-1	SpC	SA03;ORF_99003	49	0.3601	0	1	Pol	3	-	NA	NA	NA	35	149	0.1022
MSH-587-1	SpC	SA03;ORF_99008	40	0.1973	0	0	Div	1	-	NA	NA	NA	43	58	0.0656
MSH-587-1	SpC	SA03;ORF_9912	43	0.4751	0	0	Pol	3	-	NA	NA	NA	42	32	0.0513
MSH-587-1	SpC	SA03;ORF_99146	23	0.258	0	0	DivG	3	-	NA	NA	NA	33	100	0.0861
MSH-587-1	SpC	SA03;ORF_99160	34	0.0123	0	0	Div	2	-	NA	NA	NA	37	91	0.0861
MSH-587-1	SpC	SA03;ORF_99168	46	0.0035	0	0	DivG	3	-	NA	NA	NA	32	121	0.0505
MSH-587-1	SpC	SA03;ORF_99207	21	0.121	0	0	Spar	1	-	NA	NA	NA	32	179	0.0505
MSH-587-1	SpC	SA03;ORF_99286	20	0.0145	0	0	Cons	1	-	NA	NA	NA	38	62	0.0505
MSH-587-1	SpC	SA03;ORF_99291	25	0.0349	0	0	Spar	1	-	NA	NA	NA	45	87	0.0505
MSH-587-1	SpC	SA03;ORF_99294	39	0.5909	0	0	Pol	1	-	NA	NA	NA	48	103	0.0505
MSH-587-1	SpC	SA03;ORF_99298	20	0.1329	0	0	DivG	3	-	NA	NA	NA	49	155	0.0505
MSH-587-1	SpC	SA03;ORF_99307	41	0.5433	0	0	Spar	1	-	NA	NA	NA	38	180	0.0505
MSH-587-1	SpC	SA03;ORF_99313	41	0.0263	0	0	Spar	1	-	NA	NA	NA	43	110	0.0505
MSH-587-1	SpC	SA03;ORF_99331	21	0.2596	0	0	Spar	1	-	NA	NA	NA	30	49	0.0505
MSH-587-1	SpC	SA03;ORF_99357	45	0.0185	0	0	DivG	3	-	NA	NA	NA	35	80	0.0505
MSH-587-1	SpC	SA03;ORF_99368	30	0.0023	0	0	Pol	3	-	NA	NA	NA	16	29	0.0871
MSH-587-1	SpC	SA03;ORF_99377	22	0.0062	0	0	Spar	1	-	NA	NA	NA	28	82	0.0871
MSH-587-1	SpC	SA03;ORF_9938	27	0.2817	0	0	Spar	1	-	NA	NA	NA	38	175	0.0886
MSH-587-1	SpC	SA03;ORF_99433	40	0.041	0	0	Div	1	-	NA	NA	NA	45	49	0.0567
MSH-587-1	SpC	SA03;ORF_9948	37	0.2807	0	1	Spar	1	-	NA	NA	NA	40	239	0.0886
MSH-587-1	SpC	SA03;ORF_9951	20	0.0047	0	0	Pol	3	-	NA	NA	NA	37	852	0.0886
MSH-587-1	SpC	SA03;ORF_9956	25	0.0302	0	0	Pol	3	-	NA	NA	NA	37	830	0.0886
MSH-587-1	SpC	SA03;ORF_99610	25	0	0	0	Div	2	-	NA	NA	NA	27	24	0.0493
MSH-587-1	SpC	SA03;ORF_9962	33	0.0068	0	1	Pol	3	-	NA	NA	NA	36	729	0.0886
MSH-587-1	SpC	SA03;ORF_9967	69	0.0061	0	0	Pol	1	-	NA	NA	NA	39	594	0.0886
MSH-587-1	SpC	SA03;ORF_99700	27	0.0056	0	0	Pol	1	-	NA	NA	NA	39	321	0.0924
MSH-587-1	SpC	SA03;ORF_99729	22	0.2808	0	0	Spar	1	-	NA	NA	NA	36	94	0.0924
MSH-587-1	SpC	SA03;ORF_9973	43	0.7074	0	0	Pol	1	-	NA	NA	NA	43	625	0.0886
MSH-587-1	SpC	SA03;ORF_99733	41	0.0094	0	0	DivG	1	-	NA	NA	NA	37	4	0.0924
MSH-587-1	SpC	SA03;ORF_99748	34	0.085	0	0	Div	2	-	NA	NA	NA	37	227	0.0924
MSH-587-1	SpC	SA03;ORF_99761	47	0.4608	0	0	DivG	2	-	NA	NA	NA	38	33	0.0924
MSH-587-1	SpC	SA03;ORF_99796	64	0.0553	0	0	DivG	1	-	NA	NA	NA	38	511	0.0924
MSH-587-1	SpC	SA03;ORF_99804	44	0.0282	0	0	Div	1	-	NA	NA	NA	40	592	0.0924
MSH-587-1	SpC	SA03;ORF_99808	34	0.1664	0	0	Div	3	-	NA	NA	NA	41	596	0.0924
MSH-587-1	SpC	SA03;ORF_99817	20	0.3447	0	0	DivG	3	-	NA	NA	NA	44	677	0.0924
MSH-587-1	SpC	SA03;ORF_99820	75	0.0337	0	0	DivG	3	-	NA	NA	NA	39	9	0.0924
MSH-587-1	SpC	SA03;ORF_99828	25	0.0802	0	0	DivG	3	-	NA	NA	NA	36	742	0.0924
MSH-587-1	SpC	SA03;ORF_9985	27	0.0066	0	0	Pol	3	-	NA	NA	NA	40	620	0.0886
MSH-587-1	SpC	SA03;ORF_99884	26	0.0018	0	0	Div	1	-	NA	NA	NA	40	293	0.0512
MSH-587-1	SpC	SA03;ORF_99886	22	0.0045	0	0	Spar	1	-	NA	NA	NA	42	298	0.0512
MSH-587-1	SpC	SA03;ORF_99891	26	0.0776	0	1	Spar	1	-	NA	NA	NA	41	253	0.0512
MSH-587-1	SpC	SA03;ORF_99893	36	0.1016	0	0	Spar	1	-	NA	NA	NA	39	182	0.0512
MSH-587-1	SpC	SA03;ORF_99910	46	0.2525	0	0	Pol	1	-	NA	NA	NA	37	44	0.0892
MSH-587-1	SpC	SA03;ORF_99914	38	0.0638	0	1	Pol	2	-	NA	NA	NA	39	41	0.0892
MSH-587-1	SpC	SA03;ORF_9992	42	0.5142	0	0	Pol	3	-	NA	NA	NA	45	453	0.0886
MSH-587-1	SpC	SA03;ORF_9994	106	0.4285	0	0	Pol	3	-	NA	NA	NA	45	239	0.0886
MSH-587-1	SpC	SA03;ORF_99954	83	0.0844	0	0	DivG	2	-	NA	NA	NA	38	304	0.0892
MSH-587-1	SpC	SA03;ORF_99960	80	0.2502	1	1	Pol	2	-	5.3126	7.624	-0.5211	40	381	0.0892
MSH-587-1	SpC	SA03;ORF_99962	66	0.0743	0	0	Pol	2	-	NA	NA	NA	42	390	0.0892
MSH-587-1	SpC	SA03;ORF_99965	27	0.0035	0	0	DivG	2	-	NA	NA	NA	26	103	0.0653
MSH-587-1	SpC	SA03;ORF_9997	51	0.1658	0	0	Pol	3	-	NA	NA	NA	52	372	0.0886
MSH-587-1	SpC	SA03;ORF_99975	28	0.2594	0	0	DivG	2	-	NA	NA	NA	30	24	0.0653
MSH-587-1	SpC	SA03;ORF_99978	26	0.0025	0	0	DivG	2	-	NA	NA	NA	30	26	0.0653
MSH-587-1	SpC	SA03;ORF_99987	27	0.1644	0	0	Pol	1	-	NA	NA	NA	36	136	0.0653
MSH-587-1	SpC	SA03;ORF_99990	25	0.4455	0	0	Div	2	-	NA	NA	NA	33	44	0.0892
MSH-587-1	SpC	SA03;ORF_99996	39	0.0121	0	0	Pol	2	-	NA	NA	NA	30	6	0.0653
MSH-587-1	SpC	SA03;YAL001C	1160	0.2762	1	NA	Gen	0	HE_gene	44.2551	26.0957	0.762	37	NA	0.0336
MSH-587-1	SpC	SA03;YAL002W	1272	0.1097	0	NA	Gen	0	HE_gene	52.1657	41.4307	0.3324	37	NA	0.0329
MSH-587-1	SpC	SA03;YAL003W	206	0.3554	1	NA	Gen	0	HE_gene	7387.2241	4251.6289	0.797	40	NA	0.0231
MSH-587-1	SpC	SA03;YAL007C	215	0.1301	1	NA	Gen	0	HE_gene	176.5992	158.0989	0.1597	37	NA	0.0216
MSH-587-1	SpC	SA03;YAL008W	201	0.0886	1	NA	Gen	0	HE_gene	86.2805	89.1348	-0.047	40	NA	0.0446
MSH-587-1	SpC	SA03;YAL009W	259	0.1733	1	NA	Gen	0	HE_gene	22.1006	44.5674	-1.0119	41	NA	0.0205
MSH-587-1	SpC	SA03;YAL010C	489	0.2481	1	NA	Gen	0	HE_gene	66.8468	80.0731	-0.2605	37	NA	0.0486
MSH-587-1	SpC	SA03;YAL011W	639	0.5383	1	NA	Gen	0	HE_gene	45.2129	95.1469	-1.0734	41	NA	0.0452
MSH-587-1	SpC	SA03;YAL012W	394	0.2717	1	NA	Gen	0	HE_gene	709.5025	304.8702	1.2186	48	NA	0.027
MSH-587-1	SpC	SA03;YAL013W	405	0.5243	1	NA	Gen	0	HE_gene	110.7394	88.9606	0.3159	50	NA	0.0394
MSH-587-1	SpC	SA03;YAL014C	252	0.3823	0	NA	Gen	0	HE_gene	74.2591	157.6635	-1.0862	45	NA	0.0391
MSH-587-1	SpC	SA03;YAL015C	390	0.2129	1	NA	Gen	0	HE_gene	70.3201	46.1793	0.6067	42	NA	0.0417
MSH-587-1	SpC	SA03;YAL016W	632	0.1128	1	NA	Gen	0	HE_gene	217.4317	112.0067	0.957	39	NA	0.0356
MSH-587-1	SpC	SA03;YAL017W	1356	0.3442	1	NA	Gen	0	HE_gene	38.0404	24.5709	0.6306	40	NA	0.0386
MSH-587-1	SpC	SA03;YAL018C	325	0.0485	0	NA	Gen	0	LE_gene	2.0633	7.624	-1.8856	39	NA	0.044
MSH-587-1	SpC	SA03;YAL019W	1124	0.4537	1	NA	Gen	0	HE_gene	103.3118	92.1844	0.1644	41	NA	0.037
MSH-587-1	SpC	SA03;YAL020C	344	0.2678	0	NA	Gen	0	HE_gene	17.4867	117.8446	-2.7526	54	NA	0.0444
MSH-587-1	SpC	SA03;YAL021C	839	0.3779	1	NA	Gen	0	HE_gene	148.5834	109.3054	0.4429	45	NA	0.0273
MSH-587-1	SpC	SA03;YAL022C	518	0.138	1	NA	Gen	0	HE_gene	25.7278	50.4924	-0.9727	45	NA	0.0392
MSH-587-1	SpC	SA03;YAL023C	759	0.1581	1	NA	Gen	0	HE_gene	93.9725	424.197	-2.1744	44	NA	0.0241
MSH-587-1	SpC	SA03;YAL024C	1442	0.3868	1	NA	Gen	0	HE_gene	37.6602	44.4803	-0.2401	37	NA	0.0395
MSH-587-1	SpC	SA03;YAL025C	304	0.5	1	NA	Gen	0	HE_gene	334.0512	252.6789	0.4028	43	NA	0.0239
MSH-587-1	SpC	SA03;YAL026C	1355	0.2351	1	NA	Gen	0	HE_gene	19.9259	53.542	-1.426	38	NA	0.0322
MSH-587-1	SpC	SA03;YAL027W	261	0.1713	1	NA	Gen	0	HE_gene	76.1631	44.5674	0.7731	36	NA	0.0331
MSH-587-1	SpC	SA03;YAL028W	533	0.4812	0	NA	Gen	0	LE_gene	6.1336	24.3967	-1.9919	43	NA	0.057
MSH-587-1	SpC	SA03;YAL029C	1472	0.2023	1	NA	Gen	0	HE_gene	37.5409	38.294	-0.0287	38	NA	0.038
MSH-587-1	SpC	SA03;YAL030W	108	0.3087	1	NA	Gen	0	HE_gene	136.1031	172.3445	-0.3406	42	NA	0.0364
MSH-587-1	SpC	SA03;YAL031C	760	0.3228	0	NA	Gen	0	HE_gene	18.6473	43.0426	-1.2068	40	NA	0.0407
MSH-587-1	SpC	SA03;YAL032C	384	0.5599	1	NA	Gen	0	HE_gene	78.3112	41.4307	0.9185	45	NA	0.0458
MSH-587-1	SpC	SA03;YAL033W	171	0.1948	1	NA	Gen	0	HE_gene	212.145	75.2375	1.4955	41	NA	0.0249
MSH-587-1	SpC	SA03;YAL034C	410	0.4419	1	NA	Gen	0	HE_gene	31.7869	64.3897	-1.0184	42	NA	0.0378
MSH-587-1	SpC	SA03;YAL034W-A	289	0.2952	1	NA	Gen	0	HE_gene	55.6651	49.2289	0.1773	38	NA	0.046
MSH-587-1	SpC	SA03;YAL035W	989	0.4169	1	NA	Gen	0	HE_gene	536.3334	805.6109	-0.587	41	NA	0.034
MSH-587-1	SpC	SA03;YAL036C	369	0.2028	1	NA	Gen	0	HE_gene	349.3878	427.5505	-0.2913	43	NA	0.0216
MSH-587-1	SpC	SA03;YAL037W	273	0.1742	0	NA	Gen	0	LE_gene	3.9674	3.0496	0.3796	37	NA	0.058
MSH-587-1	SpC	SA03;YAL038W	500	0.2624	1	NA	Gen	0	HE_gene	22648.5192	11114.9637	1.0269	46	NA	0.0073
MSH-587-1	SpC	SA03;YAL039C	270	0.5027	1	NA	Gen	0	HE_gene	114.3967	135.314	-0.2423	52	NA	0.0246
MSH-587-1	SpC	SA03;YAL040C	579	0.2323	1	NA	Gen	0	HE_gene	39.4389	55.241	-0.4861	41	NA	0.035
MSH-587-1	SpC	SA03;YAL041W	854	0.3289	1	NA	Gen	0	HE_gene	89.915	56.5045	0.6702	39	NA	0.0339
MSH-587-1	SpC	SA03;YAL042W	415	0.2718	1	NA	Gen	0	HE_gene	77.7947	294.5894	-1.921	50	NA	0.0425
MSH-587-1	SpC	SA03;YAL043C	781	0.294	1	NA	Gen	0	HE_gene	67.2512	201.1415	-1.5806	46	NA	0.0403
MSH-587-1	SpC	SA03;YAL044C	170	0.4139	1	NA	Gen	0	HE_gene	1589.3233	1271.4981	0.3219	50	NA	0.0351
MSH-587-1	SpC	SA03;YAL044W-A	110	0.4062	1	NA	Gen	0	HE_gene	146.7556	171.9091	-0.2282	47	NA	0.033
MSH-587-1	SpC	SA03;YAL046C	118	0.3694	1	NA	Gen	0	HE_gene	191.5807	193.2563	-0.0126	48	NA	0.0392
MSH-587-1	SpC	SA03;YAL047C	626	0.4177	1	NA	Gen	0	HE_gene	38.6016	44.4803	-0.2045	36	NA	0.0447
MSH-587-1	SpC	SA03;YAL048C	662	0.1304	1	NA	Gen	0	HE_gene	31.9177	62.952	-0.9799	40	NA	0.0412
MSH-587-1	SpC	SA03;YAL049C	246	0.1184	0	NA	Gen	0	HE_gene	183.5354	187.3312	-0.0295	43	NA	0.0445
MSH-587-1	SpC	SA03;YAL051W	1047	0.234	1	NA	Gen	0	HE_gene	38.2117	53.8903	-0.496	38	NA	0.0344
MSH-587-1	SpC	SA03;YAL053W	783	0.1669	1	NA	Gen	0	HE_gene	76.8297	261.6979	-1.7682	42	NA	0.0336
MSH-587-1	SpC	SA03;YAL054C	713	0.2421	0	NA	Gen	0	LE_gene	0.1211	0	NA	45	NA	0.0378
MSH-587-1	SpC	SA03;YAL055W	179	0.2442	1	NA	Gen	0	HE_gene	21.3384	10.6736	0.9994	40	NA	0.0645
MSH-587-1	SpC	SA03;YAL056W	886	0.3112	1	NA	Gen	0	HE_gene	15.456	58.2905	-1.9151	40	NA	0.038
MSH-587-1	SpC	SA03;YAL058W	501	0.3052	1	NA	Gen	0	HE_gene	16.9405	58.3776	-1.7849	43	NA	0.059
MSH-587-1	SpC	SA03;YAL059W	188	0.4453	1	NA	Gen	0	HE_gene	222.6966	156.7483	0.5066	40	NA	0.0265
MSH-587-1	SpC	SA03;YAL060W	382	0.2072	1	NA	Gen	0	HE_gene	919.7949	648.7755	0.5036	45	NA	0.0339
MSH-587-1	SpC	SA03;YAL061W	417	0.237	1	NA	Gen	0	HE_gene	58.8637	16.8598	1.8038	49	NA	0.0399
MSH-587-1	SpC	SA03;YAL062W	457	0.2229	1	NA	Gen	0	HE_gene	85.2684	35.2445	1.2746	49	NA	0.059
MSH-587-1	SpC	SA03;YAR002C-A	219	0.139	1	NA	Gen	0	HE_gene	181.6343	349.5247	-0.9444	39	NA	0.0485
MSH-587-1	SpC	SA03;YAR002W	538	0.5727	1	NA	Gen	0	HE_gene	82.9118	70.576	0.2324	39	NA	0.0449
MSH-587-1	SpC	SA03;YAR003W	426	0.1797	1	NA	Gen	0	HE_gene	30.55	44.7415	-0.5504	41	NA	0.0406
MSH-587-1	SpC	SA03;YAR007C	621	0.3146	1	NA	Gen	0	HE_gene	201.777	95.0598	1.0859	39	NA	0.0295
MSH-587-1	SpC	SA03;YAR008W	298	0.1791	1	NA	Gen	0	HE_gene	64.0721	185.8064	-1.536	41	NA	0.0388
MSH-587-1	SpC	SA03;YAR014C	712	0.6397	1	NA	Gen	0	HE_gene	32.4426	56.5045	-0.8005	42	NA	0.0444
MSH-587-1	SpC	SA03;YAR015W	306	0.2418	1	NA	Gen	0	HE_gene	2378.0426	1258.9975	0.9175	43	NA	0.0304
MSH-587-1	SpC	SA03;YAR018C	435	0.2408	1	NA	Gen	0	HE_gene	41.2068	57.027	-0.4688	39	NA	0.0222
MSH-587-1	SpC	SA03;YAR019C	971	0.1571	1	NA	Gen	0	HE_gene	17.4745	21.3471	-0.2888	41	NA	0.0407
MSH-587-1	SpC	SA03;YAR035W	685	0.233	1	NA	Gen	0	LE_gene	6.4587	16.7727	-1.3768	55	NA	0.0316
MSH-587-1	SpC	SA03;YAR042W	1188	0.4171	1	NA	Gen	0	HE_gene	35.144	24.5709	0.5163	45	NA	0.0349
MSH-587-1	SpC	SA03;YAR071W	469	0.1823	1	NA	Gen	0	HE_gene	74.5185	777.8589	-3.3838	42	NA	0.0376
MSH-587-1	SpC	SA03;YBL001C	104	0.327	1	NA	Gen	0	HE_gene	398.5163	238.0849	0.7432	38	NA	0.0413
MSH-587-1	SpC	SA03;YBL002W	130	0.4762	1	NA	Gen	0	HE_gene	3508.7593	1436.9614	1.2879	40	NA	0.0379
MSH-587-1	SpC	SA03;YBL004W	2493	0.1282	1	NA	Gen	0	HE_gene	76.7255	201.664	-1.3942	36	NA	0.0369
MSH-587-1	SpC	SA03;YBL005W	972	0.1953	1	NA	Gen	0	HE_gene	15.1467	92.3585	-2.6082	36	NA	0.0399
MSH-587-1	SpC	SA03;YBL006C	180	0.3348	1	NA	Gen	0	HE_gene	143.4986	125.7299	0.1907	47	NA	0.0571
MSH-587-1	SpC	SA03;YBL007C	1247	0.5669	1	NA	Gen	0	HE_gene	141.0665	265.7924	-0.9139	43	NA	0.037
MSH-587-1	SpC	SA03;YBL008W	840	0.3164	1	NA	Gen	0	HE_gene	39.3433	32.1949	0.2893	40	NA	0.0384
MSH-587-1	SpC	SA03;YBL009W	675	0.31	1	NA	Gen	0	HE_gene	68.324	75.3245	-0.1407	37	NA	0.0428
MSH-587-1	SpC	SA03;YBL010C	280	0.3584	1	NA	Gen	0	HE_gene	88.1089	47.5299	0.8905	37	NA	0.0415
MSH-587-1	SpC	SA03;YBL011W	742	0.2528	1	NA	Gen	0	HE_gene	25.3608	79.8118	-1.654	43	NA	0.0362
MSH-587-1	SpC	SA03;YBL013W	401	0.2811	1	NA	Gen	0	HE_gene	22.137	21.4342	0.0465	50	NA	0.0498
MSH-587-1	SpC	SA03;YBL014C	893	0.2887	0	NA	Gen	0	HE_gene	11.1012	81.1625	-2.8701	39	NA	0.0502
MSH-587-1	SpC	SA03;YBL016W	353	0.1728	0	NA	Gen	0	LE_gene	0.5382	24.658	-5.5177	47	NA	0.0339
MSH-587-1	SpC	SA03;YBL017C	1632	0.2429	0	NA	Gen	0	LE_gene	17.1488	139.7143	-3.0263	39	NA	0.0554
MSH-587-1	SpC	SA03;YBL019W	520	0.2127	1	NA	Gen	0	HE_gene	36.4953	27.6205	0.402	37	NA	0.0435
MSH-587-1	SpC	SA03;YBL020W	574	0.0409	1	NA	Gen	0	HE_gene	28.7228	55.1539	-0.9413	38	NA	0.0359
MSH-587-1	SpC	SA03;YBL021C	144	0.4523	1	NA	Gen	0	HE_gene	95.0059	85.9981	0.1437	49	NA	0.0345
MSH-587-1	SpC	SA03;YBL022C	1133	0.3952	1	NA	Gen	0	HE_gene	100.6419	87.61	0.2001	40	NA	0.0335
MSH-587-1	SpC	SA03;YBL023C	868	0.3937	1	NA	Gen	0	HE_gene	157.6641	386.8182	-1.2948	40	NA	0.0295
MSH-587-1	SpC	SA03;YBL024W	682	0.3171	1	NA	Gen	0	HE_gene	467.753	366.3845	0.3524	39	NA	0.04
MSH-587-1	SpC	SA03;YBL025W	145	0.2085	1	NA	Gen	0	HE_gene	80.9963	56.7657	0.5128	39	NA	0.0274
MSH-587-1	SpC	SA03;YBL026W	95	0.1637	1	NA	Gen	0	HE_gene	343.9389	143.1122	1.265	34	NA	0.0239
MSH-587-1	SpC	SA03;YBL028C	106	0.5486	1	NA	Gen	0	HE_gene	1235.578	557.2896	1.1487	37	NA	0.0467
MSH-587-1	SpC	SA03;YBL029W	377	0.492	1	NA	Gen	0	HE_gene	230.4674	116.5811	0.9832	37	NA	0.0351
MSH-587-1	SpC	SA03;YBL030C	318	0.121	1	NA	Gen	0	HE_gene	2618.684	1478.218	0.825	42	NA	0.0272
MSH-587-1	SpC	SA03;YBL031W	337	0.6769	0	NA	Gen	0	HE_gene	79.7073	73.9739	0.1077	41	NA	0.0324
MSH-587-1	SpC	SA03;YBL032W	381	0.3662	1	NA	Gen	0	HE_gene	179.3574	138.3636	0.3744	46	NA	0.0236
MSH-587-1	SpC	SA03;YBL033C	345	0.403	1	NA	Gen	0	HE_gene	170.999	112.2679	0.607	49	NA	0.053
MSH-587-1	SpC	SA03;YBL034C	1518	0.2466	1	NA	Gen	0	HE_gene	18.5952	39.9059	-1.1017	35	NA	0.0432
MSH-587-1	SpC	SA03;YBL035C	705	0.351	1	NA	Gen	0	HE_gene	95.1675	27.7076	1.7802	39	NA	0.0491
MSH-587-1	SpC	SA03;YBL036C	257	0.2385	1	NA	Gen	0	HE_gene	292.5141	208.6784	0.4872	36	NA	0.0426
MSH-587-1	SpC	SA03;YBL037W	1025	0.1593	1	NA	Gen	0	HE_gene	32.1338	83.2098	-1.3727	37	NA	0.0315
MSH-587-1	SpC	SA03;YBL038W	232	0.3032	1	NA	Gen	0	HE_gene	154.5737	223.3594	-0.5311	40	NA	0.0228
MSH-587-1	SpC	SA03;YBL039C	579	0.2322	1	NA	Gen	0	HE_gene	555.7255	603.4671	-0.1189	40	NA	0.0247
MSH-587-1	SpC	SA03;YBL040C	219	0.0082	1	NA	Gen	0	HE_gene	63.3039	81.4237	-0.3632	37	NA	0.0343
MSH-587-1	SpC	SA03;YBL041W	241	0.2344	1	NA	Gen	0	HE_gene	355.6468	220.0486	0.6926	40	NA	0.0262
MSH-587-1	SpC	SA03;YBL042C	639	0.0935	1	NA	Gen	0	HE_gene	115.205	425.8959	-1.8863	42	NA	0.0368
MSH-587-1	SpC	SA03;YBL043W	263	0.5508	1	NA	Gen	0	HE_gene	52.2292	15.248	1.7762	42	NA	0.0616
MSH-587-1	SpC	SA03;YBL045C	457	0.2566	1	NA	Gen	0	HE_gene	429.6484	185.7194	1.21	41	NA	0.0429
MSH-587-1	SpC	SA03;YBL046W	451	0.5462	1	NA	Gen	0	HE_gene	65.7104	79.6377	-0.2773	41	NA	0.0433
MSH-587-1	SpC	SA03;YBL047C	1385	0.5918	1	NA	Gen	0	HE_gene	165.8156	123.0286	0.4306	41	NA	0.0454
MSH-587-1	SpC	SA03;YBL050W	292	0.2012	1	NA	Gen	0	HE_gene	40.7383	52.4526	-0.3646	38	NA	0.0351
MSH-587-1	SpC	SA03;YBL051C	671	0.5859	1	NA	Gen	0	HE_gene	61.0909	57.027	0.0993	40	NA	0.0397
MSH-587-1	SpC	SA03;YBL052C	837	0.351	1	NA	Gen	0	HE_gene	8.2526	9.2359	-0.1624	36	NA	0.0455
MSH-587-1	SpC	SA03;YBL054W	525	0.6005	1	NA	Gen	0	HE_gene	142.5138	83.2098	0.7763	41	NA	0.0431
MSH-587-1	SpC	SA03;YBL055C	418	0.186	0	NA	Gen	0	LE_gene	2.5477	98.1965	-5.2684	41	NA	0.0446
MSH-587-1	SpC	SA03;YBL056W	468	0.3482	1	NA	Gen	0	HE_gene	150.0626	167.1606	-0.1557	39	NA	0.0263
MSH-587-1	SpC	SA03;YBL057C	205	0.351	1	NA	Gen	0	HE_gene	134.9727	90.5725	0.5755	44	NA	0.0307
MSH-587-1	SpC	SA03;YBL059C-A	109	0.3155	1	NA	Gen	0	HE_gene	101.1603	81.5979	0.31	38	NA	0.0359
MSH-587-1	SpC	SA03;YBL060W	686	0.2507	1	NA	Gen	0	HE_gene	30.7874	44.3932	-0.528	37	NA	0.0509
MSH-587-1	SpC	SA03;YBL061C	696	0.4526	0	NA	Gen	0	HE_gene	90.2604	67.7876	0.4131	40	NA	0.0377
MSH-587-1	SpC	SA03;YBL063W	1111	0.4007	0	NA	Gen	0	LE_gene	7.1604	18.3846	-1.3604	36	NA	0.0459
MSH-587-1	SpC	SA03;YBL064C	261	0.1986	1	NA	Gen	0	HE_gene	209.843	104.2956	1.0086	43	NA	0.0433
MSH-587-1	SpC	SA03;YBL066C	1148	0.412	1	NA	Gen	0	HE_gene	26.7746	63.1262	-1.2374	39	NA	0.0423
MSH-587-1	SpC	SA03;YBL067C	747	0.3975	1	NA	Gen	0	HE_gene	23.5519	101.159	-2.1027	37	NA	0.0325
MSH-587-1	SpC	SA03;YBL068W	318	0.1688	1	NA	Gen	0	HE_gene	223.3442	182.931	0.288	39	NA	0.0245
MSH-587-1	SpC	SA03;YBL069W	429	0.1668	1	NA	Gen	0	HE_gene	138.8361	52.1043	1.4139	40	NA	0.0279
MSH-587-1	SpC	SA03;YBL074C	355	0.2278	1	NA	Gen	0	HE_gene	17.8578	12.1984	0.5499	37	NA	0.0448
MSH-587-1	SpC	SA03;YBL075C	649	0.415	0	NA	Gen	0	LE_gene	5.4065	29.0582	-2.4262	42	NA	0.0308
MSH-587-1	SpC	SA03;YBL076C	1072	0.1623	1	NA	Gen	0	HE_gene	743.1566	1017.4259	-0.4532	39	NA	0.0301
MSH-587-1	SpC	SA03;YBL078C	117	0.211	1	NA	Gen	0	HE_gene	133.2989	36.7692	1.8581	39	NA	0.0198
MSH-587-1	SpC	SA03;YBL079W	1506	0.2002	1	NA	Gen	0	HE_gene	42.4491	52.1043	-0.2957	37	NA	0.0342
MSH-587-1	SpC	SA03;YBL080C	541	0.2189	0	NA	Gen	0	HE_gene	17.7482	26.0086	-0.5513	41	NA	0.051
MSH-587-1	SpC	SA03;YBL081W	364	0.6524	1	NA	Gen	0	HE_gene	256.3348	93.7962	1.4504	46	NA	0.0384
MSH-587-1	SpC	SA03;YBL082C	458	0.0539	1	NA	Gen	0	HE_gene	12.0493	94.8856	-2.9772	48	NA	0.0477
MSH-587-1	SpC	SA03;YBL084C	749	0.2686	1	NA	Gen	0	HE_gene	39.6551	57.027	-0.5241	38	NA	0.032
MSH-587-1	SpC	SA03;YBL085W	980	0.5695	1	NA	Gen	0	HE_gene	46.0303	63.0391	-0.4537	41	NA	0.0506
MSH-587-1	SpC	SA03;YBL086C	463	0.5039	1	NA	Gen	0	HE_gene	76.3986	63.1262	0.2753	39	NA	0.0278
MSH-587-1	SpC	SA03;YBL088C	2787	0.1199	1	NA	Gen	0	HE_gene	15.5099	62.6037	-2.0131	36	NA	0.0439
MSH-587-1	SpC	SA03;YBL089W	437	0.0621	1	NA	Gen	0	HE_gene	17.4025	52.1043	-1.5821	39	NA	0.0406
MSH-587-1	SpC	SA03;YBL090W	177	0.4405	1	NA	Gen	0	HE_gene	324.9341	124.4663	1.3844	40	NA	0.0243
MSH-587-1	SpC	SA03;YBL091C	421	0.3859	1	NA	Gen	0	HE_gene	150.6202	93.7092	0.6847	43	NA	0.034
MSH-587-1	SpC	SA03;YBL091C-A	177	0.2924	1	NA	Gen	0	HE_gene	27.2383	12.2854	1.1487	42	NA	0.0482
MSH-587-1	SpC	SA03;YBL093C	222	0.5446	1	NA	Gen	0	HE_gene	231.124	107.3452	1.1064	46	NA	0.0299
MSH-587-1	SpC	SA03;YBL095W	270	0.1666	1	NA	Gen	0	HE_gene	47.2568	96.6717	-1.0326	41	NA	0.0455
MSH-587-1	SpC	SA03;YBL097W	754	0.4442	0	NA	Gen	0	HE_gene	58.983	47.7041	0.3062	38	NA	0.0433
MSH-587-1	SpC	SA03;YBL098W	476	0.1674	0	NA	Gen	0	LE_gene	8.367	103.2063	-3.6247	40	NA	0.0259
MSH-587-1	SpC	SA03;YBL099W	545	0.2398	1	NA	Gen	0	HE_gene	700.8219	377.5379	0.8924	44	NA	0.0214
MSH-587-1	SpC	SA03;YBL101C	1108	0.4978	1	NA	Gen	0	HE_gene	44.4252	47.4428	-0.0948	42	NA	0.0391
MSH-587-1	SpC	SA03;YBL102W	215	0.1126	1	NA	Gen	0	HE_gene	78.4008	122.8544	-0.648	43	NA	0.0278
MSH-587-1	SpC	SA03;YBL103C	486	0.5827	1	NA	Gen	0	HE_gene	78.4577	157.0966	-1.0017	39	NA	0.0335
MSH-587-1	SpC	SA03;YBL104C	1038	0.2879	1	NA	Gen	0	HE_gene	34.6573	90.4854	-1.3845	39	NA	0.0292
MSH-587-1	SpC	SA03;YBL105C	1151	0.3865	1	NA	Gen	0	HE_gene	63.4224	42.9555	0.5622	40	NA	0.0344
MSH-587-1	SpC	SA03;YBL106C	1010	0.2131	0	NA	Gen	0	HE_gene	28.8306	53.8903	-0.9024	39	NA	0.0406
MSH-587-1	SpC	SA03;YBL107C	196	0.3545	1	NA	Gen	0	HE_gene	151.6953	93.535	0.6976	37	NA	0.0474
MSH-587-1	SpC	SA03;YBR001C	780	0.2541	1	NA	Gen	0	HE_gene	30.7062	15.335	1.0017	40	NA	0.0377
MSH-587-1	SpC	SA03;YBR002C	286	0.1986	1	NA	Gen	0	HE_gene	101.2305	142.6768	-0.4951	41	NA	0.0256
MSH-587-1	SpC	SA03;YBR003W	473	0.2932	1	NA	Gen	0	HE_gene	42.3741	113.7057	-1.4241	41	NA	0.0338
MSH-587-1	SpC	SA03;YBR004C	433	0.0115	1	NA	Gen	0	HE_gene	18.4414	90.5725	-2.2961	34	NA	0.0376
MSH-587-1	SpC	SA03;YBR005W	213	0.5187	1	NA	Gen	0	HE_gene	49.3239	98.1965	-0.9934	45	NA	0.0483
MSH-587-1	SpC	SA03;YBR006W	497	0.1753	1	NA	Gen	0	HE_gene	86.0208	81.2496	0.0823	41	NA	0.0254
MSH-587-1	SpC	SA03;YBR007C	737	0.5061	1	NA	Gen	0	HE_gene	21.7779	38.4682	-0.8208	38	NA	0.0407
MSH-587-1	SpC	SA03;YBR008C	548	0.1217	0	NA	Gen	0	LE_gene	1.0068	30.7571	-4.933	42	NA	0.0279
MSH-587-1	SpC	SA03;YBR011C	287	0.3246	1	NA	Gen	0	HE_gene	2771.0468	1480.1764	0.9047	42	NA	0.0197
MSH-587-1	SpC	SA03;YBR014C	204	0.3464	1	NA	Gen	0	HE_gene	87.5158	141.6745	-0.695	40	NA	0.1415
MSH-587-1	SpC	SA03;YBR015C	567	0.2193	1	NA	Gen	0	HE_gene	74.5303	165.6358	-1.1521	41	NA	0.0463
MSH-587-1	SpC	SA03;YBR016W	122	0.5927	1	NA	Gen	0	HE_gene	494.4717	349.0893	0.5023	50	NA	0.0258
MSH-587-1	SpC	SA03;YBR017C	911	0.1406	1	NA	Gen	0	HE_gene	238.392	129.0407	0.8855	39	NA	0.0338
MSH-587-1	SpC	SA03;YBR018C	366	0.2432	0	NA	Gen	0	LE_gene	5.0348	9.1488	-0.8617	38	NA	0.0563
MSH-587-1	SpC	SA03;YBR019C	699	0.2149	0	NA	Gen	0	LE_gene	0.1974	1.5248	-2.9496	41	NA	0.039
MSH-587-1	SpC	SA03;YBR020W	528	0.1553	0	NA	Gen	0	LE_gene	0.1592	4.5744	-4.8444	41	NA	0.0359
MSH-587-1	SpC	SA03;YBR021W	633	0.0634	1	NA	Gen	0	HE_gene	114.8676	153.7857	-0.4209	40	NA	0.0284
MSH-587-1	SpC	SA03;YBR022W	177	0.1123	1	NA	Gen	0	HE_gene	43.1042	61.5143	-0.5131	39	NA	0.0412
MSH-587-1	SpC	SA03;YBR023C	1168	0.2508	1	NA	Gen	0	HE_gene	44.2158	147.1641	-1.7348	39	NA	0.0342
MSH-587-1	SpC	SA03;YBR024W	301	0.185	1	NA	Gen	0	HE_gene	54.3992	93.9704	-0.7886	39	NA	0.0342
MSH-587-1	SpC	SA03;YBR025C	394	0.2046	1	NA	Gen	0	HE_gene	2483.0754	1180.7941	1.0724	39	NA	0.0262
MSH-587-1	SpC	SA03;YBR026C	380	0.2899	1	NA	Gen	0	HE_gene	43.1399	16.8598	1.3554	39	NA	0.035
MSH-587-1	SpC	SA03;YBR028C	525	0.3025	1	NA	Gen	0	HE_gene	54.0286	127.5159	-1.2389	38	NA	0.0463
MSH-587-1	SpC	SA03;YBR029C	457	0.0793	1	NA	Gen	0	HE_gene	309.1914	450.0314	-0.5415	38	NA	0.0255
MSH-587-1	SpC	SA03;YBR030W	555	0.2836	0	NA	Gen	0	HE_gene	88.7004	139.8884	-0.6573	40	NA	0.0389
MSH-587-1	SpC	SA03;YBR033W	919	0.3046	0	NA	Gen	0	LE_gene	2.6821	3.0496	-0.1853	39	NA	0.0569
MSH-587-1	SpC	SA03;YBR034C	348	0.1956	1	NA	Gen	0	HE_gene	627.694	420.8417	0.5768	40	NA	0.0306
MSH-587-1	SpC	SA03;YBR035C	228	0.3434	1	NA	Gen	0	HE_gene	556.3748	576.8507	-0.0521	44	NA	0.0262
MSH-587-1	SpC	SA03;YBR036C	410	0.1177	1	NA	Gen	0	HE_gene	162.0745	213.3398	-0.3965	43	NA	0.0324
MSH-587-1	SpC	SA03;YBR037C	304	0.2336	1	NA	Gen	0	HE_gene	51.9544	124.2051	-1.2574	47	NA	0.0413
MSH-587-1	SpC	SA03;YBR038W	963	0.2448	1	NA	Gen	0	HE_gene	121.6856	330.4878	-1.4414	41	NA	0.0356
MSH-587-1	SpC	SA03;YBR039W	311	0.3065	1	NA	Gen	0	HE_gene	438.2751	579.5502	-0.4031	41	NA	0.0288
MSH-587-1	SpC	SA03;YBR040W	298	0.0528	0	NA	Gen	0	LE_gene	1.6819	1.5248	0.1415	35	NA	0.0513
MSH-587-1	SpC	SA03;YBR041W	669	0.127	1	NA	Gen	0	HE_gene	20.7977	61.4272	-1.5625	39	NA	0.0279
MSH-587-1	SpC	SA03;YBR042C	397	0.1065	1	NA	Gen	0	HE_gene	39.9463	81.5979	-1.0305	37	NA	0.0383
MSH-587-1	SpC	SA03;YBR045C	640	0.4841	0	NA	Gen	0	LE_gene	1.5765	9.2359	-2.5505	37	NA	0.0426
MSH-587-1	SpC	SA03;YBR046C	334	0.1169	1	NA	Gen	0	HE_gene	87.0247	52.0172	0.7424	38	NA	0.0388
MSH-587-1	SpC	SA03;YBR049C	808	0.633	1	NA	Gen	0	HE_gene	123.6234	86.1723	0.5207	39	NA	0.0291
MSH-587-1	SpC	SA03;YBR050C	355	0.3732	0	NA	Gen	0	LE_gene	0.3409	0	NA	41	NA	0.0534
MSH-587-1	SpC	SA03;YBR052C	210	0.2379	1	NA	Gen	0	HE_gene	246.0647	95.234	1.3695	45	NA	0.06
MSH-587-1	SpC	SA03;YBR053C	358	0.1945	0	NA	Gen	0	HE_gene	75.4959	93.7962	-0.3131	41	NA	0.0446
MSH-587-1	SpC	SA03;YBR054W	344	0.1478	0	NA	Gen	0	LE_gene	2.7674	12.3725	-2.1605	41	NA	0.0279
MSH-587-1	SpC	SA03;YBR055C	898	0.2678	1	NA	Gen	0	HE_gene	40.6062	50.6666	-0.3193	38	NA	0.0522
MSH-587-1	SpC	SA03;YBR056W	501	0.2134	1	NA	Gen	0	HE_gene	124.0296	104.3827	0.2488	39	NA	0.0412
MSH-587-1	SpC	SA03;YBR057C	366	0.5513	1	NA	Gen	0	HE_gene	93.1193	49.2289	0.9196	37	NA	0.0263
MSH-587-1	SpC	SA03;YBR058C	782	0.3016	1	NA	Gen	0	HE_gene	107.506	64.5639	0.7356	38	NA	0.0417
MSH-587-1	SpC	SA03;YBR059C	1107	0.5572	1	NA	Gen	0	HE_gene	59.357	98.1965	-0.7263	40	NA	0.0393
MSH-587-1	SpC	SA03;YBR060C	619	0.3991	0	NA	Gen	0	HE_gene	79.1213	88.9606	-0.1691	39	NA	0.0403
MSH-587-1	SpC	SA03;YBR061C	310	0.2377	1	NA	Gen	0	HE_gene	176.1941	118.4542	0.5728	40	NA	0.0268
MSH-587-1	SpC	SA03;YBR062C	181	0.3796	0	NA	Gen	0	LE_gene	5.1782	7.7111	-0.5745	37	NA	0.035
MSH-587-1	SpC	SA03;YBR065C	291	0.3021	0	NA	Gen	0	HE_gene	21.4813	69.0512	-1.6846	39	NA	0.0464
MSH-587-1	SpC	SA03;YBR066C	220	0.4569	1	NA	Gen	0	HE_gene	468.4707	196.5671	1.2529	38	NA	0.0392
MSH-587-1	SpC	SA03;YBR067C	212	0.3052	0	NA	Gen	0	HE_gene	10.4745	9.2359	0.1816	47	NA	0.0579
MSH-587-1	SpC	SA03;YBR068C	608	0.118	1	NA	Gen	0	HE_gene	14.9953	18.4717	-0.3008	40	NA	0.0415
MSH-587-1	SpC	SA03;YBR069C	622	0.1268	0	NA	Gen	0	HE_gene	17.1439	19.9094	-0.2158	41	NA	0.0407
MSH-587-1	SpC	SA03;YBR070C	237	0.0338	1	NA	Gen	0	HE_gene	43.8677	70.4018	-0.6825	41	NA	0.0518
MSH-587-1	SpC	SA03;YBR071W	210	0.5341	1	NA	Gen	0	HE_gene	290.2558	86.0852	1.7535	43	NA	0.0501
MSH-587-1	SpC	SA03;YBR072W	214	0.3875	1	NA	Gen	0	HE_gene	9.699	24.658	-1.3461	42	NA	0.0357
MSH-587-1	SpC	SA03;YBR073W	924	0.2635	1	NA	Gen	0	HE_gene	29.9627	33.8067	-0.1741	38	NA	0.041
MSH-587-1	SpC	SA03;YBR074W	976	0.215	1	NA	Gen	0	HE_gene	26.9828	82.8614	-1.6187	38	NA	0.0426
MSH-587-1	SpC	SA03;YBR076W	354	0.1682	0	NA	Gen	0	LE_gene	0.4619	0	NA	36	NA	0.0423
MSH-587-1	SpC	SA03;YBR077C	162	0.197	1	NA	Gen	0	HE_gene	321.067	202.5792	0.6644	40	NA	0.0389
MSH-587-1	SpC	SA03;YBR078W	429	0.2242	1	NA	Gen	0	HE_gene	915.3509	487.5844	0.9087	41	NA	0.0527
MSH-587-1	SpC	SA03;YBR079C	952	0.3722	1	NA	Gen	0	HE_gene	555.5306	355.0143	0.646	40	NA	0.0304
MSH-587-1	SpC	SA03;YBR080C	758	0.2432	0	NA	Gen	0	HE_gene	183.4295	89.0477	1.0426	39	NA	0.0299
MSH-587-1	SpC	SA03;YBR081C	1331	0.4653	1	NA	Gen	0	HE_gene	31.655	16.7727	0.9163	37	NA	0.0419
MSH-587-1	SpC	SA03;YBR082C	148	0.24	1	NA	Gen	0	HE_gene	1386.6981	425.1975	1.7054	41	NA	0.0306
MSH-587-1	SpC	SA03;YBR083W	487	0.4726	1	NA	Gen	0	HE_gene	38.1004	53.4549	-0.4885	40	NA	0.0451
MSH-587-1	SpC	SA03;YBR084W	975	0.2637	1	NA	Gen	0	HE_gene	38.4733	330.2692	-3.1017	42	NA	0.0352
MSH-587-1	SpC	SA03;YBR085C-A	85	0.277	1	NA	Gen	0	HE_gene	1280.8153	873.9654	0.5514	39	NA	0.0155
MSH-587-1	SpC	SA03;YBR085W	307	0.0928	1	NA	Gen	0	HE_gene	12.0202	19.9094	-0.728	41	NA	0.0216
MSH-587-1	SpC	SA03;YBR086C	939	0.3047	1	NA	Gen	0	HE_gene	120.8238	151.9126	-0.3303	38	NA	0.0452
MSH-587-1	SpC	SA03;YBR087W	354	0.1705	1	NA	Gen	0	HE_gene	264.1992	123.1157	1.1016	38	NA	0.0376
MSH-587-1	SpC	SA03;YBR088C	258	0.1107	1	NA	Gen	0	HE_gene	664.9713	431.1226	0.6252	38	NA	0.027
MSH-587-1	SpC	SA03;YBR089C-A	99	0.641	1	NA	Gen	0	HE_gene	1103.0592	389.6918	1.5011	47	NA	0.0367
MSH-587-1	SpC	SA03;YBR092C	467	0.169	0	NA	Gen	0	HE_gene	120.4527	237.8236	-0.9814	43	NA	0.0434
MSH-587-1	SpC	SA03;YBR093C	495	0.1576	0	NA	Gen	0	LE_gene	2.3031	24.658	-3.4204	42	NA	0.0405
MSH-587-1	SpC	SA03;YBR094W	753	0.2072	1	NA	Gen	0	HE_gene	58.7164	76.9364	-0.3899	37	NA	0.0305
MSH-587-1	SpC	SA03;YBR095C	431	0.4095	1	NA	Gen	0	HE_gene	79.986	211.3796	-1.402	39	NA	0.0394
MSH-587-1	SpC	SA03;YBR096W	230	0.0468	1	NA	Gen	0	HE_gene	99.0102	87.61	0.1765	38	NA	0.0303
MSH-587-1	SpC	SA03;YBR097W	1454	0.1417	1	NA	Gen	0	HE_gene	15.3101	38.4682	-1.3292	35	NA	0.0403
MSH-587-1	SpC	SA03;YBR098W	692	0.3888	1	NA	Gen	0	HE_gene	52.3654	50.8407	0.0426	38	NA	0.0524
MSH-587-1	SpC	SA03;YBR101C	290	0.2124	1	NA	Gen	0	HE_gene	231.5353	103.0321	1.1681	38	NA	0.0378
MSH-587-1	SpC	SA03;YBR102C	753	0.3863	1	NA	Gen	0	HE_gene	43.8894	83.2098	-0.9229	38	NA	0.038
MSH-587-1	SpC	SA03;YBR103W	541	0.2702	1	NA	Gen	0	HE_gene	77.9812	59.7283	0.3847	41	NA	0.0344
MSH-587-1	SpC	SA03;YBR104W	329	0.2106	1	NA	Gen	0	HE_gene	100.4263	47.4428	1.0819	43	NA	0.0202
MSH-587-1	SpC	SA03;YBR105C	363	0.3427	1	NA	Gen	0	HE_gene	214.3788	281.5202	-0.3931	42	NA	0.0458
MSH-587-1	SpC	SA03;YBR106W	188	0.2465	1	NA	Gen	0	HE_gene	807.6389	808.0065	-7e-04	44	NA	0.03
MSH-587-1	SpC	SA03;YBR107C	245	0.1543	1	NA	Gen	0	HE_gene	32.7725	67.3522	-1.0392	43	NA	0.0447
MSH-587-1	SpC	SA03;YBR108W	955	0.8135	1	NA	Gen	0	HE_gene	31.1791	47.7041	-0.6135	45	NA	0.0544
MSH-587-1	SpC	SA03;YBR109C	147	0.3319	1	NA	Gen	0	HE_gene	1414.7472	893.2635	0.6634	39	NA	0.0225
MSH-587-1	SpC	SA03;YBR110W	449	0.0795	1	NA	Gen	0	HE_gene	30.7861	87.5229	-1.5074	36	NA	0.0415
MSH-587-1	SpC	SA03;YBR111C	212	0.3406	1	NA	Gen	0	HE_gene	510.9827	199.8779	1.3542	42	NA	0.0376
MSH-587-1	SpC	SA03;YBR112C	979	0.5762	1	NA	Gen	0	HE_gene	216.4761	143.1122	0.5971	45	NA	0.0572
MSH-587-1	SpC	SA03;YBR114W	789	0.2613	1	NA	Gen	0	HE_gene	27.5132	73.4514	-1.4167	40	NA	0.0312
MSH-587-1	SpC	SA03;YBR115C	1392	0.2088	1	NA	Gen	0	HE_gene	91.325	152.0868	-0.7358	40	NA	0.039
MSH-587-1	SpC	SA03;YBR117C	681	0.2725	0	NA	Gen	0	LE_gene	0.8724	6.1863	-2.826	44	NA	0.0474
MSH-587-1	SpC	SA03;YBR119W	301	0.3859	1	NA	Gen	0	LE_gene	5.3302	3.0496	0.8056	37	NA	0.0583
MSH-587-1	SpC	SA03;YBR120C	162	0.3436	1	NA	Gen	0	HE_gene	267.0346	70.6631	1.918	37	NA	0.0389
MSH-587-1	SpC	SA03;YBR121C	665	0.2637	1	NA	Gen	0	HE_gene	902.9217	1101.5509	-0.2869	39	NA	0.0274
MSH-587-1	SpC	SA03;YBR123C	649	0.343	1	NA	Gen	0	HE_gene	61.2131	47.617	0.3624	37	NA	0.0301
MSH-587-1	SpC	SA03;YBR125C	393	0.2501	1	NA	Gen	0	HE_gene	57.8131	43.1297	0.4227	40	NA	0.0228
MSH-587-1	SpC	SA03;YBR126C	495	0.1457	1	NA	Gen	0	HE_gene	628.9475	265.8795	1.2422	45	NA	0.0249
MSH-587-1	SpC	SA03;YBR127C	517	0.311	1	NA	Gen	0	HE_gene	1082.503	661.4964	0.7106	42	NA	0.018
MSH-587-1	SpC	SA03;YBR128C	290	0.1937	1	NA	Gen	0	LE_gene	7.5376	7.7111	-0.0328	40	NA	0.0338
MSH-587-1	SpC	SA03;YBR129C	389	0.2561	0	NA	Gen	0	LE_gene	0.0987	26.0957	-8.0468	39	NA	0.0288
MSH-587-1	SpC	SA03;YBR130C	425	0.6007	1	NA	Gen	0	HE_gene	52.4429	35.1574	0.5769	36	NA	0.0297
MSH-587-1	SpC	SA03;YBR131W	705	0.2097	1	NA	Gen	0	HE_gene	38.7009	47.5299	-0.2965	36	NA	0.0458
MSH-587-1	SpC	SA03;YBR132C	596	0.0919	0	NA	Gen	0	HE_gene	21.3639	16.8598	0.3416	40	NA	0.0318
MSH-587-1	SpC	SA03;YBR133C	826	0.2238	0	NA	Gen	0	HE_gene	36.8628	59.9024	-0.7004	41	NA	0.0326
MSH-587-1	SpC	SA03;YBR135W	150	0.4233	1	NA	Gen	0	HE_gene	217.3754	84.3862	1.3651	47	NA	0.0464
MSH-587-1	SpC	SA03;YBR136W	2368	0.1206	0	NA	Gen	0	LE_gene	8.2278	16.8598	-1.035	36	NA	0.0325
MSH-587-1	SpC	SA03;YBR137W	179	0.1532	1	NA	Gen	0	HE_gene	208.4694	36.6822	2.5067	36	NA	0.0352
MSH-587-1	SpC	SA03;YBR138C	524	0.4607	1	NA	Gen	0	HE_gene	19.78	13.8102	0.5183	36	NA	0.0362
MSH-587-1	SpC	SA03;YBR139W	506	0.1545	1	NA	Gen	0	HE_gene	41.7154	75.1504	-0.8492	40	NA	0.0419
MSH-587-1	SpC	SA03;YBR140C	3092	0.1575	1	NA	Gen	0	HE_gene	28.3693	16.9469	0.7433	37	NA	0.0343
MSH-587-1	SpC	SA03;YBR141C	337	0.2761	1	NA	Gen	0	HE_gene	82.4851	94.9727	-0.2034	41	NA	0.0375
MSH-587-1	SpC	SA03;YBR142W	769	0.3701	1	NA	Gen	0	HE_gene	145.9219	107.6065	0.4394	36	NA	0.0396
MSH-587-1	SpC	SA03;YBR143C	437	0.2038	1	NA	Gen	0	HE_gene	509.8709	416.7898	0.2908	37	NA	0.0297
MSH-587-1	SpC	SA03;YBR145W	351	0.1571	1	NA	Gen	0	HE_gene	73.3806	58.2905	0.3321	43	NA	0.0303
MSH-587-1	SpC	SA03;YBR146W	278	0.2734	1	NA	Gen	0	HE_gene	133.9949	199.965	-0.5776	39	NA	0.037
MSH-587-1	SpC	SA03;YBR147W	308	0.0536	1	NA	Gen	0	HE_gene	22.9107	76.8493	-1.746	37	NA	0.0409
MSH-587-1	SpC	SA03;YBR148W	612	0.4765	0	NA	Gen	0	LE_gene	0.7199	26.0957	-5.18	36	NA	0.0696
MSH-587-1	SpC	SA03;YBR149W	344	0.2118	1	NA	Gen	0	HE_gene	946.659	449.333	1.0751	40	NA	0.028
MSH-587-1	SpC	SA03;YBR150C	1050	0.2624	0	NA	Gen	0	HE_gene	13.7881	19.8223	-0.5237	36	NA	0.0436
MSH-587-1	SpC	SA03;YBR151W	316	0.2457	1	NA	Gen	0	HE_gene	141.9759	156.3128	-0.1388	40	NA	0.0505
MSH-587-1	SpC	SA03;YBR152W	285	0.6622	1	NA	Gen	0	HE_gene	57.9816	142.3284	-1.2956	39	NA	0.0559
MSH-587-1	SpC	SA03;YBR153W	244	0.2656	1	NA	Gen	0	HE_gene	45.1802	84.4733	-0.9028	39	NA	0.0444
MSH-587-1	SpC	SA03;YBR154C	215	0.2727	1	NA	Gen	0	HE_gene	481.7321	110.4819	2.1244	36	NA	0.0247
MSH-587-1	SpC	SA03;YBR155W	385	0.3502	1	NA	Gen	0	HE_gene	202.6063	232.334	-0.1975	37	NA	0.0302
MSH-587-1	SpC	SA03;YBR156C	698	0.651	1	NA	Gen	0	HE_gene	21.2797	24.658	-0.2126	39	NA	0.0467
MSH-587-1	SpC	SA03;YBR157C	255	0.4995	0	NA	Gen	0	LE_gene	0.0605	6.0992	-6.6545	37	NA	0.043
MSH-587-1	SpC	SA03;YBR158W	560	0.2508	1	NA	Gen	0	HE_gene	54.8599	132.8313	-1.2758	39	NA	0.0392
MSH-587-1	SpC	SA03;YBR159W	346	0.1284	1	NA	Gen	0	HE_gene	103.7945	236.2118	-1.1864	38	NA	0.0335
MSH-587-1	SpC	SA03;YBR160W	298	0.116	1	NA	Gen	0	HE_gene	221.2327	81.5979	1.439	41	NA	0.0301
MSH-587-1	SpC	SA03;YBR161W	375	0.1155	1	NA	Gen	0	HE_gene	63.6253	69.0512	-0.1181	39	NA	0.0371
MSH-587-1	SpC	SA03;YBR162C	462	0.3177	1	NA	Gen	0	HE_gene	148.9182	118.193	0.3334	44	NA	0.0272
MSH-587-1	SpC	SA03;YBR163W	585	0.2257	0	NA	Gen	0	LE_gene	7.2367	208.0688	-4.8456	36	NA	0.0455
MSH-587-1	SpC	SA03;YBR164C	183	0.1379	1	NA	Gen	0	HE_gene	261.4648	163.0216	0.6816	39	NA	0.0217
MSH-587-1	SpC	SA03;YBR165W	278	0.2536	1	NA	Gen	0	HE_gene	118.5237	78.5483	0.5935	37	NA	0.0609
MSH-587-1	SpC	SA03;YBR168W	413	0.0909	1	NA	Gen	0	LE_gene	8.2218	33.8067	-2.0398	36	NA	0.0435
MSH-587-1	SpC	SA03;YBR169C	693	0.3352	1	NA	Gen	0	HE_gene	49.6932	39.7318	0.3228	40	NA	0.0408
MSH-587-1	SpC	SA03;YBR170C	580	0.2773	1	NA	Gen	0	HE_gene	88.0599	66.1758	0.4122	40	NA	0.0396
MSH-587-1	SpC	SA03;YBR171W	206	0.1468	1	NA	Gen	0	HE_gene	96.8828	219.439	-1.1795	34	NA	0.0467
MSH-587-1	SpC	SA03;YBR172C	738	0.5093	1	NA	Gen	0	HE_gene	167.6273	153.6987	0.1252	41	NA	0.0495
MSH-587-1	SpC	SA03;YBR173C	148	0.5419	1	NA	Gen	0	HE_gene	665.5929	355.0143	0.9068	47	NA	0.0447
MSH-587-1	SpC	SA03;YBR177C	451	0.2334	1	NA	Gen	0	HE_gene	902.5687	439.0522	1.0396	40	NA	0.028
MSH-587-1	SpC	SA03;YBR179C	855	0.2959	1	NA	Gen	0	HE_gene	97.9271	39.9059	1.2951	37	NA	0.0444
MSH-587-1	SpC	SA03;YBR180W	572	0.1498	0	NA	Gen	0	LE_gene	0.5764	0	NA	39	NA	0.0319
MSH-587-1	SpC	SA03;YBR182C	452	0.5249	1	NA	Gen	0	HE_gene	19.1116	4.5744	2.0628	42	NA	0.0567
MSH-587-1	SpC	SA03;YBR183W	316	0.0228	1	NA	Gen	0	HE_gene	42.3995	42.8684	-0.0159	41	NA	0.0305
MSH-587-1	SpC	SA03;YBR184W	557	0.3336	1	NA	Gen	0	HE_gene	12.0202	23.0461	-0.9391	36	NA	0.065
MSH-587-1	SpC	SA03;YBR185C	278	0.1582	1	NA	Gen	0	HE_gene	130.8197	298.4671	-1.19	38	NA	0.0335
MSH-587-1	SpC	SA03;YBR188C	140	0.5921	0	NA	Gen	0	HE_gene	93.3863	64.5639	0.5325	39	NA	0.0615
MSH-587-1	SpC	SA03;YBR189W	195	0.3312	1	NA	Gen	0	HE_gene	223.0194	702.8827	-1.6561	40	NA	0.0245
MSH-587-1	SpC	SA03;YBR192W	377	0.2158	1	NA	Gen	0	HE_gene	105.7505	101.4202	0.0603	40	NA	0.037
MSH-587-1	SpC	SA03;YBR193C	223	0.3675	1	NA	Gen	0	HE_gene	123.1905	12.1984	3.3361	40	NA	0.0387
MSH-587-1	SpC	SA03;YBR194W	127	0.6673	1	NA	Gen	0	HE_gene	86.2859	49.3159	0.8071	42	NA	0.0755
MSH-587-1	SpC	SA03;YBR195C	422	0.3112	1	NA	Gen	0	HE_gene	69.76	83.1227	-0.2528	42	NA	0.0489
MSH-587-1	SpC	SA03;YBR196C	554	0.221	1	NA	Gen	0	HE_gene	1983.906	1293.2806	0.6173	45	NA	0.024
MSH-587-1	SpC	SA03;YBR197C	217	0.6759	1	NA	Gen	0	HE_gene	19.5173	15.335	0.3479	50	NA	0.0673
MSH-587-1	SpC	SA03;YBR198C	799	0.4	1	NA	Gen	0	HE_gene	117.7768	55.241	1.0922	41	NA	0.0388
MSH-587-1	SpC	SA03;YBR199W	464	0.2072	1	NA	Gen	0	HE_gene	88.9044	142.5026	-0.6807	38	NA	0.0502
MSH-587-1	SpC	SA03;YBR200W	553	0.3235	1	NA	Gen	0	HE_gene	63.0761	66.1758	-0.0692	39	NA	0.045
MSH-587-1	SpC	SA03;YBR202W	845	0.289	1	NA	Gen	0	HE_gene	140.4551	179.6202	-0.3548	41	NA	0.0244
MSH-587-1	SpC	SA03;YBR203W	926	0.3936	1	NA	Gen	0	HE_gene	34.7039	30.7571	0.1742	39	NA	0.0442
MSH-587-1	SpC	SA03;YBR204C	375	0.1415	1	NA	Gen	0	HE_gene	79.9973	75.0633	0.0918	38	NA	0.0443
MSH-587-1	SpC	SA03;YBR205W	404	0.1193	1	NA	Gen	0	HE_gene	66.4301	147.5124	-1.1509	41	NA	0.0329
MSH-587-1	SpC	SA03;YBR207W	465	0.1546	1	NA	Gen	0	HE_gene	60.9086	66.0887	-0.1178	40	NA	0.0365
MSH-587-1	SpC	SA03;YBR208C	1834	0.2174	0	NA	Gen	0	HE_gene	854.841	654.091	0.3862	41	NA	0.0389
MSH-587-1	SpC	SA03;YBR211C	324	0.4018	1	NA	Gen	0	HE_gene	25.5129	33.7197	-0.4024	36	NA	0.0492
MSH-587-1	SpC	SA03;YBR212W	682	0.5496	1	NA	Gen	0	HE_gene	53.959	24.4838	1.14	42	NA	0.0417
MSH-587-1	SpC	SA03;YBR213W	274	0.1461	1	NA	Gen	0	HE_gene	98.2736	55.1539	0.8333	47	NA	0.0315
MSH-587-1	SpC	SA03;YBR214W	528	0.4404	1	NA	Gen	0	HE_gene	105.5367	72.2749	0.5462	45	NA	0.0277
MSH-587-1	SpC	SA03;YBR215W	625	0.6701	0	NA	Gen	0	LE_gene	1.6976	10.7606	-2.6642	37	NA	0.0559
MSH-587-1	SpC	SA03;YBR216C	670	0.1056	1	NA	Gen	0	HE_gene	102.1041	108.87	-0.0926	36	NA	0.0469
MSH-587-1	SpC	SA03;YBR217W	186	0.4028	0	NA	Gen	0	HE_gene	65.3206	50.4924	0.3715	37	NA	0.0303
MSH-587-1	SpC	SA03;YBR220C	560	0.0444	1	NA	Gen	0	HE_gene	58.0837	33.8938	0.7771	44	NA	0.0339
MSH-587-1	SpC	SA03;YBR221C	365	0.2119	1	NA	Gen	0	HE_gene	172.3001	195.2165	-0.1802	44	NA	0.0218
MSH-587-1	SpC	SA03;YBR222C	543	0.2113	1	NA	Gen	0	HE_gene	53.9439	102.7708	-0.9299	43	NA	0.0349
MSH-587-1	SpC	SA03;YBR223C	539	0.2279	0	NA	Gen	0	HE_gene	88.9106	44.4803	0.9992	42	NA	0.0531
MSH-587-1	SpC	SA03;YBR225W	896	0.409	0	NA	Gen	0	HE_gene	24.2784	7.624	1.6711	40	NA	0.0347
MSH-587-1	SpC	SA03;YBR227C	528	0.2801	0	NA	Gen	0	HE_gene	19.4634	24.4838	-0.3311	38	NA	0.0334
MSH-587-1	SpC	SA03;YBR228W	304	0.1659	1	NA	Gen	0	HE_gene	17.1306	15.335	0.1597	38	NA	0.0383
MSH-587-1	SpC	SA03;YBR229C	954	0.1666	1	NA	Gen	0	LE_gene	12.8121	19.9094	-0.6359	40	NA	0.0489
MSH-587-1	SpC	SA03;YBR230C	134	0.2254	1	NA	Gen	0	LE_gene	5.1916	19.9094	-1.9392	44	NA	0.039
MSH-587-1	SpC	SA03;YBR231C	305	0.6057	1	NA	Gen	0	HE_gene	200.9247	92.0102	1.1268	51	NA	0.0597
MSH-587-1	SpC	SA03;YBR233W	413	0.3614	1	NA	Gen	0	HE_gene	196.9149	73.7127	1.4176	44	NA	0.0322
MSH-587-1	SpC	SA03;YBR233W-A	95	0.483	1	NA	Gen	0	HE_gene	112.9864	73.8868	0.6128	40	NA	0.0382
MSH-587-1	SpC	SA03;YBR234C	384	0.1766	1	NA	Gen	0	HE_gene	524.6633	435.4357	0.2689	42	NA	0.039
MSH-587-1	SpC	SA03;YBR235W	1116	0.193	0	NA	Gen	0	LE_gene	11.1411	12.1984	-0.1308	40	NA	0.0387
MSH-587-1	SpC	SA03;YBR236C	436	0.3166	1	NA	Gen	0	HE_gene	67.5872	61.4272	0.1379	39	NA	0.0389
MSH-587-1	SpC	SA03;YBR237W	850	0.3549	1	NA	Gen	0	LE_gene	9.5355	23.1332	-1.2786	39	NA	0.0407
MSH-587-1	SpC	SA03;YBR238C	731	0.3411	1	NA	Gen	0	HE_gene	83.278	144.5499	-0.7956	39	NA	0.0332
MSH-587-1	SpC	SA03;YBR239C	530	0.2955	0	NA	Gen	0	HE_gene	81.5225	67.4393	0.2736	43	NA	0.0358
MSH-587-1	SpC	SA03;YBR240C	450	0.2325	1	NA	Gen	0	HE_gene	21.0472	19.8223	0.0865	45	NA	0.0347
MSH-587-1	SpC	SA03;YBR241C	488	0.0841	0	NA	Gen	0	LE_gene	2.5767	15.335	-2.5732	51	NA	0.0341
MSH-587-1	SpC	SA03;YBR243C	448	0.0284	1	NA	Gen	0	HE_gene	37.6069	138.2765	-1.8785	40	NA	0.026
MSH-587-1	SpC	SA03;YBR244W	162	0.147	1	NA	Gen	0	HE_gene	397.6711	211.9021	0.9082	37	NA	0.0286
MSH-587-1	SpC	SA03;YBR245C	1069	0.328	1	NA	Gen	0	HE_gene	197.924	130.7397	0.5982	39	NA	0.0371
MSH-587-1	SpC	SA03;YBR246W	387	0.1566	1	NA	Gen	0	HE_gene	80.2559	194.4327	-1.2766	40	NA	0.0558
MSH-587-1	SpC	SA03;YBR247C	481	0.35	1	NA	Gen	0	HE_gene	253.4962	204.7136	0.3084	39	NA	0.0262
MSH-587-1	SpC	SA03;YBR248C	552	0.2192	1	NA	Gen	0	HE_gene	165.9007	126.0782	0.396	41	NA	0.0325
MSH-587-1	SpC	SA03;YBR249C	370	0.3394	1	NA	Gen	0	HE_gene	1398.6004	507.2752	1.4631	43	NA	0.0252
MSH-587-1	SpC	SA03;YBR250W	523	0.2027	0	NA	Gen	0	LE_gene	0.0987	0	NA	35	NA	0.0445
MSH-587-1	SpC	SA03;YBR251W	307	0.298	1	NA	Gen	0	HE_gene	287.8575	150.3007	0.9375	41	NA	0.0346
MSH-587-1	SpC	SA03;YBR252W	147	0.3049	1	NA	Gen	0	HE_gene	718.1058	273.9389	1.3903	47	NA	0.027
MSH-587-1	SpC	SA03;YBR253W	121	0.3464	1	NA	Gen	0	HE_gene	207.1733	175.1329	0.2424	41	NA	0.0355
MSH-587-1	SpC	SA03;YBR254C	175	0.25	1	NA	Gen	0	HE_gene	117.3286	89.396	0.3923	39	NA	0.0341
MSH-587-1	SpC	SA03;YBR255C-A	120	0.1622	1	NA	Gen	0	HE_gene	100.5272	57.027	0.8179	39	NA	0.0372
MSH-587-1	SpC	SA03;YBR255W	694	0.5146	0	NA	Gen	0	HE_gene	36.5837	47.7041	-0.3829	39	NA	0.0417
MSH-587-1	SpC	SA03;YBR256C	238	0.1959	1	NA	Gen	0	HE_gene	337.7361	232.2469	0.5402	38	NA	0.0446
MSH-587-1	SpC	SA03;YBR257W	280	0.1978	1	NA	Gen	0	HE_gene	83.5851	127.1676	-0.6054	36	NA	0.0391
MSH-587-1	SpC	SA03;YBR258C	142	0.4085	1	NA	Gen	0	HE_gene	54.2001	44.4803	0.2851	37	NA	0.0303
MSH-587-1	SpC	SA03;YBR259W	687	0.1054	0	NA	Gen	0	HE_gene	14.9493	41.2566	-1.4645	36	NA	0.0542
MSH-587-1	SpC	SA03;YBR260C	666	0.3613	1	NA	Gen	0	HE_gene	75.723	76.5881	-0.0164	40	NA	0.035
MSH-587-1	SpC	SA03;YBR261C	232	0.2473	1	NA	Gen	0	HE_gene	256.7323	107.4323	1.2568	47	NA	0.0315
MSH-587-1	SpC	SA03;YBR262C	105	0.1645	1	NA	Gen	0	HE_gene	206.3838	228.849	-0.1491	45	NA	0.0467
MSH-587-1	SpC	SA03;YBR263W	490	0.2819	1	NA	Gen	0	HE_gene	70.0912	179.6202	-1.3576	44	NA	0.0373
MSH-587-1	SpC	SA03;YBR264C	202	0.1721	1	NA	Gen	0	HE_gene	34.0536	76.9364	-1.1759	45	NA	0.0608
MSH-587-1	SpC	SA03;YBR265W	320	0.1193	1	NA	Gen	0	HE_gene	105.6106	212.4246	-1.0082	44	NA	0.0353
MSH-587-1	SpC	SA03;YBR267W	393	0.4306	1	NA	Gen	0	HE_gene	231.7067	334.0155	-0.5276	43	NA	0.0347
MSH-587-1	SpC	SA03;YBR268W	105	0.2992	1	NA	Gen	0	HE_gene	290.8118	251.3726	0.2103	47	NA	0.0472
MSH-587-1	SpC	SA03;YBR270C	545	0.356	1	NA	Gen	0	LE_gene	7.9408	3.0496	1.3807	41	NA	0.0251
MSH-587-1	SpC	SA03;YBR271W	417	0.2049	1	NA	Gen	0	HE_gene	70.759	46.0922	0.6184	40	NA	0.0478
MSH-587-1	SpC	SA03;YBR272C	482	0.0921	1	NA	Gen	0	HE_gene	132.8154	159.6237	-0.2653	37	NA	0.0345
MSH-587-1	SpC	SA03;YBR273C	436	0.4671	1	NA	Gen	0	HE_gene	138.1524	153.5245	-0.1522	43	NA	0.0473
MSH-587-1	SpC	SA03;YBR274W	552	0.1505	0	NA	Gen	0	LE_gene	5.2878	95.0598	-4.1681	38	NA	0.0404
MSH-587-1	SpC	SA03;YBR275C	1924	0.339	1	NA	Gen	0	HE_gene	36.6031	24.5709	0.575	37	NA	0.0554
MSH-587-1	SpC	SA03;YBR276C	804	0.1805	1	NA	Gen	0	HE_gene	31.3625	84.6475	-1.4324	38	NA	0.0441
MSH-587-1	SpC	SA03;YBR278W	200	0.572	1	NA	Gen	0	HE_gene	83.7153	44.5674	0.9095	43	NA	0.0594
MSH-587-1	SpC	SA03;YBR279W	441	0.4743	1	NA	Gen	0	HE_gene	208.5725	98.6319	1.0804	40	NA	0.0436
MSH-587-1	SpC	SA03;YBR280C	639	0.3379	1	NA	Gen	0	HE_gene	20.868	29.2324	-0.4863	42	NA	0.0385
MSH-587-1	SpC	SA03;YBR281C	878	0.1919	1	NA	Gen	0	HE_gene	63.5666	81.685	-0.3618	38	NA	0.0319
MSH-587-1	SpC	SA03;YBR282W	146	0.3167	1	NA	Gen	0	HE_gene	230.4752	185.4581	0.3135	39	NA	0.0431
MSH-587-1	SpC	SA03;YBR283C	490	0.041	1	NA	Gen	0	HE_gene	117.2039	175.307	-0.5809	39	NA	0.0373
MSH-587-1	SpC	SA03;YBR284W	874	0.1916	1	NA	Gen	0	LE_gene	5.5615	36.8563	-2.7284	38	NA	0.0337
MSH-587-1	SpC	SA03;YBR286W	537	0.2568	1	NA	Gen	0	HE_gene	191.4532	510.5861	-1.4152	42	NA	0.0347
MSH-587-1	SpC	SA03;YBR287W	427	0.101	1	NA	Gen	0	HE_gene	95.5734	340.072	-1.8312	40	NA	0.0273
MSH-587-1	SpC	SA03;YBR288C	483	0.2078	1	NA	Gen	0	HE_gene	92.9064	63.0391	0.5595	37	NA	0.0399
MSH-587-1	SpC	SA03;YBR290W	322	0.4153	1	NA	Gen	0	HE_gene	123.4805	176.3964	-0.5145	38	NA	0.0289
MSH-587-1	SpC	SA03;YBR291C	299	0.1628	1	NA	Gen	0	HE_gene	82.5335	191.9056	-1.2173	42	NA	0.0289
MSH-587-1	SpC	SA03;YBR293W	564	0.0716	0	NA	Gen	0	LE_gene	1.2738	21.6084	-4.0843	38	NA	0.046
MSH-587-1	SpC	SA03;YBR294W	864	0.1477	0	NA	Gen	0	LE_gene	0.3566	1.5248	-2.0962	40	NA	0.0667
MSH-587-1	SpC	SA03;YBR295W	1240	0.1841	1	NA	Gen	0	HE_gene	40.5203	49.2289	-0.2809	42	NA	0.1343
MSH-587-1	SpC	SA03;YBR296C	574	0.097	1	NA	Gen	0	HE_gene	18.4239	98.0223	-2.4115	41	NA	0.0336
MSH-587-1	SpC	SA03;YBR297W	468	0.0863	1	NA	Gen	0	LE_gene	10.3632	22.959	-1.1476	40	NA	0.0995
MSH-587-1	SpC	SA03;YBR299W	584	0.2271	1	NA	Gen	0	HE_gene	9.742	0	NA	41	NA	0.0835
MSH-587-1	SpC	SA03;YCL004W	492	0.1765	1	NA	Gen	0	HE_gene	27.9588	23.0461	0.2788	37	NA	0.0277
MSH-587-1	SpC	SA03;YCL008C	385	0.3375	1	NA	Gen	0	HE_gene	31.7397	78.1129	-1.2993	49	NA	0.038
MSH-587-1	SpC	SA03;YCL009C	309	0.3369	1	NA	Gen	0	HE_gene	319.6021	698.1359	-1.1272	48	NA	0.0247
MSH-587-1	SpC	SA03;YCL014W	1632	0.403	1	NA	Gen	0	HE_gene	34.0046	61.3401	-0.8511	40	NA	0.0521
MSH-587-1	SpC	SA03;YCL016C	380	0.1871	1	NA	Gen	0	HE_gene	95.5258	117.0165	-0.2927	44	NA	0.0376
MSH-587-1	SpC	SA03;YCL017C	497	0.2835	1	NA	Gen	0	HE_gene	181.9662	261.6535	-0.524	43	NA	0.0295
MSH-587-1	SpC	SA03;YCL018W	364	0.2574	0	NA	Gen	0	HE_gene	646.8397	514.3323	0.3307	43	NA	0.0256
MSH-587-1	SpC	SA03;YCL024W	1039	0.4171	1	NA	Gen	0	LE_gene	6.934	36.8563	-2.4102	41	NA	0.0519
MSH-587-1	SpC	SA03;YCL026C-B	193	0.3038	1	NA	Gen	0	HE_gene	64.5133	16.9469	1.9286	45	NA	0.0258
MSH-587-1	SpC	SA03;YCL027W	509	0.4107	0	NA	Gen	0	LE_gene	1.1909	12.2854	-3.3668	40	NA	0.0396
MSH-587-1	SpC	SA03;YCL028W	397	0.6895	1	NA	Gen	0	HE_gene	253.7605	190.8162	0.4113	45	NA	0.0333
MSH-587-1	SpC	SA03;YCL029C	440	0.5468	1	NA	Gen	0	HE_gene	46.1441	58.4647	-0.3414	43	NA	0.0249
MSH-587-1	SpC	SA03;YCL030C	799	0.2398	1	NA	Gen	0	HE_gene	335.1679	305.1759	0.1352	42	NA	0.0325
MSH-587-1	SpC	SA03;YCL031C	297	0.2852	1	NA	Gen	0	HE_gene	220.4394	311.8846	-0.5006	36	NA	0.0235
MSH-587-1	SpC	SA03;YCL032W	346	0.4736	1	NA	Gen	0	HE_gene	118.621	83.0356	0.5146	43	NA	0.0307
MSH-587-1	SpC	SA03;YCL033C	168	0.2532	0	NA	Gen	0	HE_gene	18.5952	217.3473	-3.547	47	NA	0.0394
MSH-587-1	SpC	SA03;YCL034W	353	0.368	1	NA	Gen	0	HE_gene	147.6217	290.8431	-0.9783	47	NA	0.0357
MSH-587-1	SpC	SA03;YCL035C	110	0.2438	1	NA	Gen	0	HE_gene	866.7597	247.6691	1.8072	44	NA	0.036
MSH-587-1	SpC	SA03;YCL036W	565	0.2319	1	NA	Gen	0	HE_gene	62.1819	278.7745	-2.1645	47	NA	0.0341
MSH-587-1	SpC	SA03;YCL037C	433	0.6732	1	NA	Gen	0	HE_gene	416.1876	200.9673	1.0503	45	NA	0.0371
MSH-587-1	SpC	SA03;YCL038C	528	0.0526	0	NA	Gen	0	HE_gene	12.2582	24.5709	-1.0032	40	NA	0.0328
MSH-587-1	SpC	SA03;YCL039W	745	0.2151	1	NA	Gen	0	HE_gene	52.0053	33.7197	0.6251	45	NA	0.0411
MSH-587-1	SpC	SA03;YCL040W	500	0.269	1	NA	Gen	0	HE_gene	255.7109	253.8553	0.0105	48	NA	0.0366
MSH-587-1	SpC	SA03;YCL043C	525	0.2061	1	NA	Gen	0	HE_gene	418.4095	270.8466	0.6274	47	NA	0.0276
MSH-587-1	SpC	SA03;YCL044C	416	0.3405	1	NA	Gen	0	HE_gene	94.8067	67.7006	0.4858	46	NA	0.0455
MSH-587-1	SpC	SA03;YCL045C	774	0.1565	1	NA	Gen	0	HE_gene	43.4335	105.9075	-1.2859	38	NA	0.0406
MSH-587-1	SpC	SA03;YCL047C	271	0.1637	0	NA	Gen	0	HE_gene	48.383	36.7692	0.396	39	NA	0.0441
MSH-587-1	SpC	SA03;YCL048W	463	0.1641	0	NA	Gen	0	LE_gene	0	0	NA	38	NA	0.0366
MSH-587-1	SpC	SA03;YCL048W-A	79	0.3229	0	NA	Gen	0	LE_gene	1.0159	6.1863	-2.6063	49	NA	0.025
MSH-587-1	SpC	SA03;YCL049C	308	0.2086	1	NA	Gen	0	HE_gene	20.4866	38.3811	-0.9057	45	NA	0.0607
MSH-587-1	SpC	SA03;YCL050C	321	0.3144	1	NA	Gen	0	HE_gene	432.7324	172.0833	1.3304	39	NA	0.0259
MSH-587-1	SpC	SA03;YCL051W	588	0.5913	1	NA	Gen	0	HE_gene	34.5149	29.3194	0.2354	42	NA	0.0407
MSH-587-1	SpC	SA03;YCL052C	416	0.2702	1	NA	Gen	0	HE_gene	59.2463	117.9317	-0.9932	39	NA	0.0472
MSH-587-1	SpC	SA03;YCL054W	841	0.4384	1	NA	Gen	0	HE_gene	154.5344	118.3671	0.3847	37	NA	0.0265
MSH-587-1	SpC	SA03;YCL055W	334	0.3172	1	NA	Gen	0	HE_gene	70.3867	44.6545	0.6565	39	NA	0.0308
MSH-587-1	SpC	SA03;YCL057C-A	97	0.268	1	NA	Gen	0	HE_gene	968.9348	880.3241	0.1384	54	NA	0.0238
MSH-587-1	SpC	SA03;YCL057W	686	0.2161	1	NA	Gen	0	HE_gene	88.1403	72.362	0.2846	40	NA	0.0369
MSH-587-1	SpC	SA03;YCL058W-A	113	0.7109	1	NA	Gen	0	HE_gene	255.1004	369.7824	-0.5356	42	NA	0.0351
MSH-587-1	SpC	SA03;YCL059C	316	0.3206	1	NA	Gen	0	HE_gene	456.5183	273.5906	0.7387	40	NA	0.0252
MSH-587-1	SpC	SA03;YCL061C	1098	0.6266	0	NA	Gen	0	HE_gene	24.8311	30.6701	-0.3047	38	NA	0.0561
MSH-587-1	SpC	SA03;YCL063W	426	0.4951	1	NA	Gen	0	HE_gene	113.6561	70.6631	0.6856	40	NA	0.0328
MSH-587-1	SpC	SA03;YCL064C	360	0.1874	1	NA	Gen	0	HE_gene	76.6038	129.2149	-0.7543	42	NA	0.0434
MSH-587-1	SpC	SA03;YCR002C	322	0.2036	1	NA	Gen	0	HE_gene	314.2247	227.6726	0.4648	38	NA	0.0206
MSH-587-1	SpC	SA03;YCR003W	183	0.3658	1	NA	Gen	0	HE_gene	175.4562	142.3284	0.3019	38	NA	0.0435
MSH-587-1	SpC	SA03;YCR004C	249	0.3175	1	NA	Gen	0	HE_gene	983.388	380.065	1.3715	44	NA	0.0347
MSH-587-1	SpC	SA03;YCR005C	460	0.2433	1	NA	Gen	0	LE_gene	3.4177	21.3471	-2.643	41	NA	0.0188
MSH-587-1	SpC	SA03;YCR007C	239	0.1438	0	NA	Gen	0	LE_gene	2.1687	15.4221	-2.8301	37	NA	0.0444
MSH-587-1	SpC	SA03;YCR008W	603	0.4095	1	NA	Gen	0	HE_gene	157.99	113.7927	0.4734	41	NA	0.0309
MSH-587-1	SpC	SA03;YCR009C	265	0.2444	1	NA	Gen	0	HE_gene	330.3523	139.8013	1.2406	38	NA	0.0301
MSH-587-1	SpC	SA03;YCR010C	283	0.1373	0	NA	Gen	0	LE_gene	1.0093	0	NA	42	NA	0.0282
MSH-587-1	SpC	SA03;YCR011C	1050	0.1349	1	NA	Gen	0	HE_gene	78.2206	38.3811	1.0272	38	NA	0.0343
MSH-587-1	SpC	SA03;YCR012W	416	0.2288	1	NA	Gen	0	HE_gene	13966.4701	14576.1373	-0.0616	46	NA	0.0056
MSH-587-1	SpC	SA03;YCR014C	582	0.202	1	NA	Gen	0	LE_gene	6.1378	3.0496	1.0091	35	NA	0.0519
MSH-587-1	SpC	SA03;YCR015C	320	0.1593	0	NA	Gen	0	HE_gene	79.7532	59.9895	0.4108	35	NA	0.0602
MSH-587-1	SpC	SA03;YCR016W	287	0.4135	1	NA	Gen	0	HE_gene	399.656	95.4081	2.0666	34	NA	0.0481
MSH-587-1	SpC	SA03;YCR017C	954	0.1019	1	NA	Gen	0	HE_gene	42.2462	119.8048	-1.5038	40	NA	0.037
MSH-587-1	SpC	SA03;YCR019W	362	0.1492	1	NA	Gen	0	HE_gene	67.8301	66.0887	0.0375	41	NA	0.0366
MSH-587-1	SpC	SA03;YCR020C	215	0.0796	1	NA	Gen	0	HE_gene	126.1733	64.651	0.9647	39	NA	0.037
MSH-587-1	SpC	SA03;YCR020C-A	88	0.1075	0	NA	Gen	0	HE_gene	206.4061	126.3394	0.7082	40	NA	0.0225
MSH-587-1	SpC	SA03;YCR021C	332	0.1228	1	NA	Gen	0	LE_gene	4.0164	1.5248	1.3973	42	NA	0.031
MSH-587-1	SpC	SA03;YCR023C	611	0.136	1	NA	Gen	0	LE_gene	9.3406	63.1262	-2.7567	40	NA	0.0376
MSH-587-1	SpC	SA03;YCR024C	492	0.1865	1	NA	Gen	0	HE_gene	26.9762	27.6205	-0.0341	39	NA	0.0406
MSH-587-1	SpC	SA03;YCR026C	737	0.3036	1	NA	Gen	0	HE_gene	48.5101	86.0852	-0.8275	39	NA	0.0524
MSH-587-1	SpC	SA03;YCR027C	209	0.1662	1	NA	Gen	0	HE_gene	78.5769	32.2819	1.2834	39	NA	0.0215
MSH-587-1	SpC	SA03;YCR028C	512	0.1045	0	NA	Gen	0	HE_gene	63.3069	251.9822	-1.9929	39	NA	0.0234
MSH-587-1	SpC	SA03;YCR028C-A	135	0.3293	1	NA	Gen	0	HE_gene	978.3865	423.4986	1.208	37	NA	0.0326
MSH-587-1	SpC	SA03;YCR030C	870	0.4896	1	NA	Gen	0	HE_gene	180.3042	130.4784	0.4666	41	NA	0.0402
MSH-587-1	SpC	SA03;YCR031C	137	0.4768	1	NA	Gen	0	HE_gene	26.16	105.4721	-2.0114	42	NA	0.0609
MSH-587-1	SpC	SA03;YCR032W	2168	0.1035	1	NA	Gen	0	HE_gene	23.5676	26.0957	-0.147	35	NA	0.0496
MSH-587-1	SpC	SA03;YCR033W	1224	0.5851	1	NA	Gen	0	HE_gene	63.9539	41.4307	0.6263	40	NA	0.0443
MSH-587-1	SpC	SA03;YCR034W	347	0.0623	1	NA	Gen	0	HE_gene	292.3237	284.4383	0.0395	38	NA	0.0211
MSH-587-1	SpC	SA03;YCR035C	393	0.2624	1	NA	Gen	0	HE_gene	169.9067	135.314	0.3284	37	NA	0.0388
MSH-587-1	SpC	SA03;YCR036W	332	0.2342	1	NA	Gen	0	HE_gene	98.2419	127.8642	-0.3802	40	NA	0.0449
MSH-587-1	SpC	SA03;YCR037C	923	0.1677	1	NA	Gen	0	HE_gene	48.6614	89.0477	-0.8718	39	NA	0.0415
MSH-587-1	SpC	SA03;YCR042C	1405	0.2492	1	NA	Gen	0	HE_gene	55.5536	68.9641	-0.312	36	NA	0.0538
MSH-587-1	SpC	SA03;YCR047C	275	0.3249	1	NA	Gen	0	HE_gene	175.6673	89.1348	0.9788	49	NA	0.0314
MSH-587-1	SpC	SA03;YCR048W	614	0.1669	1	NA	Gen	0	HE_gene	33.4264	89.0477	-1.4136	49	NA	0.0369
MSH-587-1	SpC	SA03;YCR051W	222	0.5529	1	NA	Gen	0	HE_gene	169.736	178.2695	-0.0708	52	NA	0.0344
MSH-587-1	SpC	SA03;YCR052W	483	0.4916	1	NA	Gen	0	HE_gene	204.0184	122.7673	0.7328	46	NA	0.0452
MSH-587-1	SpC	SA03;YCR053W	514	0.2112	1	NA	Gen	0	HE_gene	1056.9589	402.8054	1.3918	39	NA	0.0317
MSH-587-1	SpC	SA03;YCR054C	563	0.1165	1	NA	Gen	0	HE_gene	60.9245	36.9434	0.7217	35	NA	0.055
MSH-587-1	SpC	SA03;YCR057C	921	0.2221	1	NA	Gen	0	HE_gene	265.1586	165.897	0.6766	42	NA	0.0343
MSH-587-1	SpC	SA03;YCR059C	258	0.2965	1	NA	Gen	0	HE_gene	79.4011	73.6256	0.109	53	NA	0.027
MSH-587-1	SpC	SA03;YCR060W	111	0.1845	1	NA	Gen	0	HE_gene	107.4058	220.3098	-1.0365	49	NA	0.0744
MSH-587-1	SpC	SA03;YCR061W	621	0.1367	1	NA	Gen	0	LE_gene	12.5651	32.1078	-1.3535	49	NA	0.032
MSH-587-1	SpC	SA03;YCR063W	157	0.2045	1	NA	Gen	0	HE_gene	77.9461	68.7899	0.1803	47	NA	0.0169
MSH-587-1	SpC	SA03;YCR065W	565	0.487	1	NA	Gen	0	HE_gene	95.3279	62.8649	0.6006	41	NA	0.0453
MSH-587-1	SpC	SA03;YCR066W	487	0.432	1	NA	Gen	0	HE_gene	105.5203	35.4186	1.5749	38	NA	0.0533
MSH-587-1	SpC	SA03;YCR067C	1062	0.4299	1	NA	Gen	0	HE_gene	36.8326	112.0067	-1.6045	41	NA	0.0618
MSH-587-1	SpC	SA03;YCR068W	519	0.221	1	NA	Gen	0	HE_gene	13.5096	26.0957	-0.9498	47	NA	0.0371
MSH-587-1	SpC	SA03;YCR069W	319	0.248	1	NA	Gen	0	HE_gene	133.8732	104.4698	0.3578	43	NA	0.0458
MSH-587-1	SpC	SA03;YCR071C	146	0.2435	1	NA	Gen	0	HE_gene	264.3538	536.2481	-1.0204	39	NA	0.0522
MSH-587-1	SpC	SA03;YCR072C	515	0.3086	1	NA	Gen	0	HE_gene	221.2463	138.0153	0.6808	42	NA	0.0329
MSH-587-1	SpC	SA03;YCR073C	1330	0.2	1	NA	Gen	0	LE_gene	8.0916	18.2975	-1.1772	40	NA	0.0438
MSH-587-1	SpC	SA03;YCR073W-A	312	0.2743	1	NA	Gen	0	HE_gene	183.749	473.5573	-1.3658	49	NA	0.0264
MSH-587-1	SpC	SA03;YCR075C	260	0.0136	1	NA	Gen	0	HE_gene	47.0335	36.8563	0.3518	43	NA	0.0307
MSH-587-1	SpC	SA03;YCR075W-A	75	0.2613	1	NA	Gen	0	HE_gene	127.3602	49.1418	1.3739	43	NA	0.0526
MSH-587-1	SpC	SA03;YCR076C	242	0.568	1	NA	Gen	0	HE_gene	62.214	73.8868	-0.2481	47	NA	0.0549
MSH-587-1	SpC	SA03;YCR077C	820	0.4644	0	NA	Gen	0	LE_gene	1.6752	133.8763	-6.3204	43	NA	0.0303
MSH-587-1	SpC	SA03;YCR079W	442	0.2411	0	NA	Gen	0	LE_gene	3.5097	49.1418	-3.8075	49	NA	0.0263
MSH-587-1	SpC	SA03;YCR081W	1434	0.1306	1	NA	Gen	0	HE_gene	16.3793	29.0582	-0.8271	35	NA	0.0388
MSH-587-1	SpC	SA03;YCR084C	710	0.4979	1	NA	Gen	0	HE_gene	349.4978	176.3093	0.9872	46	NA	0.0274
MSH-587-1	SpC	SA03;YCR086W	190	0.2849	1	NA	Gen	0	HE_gene	155.8276	55.1539	1.4984	45	NA	0.0347
MSH-587-1	SpC	SA03;YCR087C-A	144	0.3607	1	NA	Gen	0	HE_gene	361.4544	276.3789	0.3872	42	NA	0.0444
MSH-587-1	SpC	SA03;YCR088W	593	0.7058	1	NA	Gen	0	HE_gene	256.3891	275.1154	-0.1017	46	NA	0.037
MSH-587-1	SpC	SA03;YCR090C	182	0.1706	1	NA	Gen	0	HE_gene	122.2184	70.576	0.7922	38	NA	0.0219
MSH-587-1	SpC	SA03;YCR091W	704	0.3609	0	NA	Gen	0	LE_gene	4.6085	6.1863	-0.4248	39	NA	0.041
MSH-587-1	SpC	SA03;YCR092C	1047	0.1814	0	NA	Gen	0	LE_gene	0.1974	64.0414	-8.3419	37	NA	0.0397
MSH-587-1	SpC	SA03;YCR093W	2108	0.1552	1	NA	Gen	0	HE_gene	55.1728	113.5315	-1.0411	36	NA	0.03
MSH-587-1	SpC	SA03;YCR094W	434	0.1941	0	NA	Gen	0	LE_gene	0.1211	0	NA	37	NA	0.0306
MSH-587-1	SpC	SA03;YCR095C	363	0.2372	1	NA	Gen	0	HE_gene	67.4249	69.3124	-0.0398	34	NA	0.0412
MSH-587-1	SpC	SA03;YDL001W	430	0.3007	0	NA	Gen	0	HE_gene	63.615	27.6205	1.2036	38	NA	0.0263
MSH-587-1	SpC	SA03;YDL002C	203	0.5108	1	NA	Gen	0	HE_gene	188.5021	118.8025	0.666	38	NA	0.0359
MSH-587-1	SpC	SA03;YDL003W	565	0.4851	1	NA	Gen	0	HE_gene	127.7862	41.5178	1.6219	40	NA	0.0453
MSH-587-1	SpC	SA03;YDL004W	160	0.2709	1	NA	Gen	0	HE_gene	797.2248	600.4619	0.4089	40	NA	0.0248
MSH-587-1	SpC	SA03;YDL005C	435	0.7406	1	NA	Gen	0	HE_gene	76.5385	33.7197	1.1826	40	NA	0.0587
MSH-587-1	SpC	SA03;YDL006W	281	0.2083	1	NA	Gen	0	HE_gene	62.9775	72.0137	-0.1934	38	NA	0.0355
MSH-587-1	SpC	SA03;YDL007W	437	0.3816	1	NA	Gen	0	HE_gene	375.6108	216.3894	0.7956	39	NA	0.0312
MSH-587-1	SpC	SA03;YDL010W	231	0.3	1	NA	Gen	0	HE_gene	54.9325	41.3436	0.41	39	NA	0.033
MSH-587-1	SpC	SA03;YDL012C	100	0.4813	1	NA	Gen	0	HE_gene	246.4999	126.3394	0.9643	43	NA	0.0363
MSH-587-1	SpC	SA03;YDL013W	615	0.4748	0	NA	Gen	0	HE_gene	68.4452	83.0356	-0.2788	42	NA	0.0349
MSH-587-1	SpC	SA03;YDL014W	327	0.4081	1	NA	Gen	0	HE_gene	1754.0335	568.5283	1.6254	47	NA	0.0239
MSH-587-1	SpC	SA03;YDL015C	310	0.0631	1	NA	Gen	0	HE_gene	322.7448	179.5331	0.8461	35	NA	0.0407
MSH-587-1	SpC	SA03;YDL017W	507	0.2186	1	NA	Gen	0	HE_gene	76.9624	53.6291	0.5211	39	NA	0.0341
MSH-587-1	SpC	SA03;YDL018C	204	0.2408	0	NA	Gen	0	LE_gene	0.2579	3.0496	-3.5637	39	NA	0.018
MSH-587-1	SpC	SA03;YDL019C	1283	0.413	1	NA	Gen	0	HE_gene	92.7126	61.2531	0.598	41	NA	0.0376
MSH-587-1	SpC	SA03;YDL020C	538	0.5439	1	NA	Gen	0	HE_gene	194.2534	105.9075	0.8751	38	NA	0.0414
MSH-587-1	SpC	SA03;YDL021W	311	0.3021	1	NA	Gen	0	HE_gene	104.1388	42.9555	1.2776	39	NA	0.0417
MSH-587-1	SpC	SA03;YDL022W	391	0.1882	1	NA	Gen	0	HE_gene	509.463	163.1087	1.6431	45	NA	0.0289
MSH-587-1	SpC	SA03;YDL024C	468	0.1539	0	NA	Gen	0	LE_gene	0.1592	1.5248	-3.2594	39	NA	0.0576
MSH-587-1	SpC	SA03;YDL025C	622	0.4893	1	NA	Gen	0	HE_gene	41.8206	44.6545	-0.0946	40	NA	0.0331
MSH-587-1	SpC	SA03;YDL029W	391	0.2297	1	NA	Gen	0	HE_gene	21.3311	70.9243	-1.7333	41	NA	0.0269
MSH-587-1	SpC	SA03;YDL030W	531	0.2883	1	NA	Gen	0	HE_gene	102.0586	69.0512	0.5637	37	NA	0.0445
MSH-587-1	SpC	SA03;YDL031W	992	0.4041	1	NA	Gen	0	HE_gene	265.3413	236.7343	0.1646	39	NA	0.0311
MSH-587-1	SpC	SA03;YDL033C	436	0.2821	1	NA	Gen	0	HE_gene	23.0227	79.986	-1.7967	45	NA	0.042
MSH-587-1	SpC	SA03;YDL035C	931	0.2915	1	NA	Gen	0	HE_gene	20.4072	50.5795	-1.3095	37	NA	0.0457
MSH-587-1	SpC	SA03;YDL036C	446	0.3543	1	NA	Gen	0	HE_gene	39.1641	38.294	0.0324	41	NA	0.0432
MSH-587-1	SpC	SA03;YDL040C	856	0.2087	1	NA	Gen	0	HE_gene	495.722	219.7003	1.174	38	NA	0.0385
MSH-587-1	SpC	SA03;YDL042C	568	0.2561	1	NA	Gen	0	HE_gene	81.7446	29.1453	1.4879	40	NA	0.031
MSH-587-1	SpC	SA03;YDL043C	266	0.3504	1	NA	Gen	0	HE_gene	144.6216	220.9638	-0.6115	38	NA	0.0474
MSH-587-1	SpC	SA03;YDL044C	440	0.259	1	NA	Gen	0	HE_gene	44.2272	36.8563	0.263	35	NA	0.0355
MSH-587-1	SpC	SA03;YDL045C	306	0.1615	1	NA	Gen	0	HE_gene	64.7006	87.5229	-0.4359	40	NA	0.0402
MSH-587-1	SpC	SA03;YDL046W	173	0.1939	1	NA	Gen	0	HE_gene	117.3686	145.9005	-0.3139	43	NA	0.0383
MSH-587-1	SpC	SA03;YDL047W	311	0.1326	1	NA	Gen	0	HE_gene	258.0466	67.5264	1.9341	45	NA	0.0256
MSH-587-1	SpC	SA03;YDL048C	476	0.5074	1	NA	Gen	0	HE_gene	29.4233	64.3026	-1.1279	45	NA	0.0363
MSH-587-1	SpC	SA03;YDL049C	268	0.2235	1	NA	Gen	0	HE_gene	31.2033	67.7006	-1.1175	43	NA	0.0397
MSH-587-1	SpC	SA03;YDL051W	275	0.4163	1	NA	Gen	0	HE_gene	1041.1156	975.343	0.0941	39	NA	0.0302
MSH-587-1	SpC	SA03;YDL052C	303	0.2092	1	NA	Gen	0	HE_gene	97.8062	253.3328	-1.373	43	NA	0.0252
MSH-587-1	SpC	SA03;YDL053C	184	0.6697	1	NA	Gen	0	HE_gene	240.144	124.5534	0.9471	42	NA	0.0323
MSH-587-1	SpC	SA03;YDL054C	486	0.0317	1	NA	Gen	0	HE_gene	26.7376	46.1793	-0.7884	41	NA	0.0424
MSH-587-1	SpC	SA03;YDL055C	361	0.1859	1	NA	Gen	0	HE_gene	2227.6118	926.7663	1.2652	42	NA	0.0203
MSH-587-1	SpC	SA03;YDL056W	838	0.4964	1	NA	Gen	0	HE_gene	45.8032	53.6291	-0.2276	38	NA	0.0328
MSH-587-1	SpC	SA03;YDL057W	328	0.1773	1	NA	Gen	0	HE_gene	19.0196	16.9469	0.1665	42	NA	0.0405
MSH-587-1	SpC	SA03;YDL058W	1791	0.3766	1	NA	Gen	0	HE_gene	104.3739	127.2547	-0.286	36	NA	0.0508
MSH-587-1	SpC	SA03;YDL059C	239	0.2798	1	NA	Gen	0	HE_gene	15.9985	16.8598	-0.0757	42	NA	0.0347
MSH-587-1	SpC	SA03;YDL060W	788	0.3256	1	NA	Gen	0	HE_gene	166.1183	172.0833	-0.0509	40	NA	0.0363
MSH-587-1	SpC	SA03;YDL063C	620	0.1535	1	NA	Gen	0	HE_gene	254.6251	91.836	1.4712	37	NA	0.0317
MSH-587-1	SpC	SA03;YDL064W	151	0.3423	1	NA	Gen	0	HE_gene	227.2327	86.1723	1.3989	41	NA	0.0223
MSH-587-1	SpC	SA03;YDL065C	341	0.6221	1	NA	Gen	0	HE_gene	146.4103	61.166	1.2592	38	NA	0.0428
MSH-587-1	SpC	SA03;YDL066W	429	0.236	1	NA	Gen	0	HE_gene	166.4031	417.2697	-1.3263	42	NA	0.0256
MSH-587-1	SpC	SA03;YDL069C	229	0.1857	1	NA	Gen	0	HE_gene	31.1246	29.2324	0.0905	36	NA	0.0652
MSH-587-1	SpC	SA03;YDL070W	636	0.4679	1	NA	Gen	0	HE_gene	92.8088	257.1235	-1.4701	38	NA	0.0308
MSH-587-1	SpC	SA03;YDL072C	203	0.1606	1	NA	Gen	0	HE_gene	134.6663	141.6745	-0.0732	42	NA	0.0359
MSH-587-1	SpC	SA03;YDL073W	987	0.2171	1	NA	Gen	0	HE_gene	22.7823	67.6135	-1.5694	35	NA	0.0422
MSH-587-1	SpC	SA03;YDL074C	700	0.3647	1	NA	Gen	0	HE_gene	146.5479	118.3671	0.3081	37	NA	0.0333
MSH-587-1	SpC	SA03;YDL075W	113	0.2814	1	NA	Gen	0	HE_gene	12588.8371	6515.0807	0.9503	36	NA	0.0506
MSH-587-1	SpC	SA03;YDL076C	294	0.3671	1	NA	Gen	0	HE_gene	163.5379	82.6873	0.9839	40	NA	0.052
MSH-587-1	SpC	SA03;YDL077C	1049	0.1677	1	NA	Gen	0	HE_gene	58.6656	73.7997	-0.3311	36	NA	0.0378
MSH-587-1	SpC	SA03;YDL078C	343	0.1963	1	NA	Gen	0	HE_gene	106.6496	145.8134	-0.4512	43	NA	0.0475
MSH-587-1	SpC	SA03;YDL079C	501	0.2415	0	NA	Gen	0	LE_gene	3.299	1.5248	1.1134	38	NA	0.0485
MSH-587-1	SpC	SA03;YDL080C	580	0.1819	1	NA	Gen	0	HE_gene	32.3869	33.7197	-0.0582	41	NA	0.0327
MSH-587-1	SpC	SA03;YDL081C	106	0.3761	1	NA	Gen	0	HE_gene	13034.637	7411.5113	0.8145	45	NA	0.0125
MSH-587-1	SpC	SA03;YDL084W	446	0.2701	1	NA	Gen	0	HE_gene	1095.5277	653.5241	0.7453	40	NA	0.0201
MSH-587-1	SpC	SA03;YDL085C-A	68	0.8484	1	NA	Gen	0	HE_gene	290.0384	205.9771	0.4938	42	NA	0.0097
MSH-587-1	SpC	SA03;YDL085W	545	0.1738	0	NA	Gen	0	LE_gene	0.758	15.335	-4.3385	44	NA	0.0299
MSH-587-1	SpC	SA03;YDL086W	273	0.1615	1	NA	Gen	0	HE_gene	697.2367	597.7162	0.2222	48	NA	0.0304
MSH-587-1	SpC	SA03;YDL087C	267	0.3354	1	NA	Gen	0	HE_gene	53.1973	44.4803	0.2582	46	NA	0.051
MSH-587-1	SpC	SA03;YDL088C	528	0.5611	1	NA	Gen	0	HE_gene	212.1685	181.4933	0.2253	38	NA	0.0504
MSH-587-1	SpC	SA03;YDL089W	488	0.2674	1	NA	Gen	0	HE_gene	13.8886	18.3846	-0.4046	36	NA	0.0503
MSH-587-1	SpC	SA03;YDL090C	429	0.1441	1	NA	Gen	0	HE_gene	17.5799	52.2784	-1.5723	42	NA	0.0432
MSH-587-1	SpC	SA03;YDL091C	455	0.3467	1	NA	Gen	0	HE_gene	36.2931	22.959	0.6606	38	NA	0.0365
MSH-587-1	SpC	SA03;YDL092W	146	0.4563	1	NA	Gen	0	HE_gene	203.0522	113.9669	0.8332	37	NA	0.0431
MSH-587-1	SpC	SA03;YDL093W	742	0.0922	1	NA	Gen	0	HE_gene	16.8146	21.4342	-0.3502	39	NA	0.0385
MSH-587-1	SpC	SA03;YDL095W	817	0.1457	1	NA	Gen	0	HE_gene	214.8815	536.552	-1.3202	43	NA	0.0334
MSH-587-1	SpC	SA03;YDL097C	433	0.174	1	NA	Gen	0	HE_gene	188.3046	195.1294	-0.0514	41	NA	0.0391
MSH-587-1	SpC	SA03;YDL098C	194	0.2761	1	NA	Gen	0	HE_gene	73.7591	91.749	-0.3149	38	NA	0.0547
MSH-587-1	SpC	SA03;YDL099W	345	0.7474	1	NA	Gen	0	HE_gene	87.699	52.2784	0.7463	39	NA	0.0674
MSH-587-1	SpC	SA03;YDL100C	354	0.2761	1	NA	Gen	0	HE_gene	511.3493	319.5086	0.6785	41	NA	0.0225
MSH-587-1	SpC	SA03;YDL101C	513	0.28	1	NA	Gen	0	HE_gene	117.0146	121.1555	-0.0502	40	NA	0.0311
MSH-587-1	SpC	SA03;YDL102W	1097	0.1961	1	NA	Gen	0	HE_gene	93.9192	43.0426	1.1257	38	NA	0.0343
MSH-587-1	SpC	SA03;YDL103C	477	0.2491	1	NA	Gen	0	HE_gene	315.6961	139.5401	1.1779	40	NA	0.0467
MSH-587-1	SpC	SA03;YDL104C	407	0.1905	0	NA	Gen	0	HE_gene	19.0154	110.3077	-2.5363	40	NA	0.0425
MSH-587-1	SpC	SA03;YDL105W	403	0.4424	1	NA	Gen	0	HE_gene	41.5398	21.3471	0.9605	38	NA	0.0413
MSH-587-1	SpC	SA03;YDL106C	552	0.5826	1	NA	Gen	0	HE_gene	83.2448	49.0547	0.763	39	NA	0.0358
MSH-587-1	SpC	SA03;YDL107W	349	0.1163	1	NA	Gen	0	HE_gene	58.4852	41.5178	0.4943	34	NA	0.0492
MSH-587-1	SpC	SA03;YDL108W	302	0.1595	0	NA	Gen	0	LE_gene	12.5409	36.9434	-1.5587	39	NA	0.0201
MSH-587-1	SpC	SA03;YDL110C	150	0.533	1	NA	Gen	0	HE_gene	270.4996	136.3163	0.9887	46	NA	0.0309
MSH-587-1	SpC	SA03;YDL111C	265	0.1219	1	NA	Gen	0	HE_gene	171.7083	123.2898	0.4779	41	NA	0.0238
MSH-587-1	SpC	SA03;YDL112W	1436	0.0969	1	NA	Gen	0	HE_gene	69.2128	67.2652	0.0412	37	NA	0.048
MSH-587-1	SpC	SA03;YDL113C	641	0.4507	1	NA	Gen	0	HE_gene	39.1423	70.6631	-0.8522	37	NA	0.0327
MSH-587-1	SpC	SA03;YDL114W	304	0.1483	0	NA	Gen	0	LE_gene	0.4777	1.5248	-1.6745	38	NA	0.0582
MSH-587-1	SpC	SA03;YDL115C	343	0.5188	1	NA	Gen	0	HE_gene	40.1261	35.2445	0.1871	39	NA	0.0344
MSH-587-1	SpC	SA03;YDL116W	726	0.1511	1	NA	Gen	0	HE_gene	127.0834	180.2297	-0.5041	36	NA	0.039
MSH-587-1	SpC	SA03;YDL117W	888	0.3211	1	NA	Gen	0	HE_gene	74.0543	42.8684	0.7887	39	NA	0.0326
MSH-587-1	SpC	SA03;YDL119C	307	0.1535	1	NA	Gen	0	HE_gene	26.7388	38.207	-0.5149	39	NA	0.0422
MSH-587-1	SpC	SA03;YDL120W	173	0.2924	1	NA	Gen	0	HE_gene	147.8311	177.5729	-0.2645	41	NA	0.0362
MSH-587-1	SpC	SA03;YDL121C	149	0.3434	1	NA	Gen	0	HE_gene	73.4551	96.8458	-0.3988	37	NA	0.0422
MSH-587-1	SpC	SA03;YDL122W	729	0.4684	1	NA	Gen	0	HE_gene	122.4532	142.4155	-0.2179	38	NA	0.0313
MSH-587-1	SpC	SA03;YDL124W	372	0.3196	1	NA	Gen	0	HE_gene	523.2737	204.8877	1.3527	42	NA	0.0361
MSH-587-1	SpC	SA03;YDL125C	136	0.2466	1	NA	Gen	0	HE_gene	291.744	194.2141	0.5871	42	NA	0.0402
MSH-587-1	SpC	SA03;YDL126C	835	0.3582	1	NA	Gen	0	HE_gene	574.4177	460.3549	0.3194	43	NA	0.0227
MSH-587-1	SpC	SA03;YDL127W	309	0.3188	1	NA	Gen	0	HE_gene	59.0258	61.5143	-0.0596	40	NA	0.0376
MSH-587-1	SpC	SA03;YDL128W	411	0.0546	1	NA	Gen	0	HE_gene	141.7251	132.1774	0.1006	42	NA	0.0356
MSH-587-1	SpC	SA03;YDL129W	291	0.6083	1	NA	Gen	0	HE_gene	32.4547	30.583	0.0857	43	NA	0.0365
MSH-587-1	SpC	SA03;YDL130W	106	0.3199	1	NA	Gen	0	HE_gene	12259.0869	4908.2896	1.3206	42	NA	0.0605
MSH-587-1	SpC	SA03;YDL130W-A	86	0.5232	1	NA	Gen	0	HE_gene	468.018	44.4803	3.3953	40	NA	0.0345
MSH-587-1	SpC	SA03;YDL131W	334	0.2665	1	NA	Gen	0	HE_gene	284.3083	130.7397	1.1208	33	NA	0.1405
MSH-587-1	SpC	SA03;YDL132W	815	0.2082	1	NA	Gen	0	HE_gene	139.2525	113.5315	0.2946	37	NA	0.0274
MSH-587-1	SpC	SA03;YDL133W	437	0.2968	1	NA	Gen	0	HE_gene	48.7033	102.6838	-1.0761	38	NA	0.0434
MSH-587-1	SpC	SA03;YDL134C	369	0.2964	1	NA	Gen	0	HE_gene	295.7	72.2749	2.0326	43	NA	0.1412
MSH-587-1	SpC	SA03;YDL135C	202	0.278	1	NA	Gen	0	HE_gene	234.1619	162.6733	0.5255	37	NA	0.0312
MSH-587-1	SpC	SA03;YDL137W	181	0.1595	1	NA	Gen	0	HE_gene	347.9495	261.131	0.4141	40	NA	0.0238
MSH-587-1	SpC	SA03;YDL138W	763	0.2341	1	NA	Gen	0	HE_gene	31.8481	49.0547	-0.6232	43	NA	0.0405
MSH-587-1	SpC	SA03;YDL139C	223	0.5463	1	NA	Gen	0	HE_gene	37.5258	27.7076	0.4376	39	NA	0.058
MSH-587-1	SpC	SA03;YDL140C	1726	0.3366	1	NA	Gen	0	HE_gene	181.9184	216.5636	-0.2515	41	NA	0.0316
MSH-587-1	SpC	SA03;YDL141W	690	0.2293	1	NA	Gen	0	HE_gene	59.107	59.8153	-0.0172	40	NA	0.0294
MSH-587-1	SpC	SA03;YDL142C	280	0.0544	1	NA	Gen	0	HE_gene	41.1735	50.6666	-0.2993	40	NA	0.0552
MSH-587-1	SpC	SA03;YDL143W	528	0.2472	1	NA	Gen	0	HE_gene	404.6491	421.8867	-0.0602	42	NA	0.0239
MSH-587-1	SpC	SA03;YDL144C	356	0.168	1	NA	Gen	0	HE_gene	37.8981	92.1844	-1.2824	48	NA	0.0345
MSH-587-1	SpC	SA03;YDL145C	1201	0.219	1	NA	Gen	0	HE_gene	135.5049	339.3309	-1.3243	40	NA	0.03
MSH-587-1	SpC	SA03;YDL146W	491	0.1874	1	NA	Gen	0	HE_gene	39.9651	26.1828	0.6101	35	NA	0.0379
MSH-587-1	SpC	SA03;YDL147W	445	0.188	1	NA	Gen	0	HE_gene	443.6247	144.1145	1.6221	36	NA	0.0336
MSH-587-1	SpC	SA03;YDL148C	810	0.4476	1	NA	Gen	0	HE_gene	90.4524	64.2156	0.4942	36	NA	0.0341
MSH-587-1	SpC	SA03;YDL149W	996	0.3286	0	NA	Gen	0	HE_gene	17.7924	15.335	0.2144	38	NA	0.0387
MSH-587-1	SpC	SA03;YDL150W	422	0.5954	1	NA	Gen	0	HE_gene	96.2731	113.6186	-0.239	43	NA	0.0369
MSH-587-1	SpC	SA03;YDL153C	610	0.6054	1	NA	Gen	0	HE_gene	201.1129	167.596	0.263	39	NA	0.0446
MSH-587-1	SpC	SA03;YDL154W	903	0.164	0	NA	Gen	0	LE_gene	0.5001	18.4717	-5.207	37	NA	0.0538
MSH-587-1	SpC	SA03;YDL155W	428	0.2863	1	NA	Gen	0	HE_gene	79.8011	64.3897	0.3096	42	NA	0.0318
MSH-587-1	SpC	SA03;YDL156W	521	0.3556	1	NA	Gen	0	HE_gene	38.3885	13.8102	1.4749	43	NA	0.0452
MSH-587-1	SpC	SA03;YDL157C	117	0.2379	1	NA	Gen	0	HE_gene	337.3917	421.0159	-0.3195	42	NA	0.028
MSH-587-1	SpC	SA03;YDL159W	512	0.313	1	NA	Gen	0	HE_gene	41.9939	90.2242	-1.1033	39	NA	0.042
MSH-587-1	SpC	SA03;YDL160C	506	0.3083	1	NA	Gen	0	HE_gene	238.5837	118.28	1.0123	40	NA	0.0289
MSH-587-1	SpC	SA03;YDL161W	454	0.5976	1	NA	Gen	0	HE_gene	92.7265	93.535	-0.0125	43	NA	0.0356
MSH-587-1	SpC	SA03;YDL164C	755	0.2927	0	NA	Gen	0	HE_gene	26.9483	52.2784	-0.956	39	NA	0.0379
MSH-587-1	SpC	SA03;YDL165W	191	0.2081	1	NA	Gen	0	HE_gene	285.6145	127.6901	1.1614	42	NA	0.0434
MSH-587-1	SpC	SA03;YDL166C	197	0.3249	1	NA	Gen	0	HE_gene	271.0632	190.0325	0.5124	40	NA	0.0354
MSH-587-1	SpC	SA03;YDL167C	705	0.4577	1	NA	Gen	0	HE_gene	92.9705	93.6221	-0.0101	38	NA	0.0296
MSH-587-1	SpC	SA03;YDL168W	386	0.1884	1	NA	Gen	0	HE_gene	524.5045	176.6577	1.57	43	NA	0.0345
MSH-587-1	SpC	SA03;YDL169C	224	0.4877	1	NA	Gen	0	HE_gene	26.2345	12.2854	1.0945	41	NA	0.0593
MSH-587-1	SpC	SA03;YDL170W	529	0.1015	1	NA	Gen	0	HE_gene	41.7651	131.6549	-1.6564	38	NA	0.034
MSH-587-1	SpC	SA03;YDL171C	2145	0.2343	1	NA	Gen	0	HE_gene	437.1085	605.6459	-0.4705	41	NA	0.0275
MSH-587-1	SpC	SA03;YDL173W	296	0.6945	1	NA	Gen	0	HE_gene	196.9647	156.2258	0.3343	46	NA	0.0257
MSH-587-1	SpC	SA03;YDL174C	587	0.2786	1	NA	Gen	0	HE_gene	86.1093	187.2442	-1.1207	45	NA	0.0317
MSH-587-1	SpC	SA03;YDL175C	342	0.4953	1	NA	Gen	0	HE_gene	60.0053	75.4116	-0.3297	39	NA	0.0377
MSH-587-1	SpC	SA03;YDL176W	708	0.1709	1	NA	Gen	0	HE_gene	24.0138	10.6736	1.1698	37	NA	0.0371
MSH-587-1	SpC	SA03;YDL177C	164	0.3503	0	NA	Gen	0	HE_gene	25.2459	18.3846	0.4575	40	NA	0.0212
MSH-587-1	SpC	SA03;YDL178W	530	0.2093	1	NA	Gen	0	HE_gene	78.4747	148.7759	-0.9228	38	NA	0.0326
MSH-587-1	SpC	SA03;YDL179W	304	0.2952	1	NA	Gen	0	HE_gene	150.3788	164.111	-0.1261	40	NA	0.0546
MSH-587-1	SpC	SA03;YDL180W	547	0.1769	1	NA	Gen	0	HE_gene	63.4753	47.5299	0.4174	39	NA	0.0395
MSH-587-1	SpC	SA03;YDL181W	85	0.5565	1	NA	Gen	0	HE_gene	953.467	512.198	0.8965	47	NA	0.0155
MSH-587-1	SpC	SA03;YDL183C	320	0.1638	1	NA	Gen	0	HE_gene	52.2166	107.2582	-1.0385	37	NA	0.053
MSH-587-1	SpC	SA03;YDL186W	275	0.4829	0	NA	Gen	0	LE_gene	0.2422	3.0496	-3.6545	45	NA	0.0492
MSH-587-1	SpC	SA03;YDL189W	447	0.5763	1	NA	Gen	0	HE_gene	37.9696	44.4803	-0.2283	41	NA	0.0508
MSH-587-1	SpC	SA03;YDL190C	961	0.1669	1	NA	Gen	0	HE_gene	80.693	33.6326	1.2626	38	NA	0.035
MSH-587-1	SpC	SA03;YDL192W	181	0.1625	1	NA	Gen	0	HE_gene	1159.0025	1441.0987	-0.3143	41	NA	0.0165
MSH-587-1	SpC	SA03;YDL193W	364	0.2124	0	NA	Gen	0	HE_gene	80.917	52.1914	0.6326	40	NA	0.0347
MSH-587-1	SpC	SA03;YDL194W	884	0.345	0	NA	Gen	0	LE_gene	8.4615	22.959	-1.4401	40	NA	0.0452
MSH-587-1	SpC	SA03;YDL195W	1275	0.4699	1	NA	Gen	0	HE_gene	189.1836	196.8283	-0.0572	43	NA	0.0502
MSH-587-1	SpC	SA03;YDL197C	544	0.4443	1	NA	Gen	0	HE_gene	14.4492	63.0391	-2.1253	41	NA	0.0646
MSH-587-1	SpC	SA03;YDL198C	300	0.1421	1	NA	Gen	0	HE_gene	332.8458	167.2477	0.9929	42	NA	0.0321
MSH-587-1	SpC	SA03;YDL199C	687	0.2028	0	NA	Gen	0	LE_gene	1.9622	3.0496	-0.6361	39	NA	0.031
MSH-587-1	SpC	SA03;YDL200C	192	0.206	0	NA	Gen	0	HE_gene	27.2014	42.8684	-0.6562	37	NA	0.0403
MSH-587-1	SpC	SA03;YDL201W	286	0.2896	1	NA	Gen	0	HE_gene	277.7458	90.8337	1.6125	39	NA	0.0395
MSH-587-1	SpC	SA03;YDL202W	249	0.3334	1	NA	Gen	0	HE_gene	86.1493	122.3319	-0.5059	43	NA	0.0387
MSH-587-1	SpC	SA03;YDL203C	621	0.3095	1	NA	Gen	0	HE_gene	26.3435	61.6014	-1.2255	41	NA	0.0528
MSH-587-1	SpC	SA03;YDL204W	394	0.4407	1	NA	Gen	0	LE_gene	9.1166	10.6736	-0.2275	41	NA	0.0473
MSH-587-1	SpC	SA03;YDL205C	327	0.2176	1	NA	Gen	0	HE_gene	100.9476	58.2035	0.7944	43	NA	0.031
MSH-587-1	SpC	SA03;YDL206W	761	0.1368	1	NA	Gen	0	LE_gene	6.0773	18.4717	-1.6038	36	NA	0.0459
MSH-587-1	SpC	SA03;YDL207W	538	0.3531	1	NA	Gen	0	HE_gene	54.5069	114.9692	-1.0767	41	NA	0.0414
MSH-587-1	SpC	SA03;YDL208W	173	0.4386	0	NA	Gen	0	HE_gene	890.0323	398.4052	1.1596	42	NA	0.0326
MSH-587-1	SpC	SA03;YDL209C	341	0.3307	1	NA	Gen	0	HE_gene	57.6363	55.328	0.059	41	NA	0.0468
MSH-587-1	SpC	SA03;YDL210W	571	0.0543	0	NA	Gen	0	LE_gene	4.4384	7.624	-0.7805	40	NA	0.0332
MSH-587-1	SpC	SA03;YDL211C	361	0.3783	1	NA	Gen	0	HE_gene	53.5175	10.6736	2.326	38	NA	0.0677
MSH-587-1	SpC	SA03;YDL212W	210	0.139	1	NA	Gen	0	HE_gene	181.0859	252.0693	-0.4771	39	NA	0.0348
MSH-587-1	SpC	SA03;YDL213C	224	0.6444	1	NA	Gen	0	HE_gene	225.7223	161.4097	0.4838	43	NA	0.0413
MSH-587-1	SpC	SA03;YDL214C	694	0.314	0	NA	Gen	0	LE_gene	0.8567	9.2359	-3.4304	38	NA	0.0543
MSH-587-1	SpC	SA03;YDL215C	1092	0.1625	1	NA	Gen	0	HE_gene	177.2848	105.7334	0.7456	36	NA	0.0332
MSH-587-1	SpC	SA03;YDL216C	455	0.3326	1	NA	Gen	0	HE_gene	22.6854	26.0957	-0.202	36	NA	0.0475
MSH-587-1	SpC	SA03;YDL217C	207	0.2894	1	NA	Gen	0	HE_gene	158.0693	136.5776	0.2108	44	NA	0.024
MSH-587-1	SpC	SA03;YDL218W	314	0.3665	0	NA	Gen	0	LE_gene	0.758	13.7232	-4.1783	43	NA	0.0199
MSH-587-1	SpC	SA03;YDL219W	150	0.1914	1	NA	Gen	0	HE_gene	147.0674	90.8337	0.6952	36	NA	0.0493
MSH-587-1	SpC	SA03;YDL224C	649	0.5064	1	NA	Gen	0	HE_gene	50.8338	86.2593	-0.7629	40	NA	0.0446
MSH-587-1	SpC	SA03;YDL225W	551	0.467	1	NA	Gen	0	HE_gene	126.371	92.2714	0.4537	39	NA	0.0362
MSH-587-1	SpC	SA03;YDL226C	352	0.5244	1	NA	Gen	0	HE_gene	329.3013	263.7452	0.3203	44	NA	0.0397
MSH-587-1	SpC	SA03;YDL227C	586	0.2236	0	NA	Gen	0	LE_gene	0	0	NA	41	NA	0.0267
MSH-587-1	SpC	SA03;YDL230W	335	0.2249	1	NA	Gen	0	HE_gene	72.2473	101.3331	-0.4881	45	NA	0.0357
MSH-587-1	SpC	SA03;YDL231C	1125	0.1508	1	NA	Gen	0	HE_gene	31.2953	104.5569	-1.7403	40	NA	0.04
MSH-587-1	SpC	SA03;YDL233W	457	0.3751	1	NA	Gen	0	HE_gene	31.8178	19.9094	0.6764	42	NA	0.0349
MSH-587-1	SpC	SA03;YDL234C	745	0.2228	1	NA	Gen	0	HE_gene	68.0503	49.1418	0.4697	38	NA	0.0366
MSH-587-1	SpC	SA03;YDL235C	167	0.1592	1	NA	Gen	0	HE_gene	371.5748	166.1583	1.1611	38	NA	0.0218
MSH-587-1	SpC	SA03;YDL236W	309	0.1582	1	NA	Gen	0	HE_gene	471.7566	284.4383	0.7299	39	NA	0.0319
MSH-587-1	SpC	SA03;YDL237W	390	0.1267	1	NA	Gen	0	HE_gene	55.535	104.1215	-0.9068	39	NA	0.0375
MSH-587-1	SpC	SA03;YDL238C	485	0.1894	1	NA	Gen	0	HE_gene	16.8219	19.9094	-0.2431	42	NA	0.0437
MSH-587-1	SpC	SA03;YDL239C	792	0.3948	0	NA	Gen	0	LE_gene	0.0987	9.1488	-6.5346	35	NA	0.0496
MSH-587-1	SpC	SA03;YDL240W	1017	0.1827	1	NA	Gen	0	LE_gene	15.3749	26.0957	-0.7632	37	NA	0.0357
MSH-587-1	SpC	SA03;YDR001C	751	0.2637	1	NA	Gen	0	HE_gene	113.3869	122.8544	-0.1157	40	NA	0.0288
MSH-587-1	SpC	SA03;YDR002W	201	0.4606	1	NA	Gen	0	HE_gene	2149.9763	978.2166	1.1361	42	NA	0.0231
MSH-587-1	SpC	SA03;YDR004W	476	0.2013	0	NA	Gen	0	LE_gene	1.0922	15.4221	-3.8197	38	NA	0.0294
MSH-587-1	SpC	SA03;YDR005C	395	0.3923	0	NA	Gen	0	LE_gene	4.5952	10.7606	-1.2276	36	NA	0.0361
MSH-587-1	SpC	SA03;YDR006C	901	0.4095	1	NA	Gen	0	HE_gene	38.4424	46.0051	-0.2591	39	NA	0.0336
MSH-587-1	SpC	SA03;YDR007W	224	0.205	1	NA	Gen	0	HE_gene	70.2142	153.1762	-1.1254	44	NA	0.04
MSH-587-1	SpC	SA03;YDR009W	520	0.178	1	NA	Gen	0	HE_gene	13.6531	9.2359	0.5639	42	NA	0.0384
MSH-587-1	SpC	SA03;YDR011W	1501	0.1615	1	NA	Gen	0	HE_gene	169.7838	167.2477	0.0217	40	NA	0.0313
MSH-587-1	SpC	SA03;YDR013W	208	0.1883	0	NA	Gen	0	HE_gene	44.4416	44.7415	-0.0097	35	NA	0.0239
MSH-587-1	SpC	SA03;YDR014W	647	0.2859	1	NA	Gen	0	HE_gene	27.1039	41.5178	-0.6152	34	NA	0.0458
MSH-587-1	SpC	SA03;YDR014W-A	174	0.5913	0	NA	Gen	0	LE_gene	5.0596	12.2854	-1.2799	37	NA	0.0514
MSH-587-1	SpC	SA03;YDR016C	96	0.3948	1	NA	Gen	0	HE_gene	127.7009	104.1215	0.2945	38	NA	0.0412
MSH-587-1	SpC	SA03;YDR017C	1051	0.4937	1	NA	Gen	0	HE_gene	92.3603	92.2714	0.0014	38	NA	0.0396
MSH-587-1	SpC	SA03;YDR018C	340	0.1062	0	NA	Gen	0	LE_gene	0.1211	4.5744	-5.2395	38	NA	0.0322
MSH-587-1	SpC	SA03;YDR019C	400	0.221	1	NA	Gen	0	HE_gene	416.5999	571.0554	-0.455	41	NA	0.0333
MSH-587-1	SpC	SA03;YDR020C	232	0.241	1	NA	Gen	0	HE_gene	38.9782	70.6631	-0.8583	37	NA	0.03
MSH-587-1	SpC	SA03;YDR021W	399	0.1614	1	NA	Gen	0	HE_gene	95.4408	46.0922	1.0501	37	NA	0.0425
MSH-587-1	SpC	SA03;YDR022C	197	0.457	0	NA	Gen	0	HE_gene	74.7161	69.3124	0.1083	36	NA	0.0556
MSH-587-1	SpC	SA03;YDR023W	462	0.2572	1	NA	Gen	0	HE_gene	1387.1372	864.511	0.6822	38	NA	0.0259
MSH-587-1	SpC	SA03;YDR025W	156	0.2997	1	NA	Gen	0	HE_gene	9349.3736	3400.1888	1.4593	39	NA	0.0364
MSH-587-1	SpC	SA03;YDR026C	571	0.4316	0	NA	Gen	0	HE_gene	70.5049	75.3245	-0.0954	40	NA	0.0478
MSH-587-1	SpC	SA03;YDR027C	889	0.2755	1	NA	Gen	0	HE_gene	86.0098	86.1723	-0.0027	37	NA	0.0434
MSH-587-1	SpC	SA03;YDR028C	1017	0.6581	1	NA	Gen	0	HE_gene	58.1577	49.2289	0.2405	39	NA	0.0435
MSH-587-1	SpC	SA03;YDR030C	506	0.3344	0	NA	Gen	0	HE_gene	59.5793	55.4151	0.1045	38	NA	0.0579
MSH-587-1	SpC	SA03;YDR031W	121	0.2447	1	NA	Gen	0	HE_gene	454.6532	363.031	0.3247	35	NA	0.0328
MSH-587-1	SpC	SA03;YDR032C	198	0.2432	1	NA	Gen	0	HE_gene	736.254	452.818	0.7013	47	NA	0.0352
MSH-587-1	SpC	SA03;YDR033W	319	0.116	1	NA	Gen	0	HE_gene	199.6639	147.3382	0.4384	41	NA	0.0166
MSH-587-1	SpC	SA03;YDR034C	778	0.2746	1	NA	Gen	0	HE_gene	45.2874	72.1879	-0.6726	36	NA	0.0303
MSH-587-1	SpC	SA03;YDR035W	370	0.3022	1	NA	Gen	0	HE_gene	783.8359	656.4866	0.2558	41	NA	0.0252
MSH-587-1	SpC	SA03;YDR036C	500	0.2509	1	NA	Gen	0	HE_gene	85.7266	101.2461	-0.2401	39	NA	0.0359
MSH-587-1	SpC	SA03;YDR041W	203	0.2433	1	NA	Gen	0	HE_gene	287.7476	147.5124	0.964	39	NA	0.0359
MSH-587-1	SpC	SA03;YDR043C	231	0.444	1	NA	Gen	0	HE_gene	211.3503	102.8579	1.039	38	NA	0.0388
MSH-587-1	SpC	SA03;YDR044W	328	0.3307	1	NA	Gen	0	HE_gene	236.7018	96.5846	1.2932	43	NA	0.0243
MSH-587-1	SpC	SA03;YDR045C	131	0.2154	0	NA	Gen	0	LE_gene	0.3409	6.1863	-4.1818	38	NA	0.0096
MSH-587-1	SpC	SA03;YDR046C	604	0.1244	1	NA	Gen	0	HE_gene	51.0087	84.4733	-0.7278	41	NA	0.032
MSH-587-1	SpC	SA03;YDR047W	362	0.1407	1	NA	Gen	0	HE_gene	347.3823	173.521	1.0014	44	NA	0.0285
MSH-587-1	SpC	SA03;YDR049W	635	0.449	1	NA	Gen	0	HE_gene	59.1821	96.2363	-0.7014	39	NA	0.0508
MSH-587-1	SpC	SA03;YDR050C	248	0.1968	1	NA	Gen	0	HE_gene	11013.7909	5320.283	1.0497	45	NA	0.0094
MSH-587-1	SpC	SA03;YDR051C	334	0.2831	1	NA	Gen	0	HE_gene	113.089	135.0528	-0.2561	40	NA	0.0199
MSH-587-1	SpC	SA03;YDR052C	700	0.4123	1	NA	Gen	0	HE_gene	73.5768	59.6412	0.3029	37	NA	0.0359
MSH-587-1	SpC	SA03;YDR054C	297	0.5275	1	NA	Gen	0	HE_gene	248.4493	174.0435	0.5135	41	NA	0.0145
MSH-587-1	SpC	SA03;YDR055W	449	0.2205	1	NA	Gen	0	HE_gene	166.3234	158.4472	0.07	41	NA	0.043
MSH-587-1	SpC	SA03;YDR056C	205	0.2996	1	NA	Gen	0	HE_gene	84.1258	109.0442	-0.3743	40	NA	0.0469
MSH-587-1	SpC	SA03;YDR057W	555	0.3075	1	NA	Gen	0	HE_gene	25.3276	9.1488	1.4691	37	NA	0.0534
MSH-587-1	SpC	SA03;YDR058C	326	0.1487	0	NA	Gen	0	LE_gene	10.5944	7.624	0.4747	36	NA	0.0275
MSH-587-1	SpC	SA03;YDR059C	148	0.2331	1	NA	Gen	0	HE_gene	102.5594	89.2219	0.201	41	NA	0.0333
MSH-587-1	SpC	SA03;YDR060W	1018	0.4257	1	NA	Gen	0	HE_gene	161.6688	218.0884	-0.4319	38	NA	0.0395
MSH-587-1	SpC	SA03;YDR061W	539	0.1982	1	NA	Gen	0	HE_gene	32.0278	112.4421	-1.8118	40	NA	0.0525
MSH-587-1	SpC	SA03;YDR062W	561	0.1651	1	NA	Gen	0	HE_gene	219.2502	187.07	0.229	39	NA	0.0237
MSH-587-1	SpC	SA03;YDR063W	149	0.3157	1	NA	Gen	0	HE_gene	188.0017	144.637	0.3783	40	NA	0.0356
MSH-587-1	SpC	SA03;YDR064W	152	0.1968	0	NA	Gen	0	LE_gene	0.7199	861.8985	-10.2256	40	NA	0.013
MSH-587-1	SpC	SA03;YDR065W	365	0.1871	1	NA	Gen	0	LE_gene	15.0056	30.7571	-1.0354	35	NA	0.0439
MSH-587-1	SpC	SA03;YDR066C	172	0.1303	1	NA	Gen	0	LE_gene	20.1784	21.5213	-0.093	37	NA	0.0383
MSH-587-1	SpC	SA03;YDR067C	224	0.1567	1	NA	Gen	0	HE_gene	140.0285	53.7162	1.3823	37	NA	0.0385
MSH-587-1	SpC	SA03;YDR068W	306	0.5617	1	NA	Gen	0	HE_gene	56.9686	41.2566	0.4655	39	NA	0.0426
MSH-587-1	SpC	SA03;YDR069C	926	0.2672	1	NA	Gen	0	HE_gene	27.9448	70.4889	-1.3348	36	NA	0.0475
MSH-587-1	SpC	SA03;YDR070C	93	0.6691	1	NA	Gen	0	HE_gene	24.4491	13.8102	0.824	41	NA	0.0532
MSH-587-1	SpC	SA03;YDR071C	191	0.196	1	NA	Gen	0	HE_gene	489.3241	128.9536	1.9239	37	NA	0.0365
MSH-587-1	SpC	SA03;YDR072C	527	0.1225	1	NA	Gen	0	HE_gene	180.9365	258.6039	-0.5153	41	NA	0.0372
MSH-587-1	SpC	SA03;YDR073W	153	0.3096	1	NA	Gen	0	HE_gene	94.2763	39.9059	1.2403	40	NA	0.0366
MSH-587-1	SpC	SA03;YDR074W	896	0.2485	1	NA	Gen	0	HE_gene	318.303	186.9829	0.7675	40	NA	0.0412
MSH-587-1	SpC	SA03;YDR075W	308	0.1291	1	NA	Gen	0	HE_gene	93.8497	76.501	0.2949	39	NA	0.0302
MSH-587-1	SpC	SA03;YDR076W	406	0.23	1	NA	Gen	0	HE_gene	19.6359	39.993	-1.0263	37	NA	0.041
MSH-587-1	SpC	SA03;YDR077W	311	0.6452	1	NA	Gen	0	HE_gene	2976.6045	1547.7917	0.9435	46	NA	0.0228
MSH-587-1	SpC	SA03;YDR078C	223	0.0712	1	NA	Gen	0	HE_gene	55.1571	32.1949	0.7767	34	NA	0.0446
MSH-587-1	SpC	SA03;YDR079C-A	72	0.2782	1	NA	Gen	0	HE_gene	213.6673	133.7892	0.6754	34	NA	0.0091
MSH-587-1	SpC	SA03;YDR079W	110	0.1986	1	NA	Gen	0	HE_gene	100.9167	87.7841	0.2011	35	NA	0.0179
MSH-587-1	SpC	SA03;YDR080W	998	0.2157	0	NA	Gen	0	HE_gene	48.7977	33.7197	0.5332	35	NA	0.0414
MSH-587-1	SpC	SA03;YDR081C	931	0.4047	0	NA	Gen	0	HE_gene	99.3652	120.9813	-0.284	37	NA	0.0368
MSH-587-1	SpC	SA03;YDR082W	493	0.1765	0	NA	Gen	0	LE_gene	8.8381	102.8579	-3.5408	38	NA	0.0513
MSH-587-1	SpC	SA03;YDR083W	391	0.353	1	NA	Gen	0	HE_gene	263.4151	489.98	-0.8954	37	NA	0.0356
MSH-587-1	SpC	SA03;YDR084C	199	0.051	0	NA	Gen	0	HE_gene	66.6724	70.576	-0.0821	40	NA	0.0333
MSH-587-1	SpC	SA03;YDR085C	620	0.4677	1	NA	Gen	0	LE_gene	6.6113	9.2359	-0.4823	37	NA	0.0655
MSH-587-1	SpC	SA03;YDR086C	80	0.1751	1	NA	Gen	0	HE_gene	1326.8789	941.6216	0.4948	39	NA	0.0206
MSH-587-1	SpC	SA03;YDR087C	280	0.2626	1	NA	Gen	0	HE_gene	247.3072	227.2372	0.1221	40	NA	0.0353
MSH-587-1	SpC	SA03;YDR088C	382	0.5475	1	NA	Gen	0	LE_gene	17.9983	9.2359	0.9625	38	NA	0.0444
MSH-587-1	SpC	SA03;YDR089W	868	0.2528	1	NA	Gen	0	HE_gene	58.9702	19.9094	1.5665	35	NA	0.0441
MSH-587-1	SpC	SA03;YDR090C	310	0.1125	1	NA	Gen	0	HE_gene	39.4257	78.4612	-0.9928	39	NA	0.0375
MSH-587-1	SpC	SA03;YDR091C	608	0.1818	1	NA	Gen	0	HE_gene	480.0792	398.9721	0.267	37	NA	0.0213
MSH-587-1	SpC	SA03;YDR092W	153	0.2927	1	NA	Gen	0	HE_gene	106.658	76.7622	0.4745	42	NA	0.125
MSH-587-1	SpC	SA03;YDR093W	1613	0.2706	1	NA	Gen	0	LE_gene	12.7873	49.0547	-1.9397	41	NA	0.0673
MSH-587-1	SpC	SA03;YDR096W	894	0.4679	1	NA	Gen	0	HE_gene	46.4056	66.0887	-0.5101	37	NA	0.0438
MSH-587-1	SpC	SA03;YDR097C	1243	0.3191	1	NA	Gen	0	HE_gene	49.6053	56.7657	-0.1945	38	NA	0.0367
MSH-587-1	SpC	SA03;YDR098C	250	0.3747	1	NA	Gen	0	HE_gene	602.1987	192.2539	1.6472	39	NA	0.0292
MSH-587-1	SpC	SA03;YDR099W	275	0.423	1	NA	Gen	0	HE_gene	831.1553	435.0874	0.9338	40	NA	0.0346
MSH-587-1	SpC	SA03;YDR100W	143	0.0303	1	NA	Gen	0	HE_gene	98.5452	147.3382	-0.5803	39	NA	0.0255
MSH-587-1	SpC	SA03;YDR101C	593	0.2703	1	NA	Gen	0	HE_gene	310.6029	245.9701	0.3366	39	NA	0.0325
MSH-587-1	SpC	SA03;YDR103W	916	0.3085	0	NA	Gen	0	LE_gene	0.962	1.5248	-0.6645	38	NA	0.0486
MSH-587-1	SpC	SA03;YDR104C	1246	0.3023	0	NA	Gen	0	HE_gene	20.805	27.6205	-0.4088	39	NA	0.05
MSH-587-1	SpC	SA03;YDR105C	474	0.0886	1	NA	Gen	0	HE_gene	22.2084	24.4838	-0.1407	40	NA	0.0323
MSH-587-1	SpC	SA03;YDR106W	284	0.0989	0	NA	Gen	0	LE_gene	3.5569	10.7606	-1.5971	37	NA	0.0398
MSH-587-1	SpC	SA03;YDR108W	698	0.201	1	NA	Gen	0	HE_gene	57.091	155.9645	-1.4499	39	NA	0.0362
MSH-587-1	SpC	SA03;YDR109C	704	0.2408	0	NA	Gen	0	HE_gene	51.4101	21.4342	1.2621	42	NA	0.0457
MSH-587-1	SpC	SA03;YDR110W	571	0.3655	1	NA	Gen	0	HE_gene	87.5834	150.4749	-0.7808	38	NA	0.0402
MSH-587-1	SpC	SA03;YDR111C	507	0.246	1	NA	Gen	0	HE_gene	57.8506	78.4612	-0.4396	42	NA	0.0486
MSH-587-1	SpC	SA03;YDR113C	374	0.6522	1	NA	Gen	0	HE_gene	136.8278	67.7006	1.0151	42	NA	0.0418
MSH-587-1	SpC	SA03;YDR116C	285	0.3376	1	NA	Gen	0	HE_gene	115.891	281.7815	-1.2818	43	NA	0.0431
MSH-587-1	SpC	SA03;YDR117C	565	0.2772	1	NA	Gen	0	HE_gene	80.3092	47.5299	0.7567	37	NA	0.0383
MSH-587-1	SpC	SA03;YDR120C	553	0.3208	1	NA	Gen	0	HE_gene	189.454	87.7841	1.1098	39	NA	0.0356
MSH-587-1	SpC	SA03;YDR121W	203	0.5481	1	NA	Gen	0	HE_gene	247.6659	75.3245	1.7172	45	NA	0.049
MSH-587-1	SpC	SA03;YDR122W	1065	0.4909	1	NA	Gen	0	HE_gene	45.0175	51.9301	-0.2061	40	NA	0.0457
MSH-587-1	SpC	SA03;YDR123C	311	0.5743	1	NA	Gen	0	HE_gene	84.0944	74.9762	0.1656	42	NA	0.0524
MSH-587-1	SpC	SA03;YDR124W	322	0.2418	0	NA	Gen	0	HE_gene	15.1316	87.0004	-2.5235	38	NA	0.0585
MSH-587-1	SpC	SA03;YDR125C	445	0.1576	0	NA	Gen	0	LE_gene	7.2906	6.1863	0.237	36	NA	0.0389
MSH-587-1	SpC	SA03;YDR127W	1588	0.2084	1	NA	Gen	0	HE_gene	280.5656	336.8038	-0.2636	40	NA	0.0384
MSH-587-1	SpC	SA03;YDR128W	1148	0.2631	1	NA	Gen	0	HE_gene	22.7666	35.3315	-0.634	39	NA	0.0377
MSH-587-1	SpC	SA03;YDR129C	642	0.2568	0	NA	Gen	0	HE_gene	89.0635	44.4803	1.0017	40	NA	0.0333
MSH-587-1	SpC	SA03;YDR130C	287	0.5701	1	NA	Gen	0	HE_gene	156.071	118.1059	0.4021	40	NA	0.0488
MSH-587-1	SpC	SA03;YDR131C	556	0.0993	1	NA	Gen	0	HE_gene	51.8164	42.7813	0.2764	36	NA	0.0449
MSH-587-1	SpC	SA03;YDR132C	495	0.1553	1	NA	Gen	0	HE_gene	28.8257	35.4186	-0.2972	37	NA	0.045
MSH-587-1	SpC	SA03;YDR134C	136	0.4912	1	NA	Gen	0	HE_gene	3104.4138	1135.052	1.4516	48	NA	0.0355
MSH-587-1	SpC	SA03;YDR135C	1564	0.1187	0	NA	Gen	0	LE_gene	0	1.5248	-Inf	38	NA	0.0364
MSH-587-1	SpC	SA03;YDR137W	661	0.3085	1	NA	Gen	0	HE_gene	45.6156	63.0391	-0.4667	38	NA	0.0407
MSH-587-1	SpC	SA03;YDR138W	752	0.2898	1	NA	Gen	0	HE_gene	60.2064	98.4577	-0.7096	36	NA	0.0522
MSH-587-1	SpC	SA03;YDR140W	222	0.1456	1	NA	Gen	0	HE_gene	152.3244	95.321	0.6763	38	NA	0.0404
MSH-587-1	SpC	SA03;YDR141C	1698	0.1036	1	NA	Gen	0	HE_gene	31.8051	87.2617	-1.4561	36	NA	0.0398
MSH-587-1	SpC	SA03;YDR142C	371	0.1689	0	NA	Gen	0	HE_gene	42.9438	21.3471	1.0084	40	NA	0.0358
MSH-587-1	SpC	SA03;YDR143C	609	0.741	1	NA	Gen	0	HE_gene	47.602	196.2188	-2.0434	43	NA	0.0441
MSH-587-1	SpC	SA03;YDR144C	596	0.2706	1	NA	Gen	0	HE_gene	101.1097	104.5569	-0.0484	40	NA	0.0469
MSH-587-1	SpC	SA03;YDR146C	708	0.5297	1	NA	Gen	0	HE_gene	49.3371	44.6545	0.1439	40	NA	0.0549
MSH-587-1	SpC	SA03;YDR147W	537	0.2127	1	NA	Gen	0	HE_gene	71.379	44.4803	0.6823	35	NA	0.0397
MSH-587-1	SpC	SA03;YDR148C	461	0.4397	1	NA	Gen	0	HE_gene	316.2162	316.9388	-0.0033	42	NA	0.0356
MSH-587-1	SpC	SA03;YDR151C	325	0.3763	1	NA	Gen	0	HE_gene	142.132	78.2	0.862	40	NA	0.0481
MSH-587-1	SpC	SA03;YDR152W	266	0.4108	1	NA	Gen	0	HE_gene	312.5611	230.8963	0.4369	42	NA	0.0423
MSH-587-1	SpC	SA03;YDR153C	412	0.4967	1	NA	Gen	0	HE_gene	438.3672	129.1278	1.7633	41	NA	0.037
MSH-587-1	SpC	SA03;YDR155C	162	0.2932	1	NA	Gen	0	HE_gene	9336.3412	6109.8622	0.6117	47	NA	0.0245
MSH-587-1	SpC	SA03;YDR156W	137	0.5299	1	NA	Gen	0	HE_gene	263.3002	174.3047	0.5951	50	NA	0.0336
MSH-587-1	SpC	SA03;YDR158W	365	0.2293	1	NA	Gen	0	HE_gene	602.066	679.0529	-0.1736	43	NA	0.0228
MSH-587-1	SpC	SA03;YDR159W	1305	0.3721	1	NA	Gen	0	LE_gene	10.8632	52.3655	-2.2692	37	NA	0.0434
MSH-587-1	SpC	SA03;YDR160W	852	0.1767	0	NA	Gen	0	LE_gene	5.9405	12.1984	-1.038	38	NA	0.043
MSH-587-1	SpC	SA03;YDR161W	388	0.2565	0	NA	Gen	0	HE_gene	152.9794	104.4698	0.5503	39	NA	0.0411
MSH-587-1	SpC	SA03;YDR162C	235	0.5242	1	NA	Gen	0	HE_gene	112.0403	83.0356	0.4322	41	NA	0.0506
MSH-587-1	SpC	SA03;YDR163W	152	0.6078	1	NA	Gen	0	HE_gene	126.636	49.0547	1.3682	42	NA	0.0455
MSH-587-1	SpC	SA03;YDR164C	724	0.2503	1	NA	Gen	0	HE_gene	51.7007	64.3897	-0.3166	36	NA	0.0455
MSH-587-1	SpC	SA03;YDR165W	444	0.2042	1	NA	Gen	0	HE_gene	212.0245	325.9561	-0.6204	36	NA	0.0419
MSH-587-1	SpC	SA03;YDR166C	972	0.2092	1	NA	Gen	0	HE_gene	63.4836	44.3932	0.516	34	NA	0.0322
MSH-587-1	SpC	SA03;YDR167W	206	0.4775	1	NA	Gen	0	HE_gene	267.4785	147.5124	0.8586	43	NA	0.0274
MSH-587-1	SpC	SA03;YDR168W	506	0.3591	1	NA	Gen	0	HE_gene	147.9764	106.1688	0.479	36	NA	0.0342
MSH-587-1	SpC	SA03;YDR169C	513	0.6338	1	NA	Gen	0	HE_gene	114.9893	95.321	0.2706	40	NA	0.0383
MSH-587-1	SpC	SA03;YDR170C	1999	0.2966	1	NA	Gen	0	HE_gene	116.7815	85.911	0.4429	39	NA	0.0343
MSH-587-1	SpC	SA03;YDR171W	374	0.6319	0	NA	Gen	0	HE_gene	54.6951	26.1828	1.0628	45	NA	0.0616
MSH-587-1	SpC	SA03;YDR172W	681	0.4542	1	NA	Gen	0	HE_gene	745.4581	501.6115	0.5716	41	NA	0.0321
MSH-587-1	SpC	SA03;YDR173C	352	0.2785	1	NA	Gen	0	HE_gene	27.5616	96.6717	-1.8104	39	NA	0.0472
MSH-587-1	SpC	SA03;YDR174W	246	0.5362	1	NA	Gen	0	HE_gene	594.7167	340.2018	0.8058	43	NA	0.0243
MSH-587-1	SpC	SA03;YDR175C	322	0.4095	1	NA	Gen	0	HE_gene	260.4741	218.4811	0.2536	41	NA	0.0392
MSH-587-1	SpC	SA03;YDR176W	701	0.5838	0	NA	Gen	0	HE_gene	109.325	47.617	1.1991	38	NA	0.0356
MSH-587-1	SpC	SA03;YDR177W	215	0.3368	1	NA	Gen	0	HE_gene	489.9263	134.1376	1.8689	41	NA	0.0278
MSH-587-1	SpC	SA03;YDR178W	181	0.1395	1	NA	Gen	0	HE_gene	218.5496	98.2835	1.1529	42	NA	0.0458
MSH-587-1	SpC	SA03;YDR179W-A	463	0.113	1	NA	Gen	0	HE_gene	59.8219	55.328	0.1127	36	NA	0.0539
MSH-587-1	SpC	SA03;YDR180W	1493	0.1189	1	NA	Gen	0	HE_gene	57.9221	22.959	1.3351	35	NA	0.0433
MSH-587-1	SpC	SA03;YDR181C	480	0.4686	0	NA	Gen	0	HE_gene	30.6178	49.3159	-0.6877	38	NA	0.0534
MSH-587-1	SpC	SA03;YDR182W	492	0.2569	1	NA	Gen	0	HE_gene	107.3144	113.7057	-0.0835	37	NA	0.0392
MSH-587-1	SpC	SA03;YDR183W	230	0.2721	1	NA	Gen	0	HE_gene	86.8466	112.1809	-0.3693	37	NA	0.0433
MSH-587-1	SpC	SA03;YDR184C	296	0.4498	1	NA	Gen	0	HE_gene	108.8874	39.8188	1.4513	34	NA	0.0393
MSH-587-1	SpC	SA03;YDR185C	179	0.2498	0	NA	Gen	0	HE_gene	35.009	30.7571	0.1868	41	NA	0.0296
MSH-587-1	SpC	SA03;YDR186C	871	0.4988	1	NA	Gen	0	HE_gene	72.9155	52.1914	0.4824	41	NA	0.0402
MSH-587-1	SpC	SA03;YDR188W	546	0.2511	1	NA	Gen	0	HE_gene	367.606	374.8366	-0.0281	48	NA	0.0341
MSH-587-1	SpC	SA03;YDR189W	666	0.2728	1	NA	Gen	0	HE_gene	117.034	173.6952	-0.5696	39	NA	0.0365
MSH-587-1	SpC	SA03;YDR190C	463	0.2691	1	NA	Gen	0	HE_gene	289.0389	314.019	-0.1196	42	NA	0.0295
MSH-587-1	SpC	SA03;YDR191W	375	0.2671	1	NA	Gen	0	HE_gene	41.0597	38.4682	0.0941	40	NA	0.0399
MSH-587-1	SpC	SA03;YDR192C	433	0.605	1	NA	Gen	0	HE_gene	49.9642	41.5178	0.2672	42	NA	0.06
MSH-587-1	SpC	SA03;YDR194C	666	0.3089	1	NA	Gen	0	HE_gene	130.8487	338.8084	-1.3726	36	NA	0.0345
MSH-587-1	SpC	SA03;YDR195W	532	0.4387	1	NA	Gen	0	HE_gene	116.7825	47.7041	1.2916	37	NA	0.0393
MSH-587-1	SpC	SA03;YDR196C	246	0.1704	1	NA	Gen	0	HE_gene	63.0248	76.501	-0.2796	37	NA	0.027
MSH-587-1	SpC	SA03;YDR197W	389	0.1788	1	NA	Gen	0	HE_gene	24.684	66.0016	-1.4189	35	NA	0.041
MSH-587-1	SpC	SA03;YDR198C	479	0.0879	0	NA	Gen	0	HE_gene	83.5179	27.7076	1.5918	35	NA	0.0514
MSH-587-1	SpC	SA03;YDR200C	604	0.5198	1	NA	Gen	0	HE_gene	29.3458	44.8286	-0.6113	37	NA	0.0346
MSH-587-1	SpC	SA03;YDR201W	168	0.4561	1	NA	Gen	0	HE_gene	124.7695	64.651	0.9485	38	NA	0.0394
MSH-587-1	SpC	SA03;YDR202C	351	0.1775	1	NA	Gen	0	HE_gene	77.9407	52.1914	0.5786	38	NA	0.0294
MSH-587-1	SpC	SA03;YDR204W	329	0.1709	1	NA	Gen	0	HE_gene	61.7497	167.3347	-1.4382	43	NA	0.0347
MSH-587-1	SpC	SA03;YDR205W	734	0.1529	1	NA	Gen	0	HE_gene	27.36	78.4612	-1.5199	39	NA	0.0363
MSH-587-1	SpC	SA03;YDR206W	889	0.2465	0	NA	Gen	0	HE_gene	59.4151	44.6545	0.412	37	NA	0.0539
MSH-587-1	SpC	SA03;YDR207C	839	0.7186	1	NA	Gen	0	HE_gene	36.1447	15.335	1.237	44	NA	0.0365
MSH-587-1	SpC	SA03;YDR208W	779	0.4501	1	NA	Gen	0	HE_gene	126.6389	97.02	0.3844	38	NA	0.0298
MSH-587-1	SpC	SA03;YDR210W	75	0.296	1	NA	Gen	0	HE_gene	1174.7137	398.8406	1.5584	46	NA	0.0395
MSH-587-1	SpC	SA03;YDR211W	712	0.2386	1	NA	Gen	0	HE_gene	215.9729	233.4234	-0.1121	37	NA	0.0365
MSH-587-1	SpC	SA03;YDR212W	559	0.2233	1	NA	Gen	0	HE_gene	393.9246	291.8881	0.4325	40	NA	0.0286
MSH-587-1	SpC	SA03;YDR213W	917	0.4412	1	NA	Gen	0	HE_gene	22.5789	52.0172	-1.204	43	NA	0.0305
MSH-587-1	SpC	SA03;YDR214W	348	0.2835	1	NA	Gen	0	HE_gene	579.4999	438.3538	0.4027	42	NA	0.0465
MSH-587-1	SpC	SA03;YDR216W	1323	0.29	0	NA	Gen	0	LE_gene	1.6147	4.5744	-1.5023	37	NA	0.035
MSH-587-1	SpC	SA03;YDR217C	1302	0.471	1	NA	Gen	0	LE_gene	10.1833	19.9094	-0.9672	38	NA	0.0491
MSH-587-1	SpC	SA03;YDR218C	416	0.3105	0	NA	Gen	0	LE_gene	4.723	3.0496	0.6311	36	NA	0.0385
MSH-587-1	SpC	SA03;YDR219C	466	0.4254	1	NA	Gen	0	HE_gene	132.5878	58.2035	1.1878	37	NA	0.0443
MSH-587-1	SpC	SA03;YDR221W	707	0.2387	1	NA	Gen	0	HE_gene	46.6411	90.4854	-0.9561	39	NA	0.0577
MSH-587-1	SpC	SA03;YDR222W	415	0.1878	1	NA	Gen	0	HE_gene	34.7602	16.8598	1.0438	38	NA	0.0248
MSH-587-1	SpC	SA03;YDR223W	501	0.5069	0	NA	Gen	0	LE_gene	3.032	21.4342	-2.8216	40	NA	0.0661
MSH-587-1	SpC	SA03;YDR224C	131	0.5015	1	NA	Gen	0	HE_gene	8590.529	2043.0444	2.072	40	NA	0.0202
MSH-587-1	SpC	SA03;YDR226W	222	0.4152	1	NA	Gen	0	HE_gene	2166.168	1068.702	1.0193	43	NA	0.0224
MSH-587-1	SpC	SA03;YDR227W	1355	0.5948	1	NA	Gen	0	HE_gene	39.7998	19.9965	0.993	38	NA	0.0661
MSH-587-1	SpC	SA03;YDR228C	623	0.344	1	NA	Gen	0	HE_gene	68.0383	78.287	-0.2024	37	NA	0.0336
MSH-587-1	SpC	SA03;YDR229W	453	0.5351	1	NA	Gen	0	HE_gene	103.5742	39.7318	1.3823	43	NA	0.0352
MSH-587-1	SpC	SA03;YDR231C	204	0.3493	1	NA	Gen	0	HE_gene	94.8093	235.6022	-1.3133	46	NA	0.0291
MSH-587-1	SpC	SA03;YDR232W	549	0.2694	1	NA	Gen	0	HE_gene	93.2017	119.3694	-0.357	46	NA	0.037
MSH-587-1	SpC	SA03;YDR233C	297	0.2788	1	NA	Gen	0	HE_gene	858.8783	685.806	0.3247	40	NA	0.0344
MSH-587-1	SpC	SA03;YDR234W	693	0.2712	1	NA	Gen	0	HE_gene	92.6246	99.9825	-0.1103	45	NA	0.0418
MSH-587-1	SpC	SA03;YDR235W	544	0.0416	1	NA	Gen	0	HE_gene	72.0674	81.5108	-0.1776	33	NA	0.0416
MSH-587-1	SpC	SA03;YDR236C	218	0.1727	1	NA	Gen	0	HE_gene	47.5299	155.0493	-1.7058	41	NA	0.0335
MSH-587-1	SpC	SA03;YDR237W	292	0.3283	1	NA	Gen	0	HE_gene	135.0921	118.0188	0.1949	40	NA	0.033
MSH-587-1	SpC	SA03;YDR238C	973	0.1962	1	NA	Gen	0	HE_gene	430.3112	340.8557	0.3362	38	NA	0.0342
MSH-587-1	SpC	SA03;YDR239C	787	0.6268	1	NA	Gen	0	HE_gene	32.712	55.5893	-0.765	40	NA	0.0499
MSH-587-1	SpC	SA03;YDR240C	492	0.2846	1	NA	Gen	0	HE_gene	88.9256	86.1723	0.0454	38	NA	0.0453
MSH-587-1	SpC	SA03;YDR242W	549	0.2198	1	NA	Gen	0	HE_gene	16.4236	35.1574	-1.0981	39	NA	0.037
MSH-587-1	SpC	SA03;YDR243C	588	0.3093	0	NA	Gen	0	HE_gene	36.3391	96.7587	-1.4129	39	NA	0.0521
MSH-587-1	SpC	SA03;YDR244W	611	0.4438	0	NA	Gen	0	HE_gene	60.5212	107.5194	-0.8291	41	NA	0.0419
MSH-587-1	SpC	SA03;YDR245W	393	0.1689	1	NA	Gen	0	HE_gene	93.5832	144.5499	-0.6272	39	NA	0.0381
MSH-587-1	SpC	SA03;YDR246W	219	0.3301	1	NA	Gen	0	HE_gene	130.0563	191.5573	-0.5586	41	NA	0.0392
MSH-587-1	SpC	SA03;YDR247W	462	0.248	0	NA	Gen	0	HE_gene	36.2151	43.0426	-0.2492	40	NA	0.0489
MSH-587-1	SpC	SA03;YDR251W	835	0.455	1	NA	Gen	0	HE_gene	87.943	63.0391	0.4803	38	NA	0.0427
MSH-587-1	SpC	SA03;YDR252W	149	0.5324	1	NA	Gen	0	HE_gene	66.4738	27.7076	1.2625	39	NA	0.0289
MSH-587-1	SpC	SA03;YDR253C	191	0.5633	0	NA	Gen	0	LE_gene	3.6035	0	NA	37	NA	0.0347
MSH-587-1	SpC	SA03;YDR254W	458	0.1713	1	NA	Gen	0	HE_gene	32.0945	52.2784	-0.7039	37	NA	0.0428
MSH-587-1	SpC	SA03;YDR255C	421	0.2129	1	NA	Gen	0	HE_gene	50.7346	29.1453	0.7997	36	NA	0.0316
MSH-587-1	SpC	SA03;YDR256C	513	0.3567	1	NA	Gen	0	LE_gene	3.4043	29.2324	-3.1021	43	NA	0.0271
MSH-587-1	SpC	SA03;YDR257C	494	0.1815	1	NA	Gen	0	HE_gene	33.9186	53.7162	-0.6633	36	NA	0.0494
MSH-587-1	SpC	SA03;YDR258C	811	0.2929	1	NA	Gen	0	HE_gene	58.1298	144.637	-1.3151	40	NA	0.039
MSH-587-1	SpC	SA03;YDR259C	396	0.686	1	NA	Gen	0	HE_gene	45.7142	30.583	0.5799	38	NA	0.0375
MSH-587-1	SpC	SA03;YDR261C	562	0.1433	1	NA	Gen	0	LE_gene	7.5576	27.7076	-1.8743	38	NA	0.0414
MSH-587-1	SpC	SA03;YDR262W	254	0.3708	0	NA	Gen	0	HE_gene	116.2603	167.3347	-0.5254	41	NA	0.0476
MSH-587-1	SpC	SA03;YDR264C	766	0.1839	1	NA	Gen	0	HE_gene	37.7425	99.5471	-1.3992	40	NA	0.0352
MSH-587-1	SpC	SA03;YDR265W	337	0.0928	1	NA	Gen	0	HE_gene	61.8212	33.7197	0.8745	38	NA	0.0424
MSH-587-1	SpC	SA03;YDR266C	640	0.3701	1	NA	Gen	0	HE_gene	134.9599	64.5639	1.0637	38	NA	0.0416
MSH-587-1	SpC	SA03;YDR267C	330	0.1513	1	NA	Gen	0	HE_gene	46.178	155.0493	-1.7474	43	NA	0.0342
MSH-587-1	SpC	SA03;YDR268W	379	0.2371	1	NA	Gen	0	HE_gene	38.9989	188.4206	-2.2725	40	NA	0.0395
MSH-587-1	SpC	SA03;YDR270W	1004	0.12	1	NA	Gen	0	HE_gene	17.9547	55.241	-1.6214	40	NA	0.0438
MSH-587-1	SpC	SA03;YDR272W	274	0.2943	1	NA	Gen	0	HE_gene	109.3813	58.2905	0.908	38	NA	0.0436
MSH-587-1	SpC	SA03;YDR273W	360	0.5075	0	NA	Gen	0	LE_gene	21.6974	19.9965	0.1178	41	NA	0.0436
MSH-587-1	SpC	SA03;YDR275W	206	0.2271	1	NA	Gen	0	HE_gene	37.2637	126.1653	-1.7595	34	NA	0.0523
MSH-587-1	SpC	SA03;YDR277C	433	0.427	1	NA	Gen	0	HE_gene	63.7233	9.2359	2.7865	41	NA	0.03
MSH-587-1	SpC	SA03;YDR279W	350	0.2757	0	NA	Gen	0	HE_gene	106.9268	41.4307	1.3679	38	NA	0.0579
MSH-587-1	SpC	SA03;YDR280W	305	0.2091	1	NA	Gen	0	HE_gene	254.7252	69.1383	1.8814	40	NA	0.0316
MSH-587-1	SpC	SA03;YDR282C	414	0.2541	1	NA	Gen	0	HE_gene	29.407	58.4647	-0.9914	39	NA	0.0481
MSH-587-1	SpC	SA03;YDR283C	1660	0.2596	1	NA	Gen	0	HE_gene	38.1234	64.2156	-0.7522	37	NA	0.0303
MSH-587-1	SpC	SA03;YDR284C	289	0.0857	1	NA	Gen	0	HE_gene	316.7005	65.9145	2.2645	40	NA	0.0241
MSH-587-1	SpC	SA03;YDR285W	876	0.5331	0	NA	Gen	0	LE_gene	1.4712	12.1984	-3.0516	35	NA	0.0487
MSH-587-1	SpC	SA03;YDR287W	292	0.1487	1	NA	Gen	0	HE_gene	37.2315	78.4612	-1.0755	42	NA	0.033
MSH-587-1	SpC	SA03;YDR288W	321	0.2958	1	NA	Gen	0	HE_gene	96.278	78.4612	0.2952	35	NA	0.0352
MSH-587-1	SpC	SA03;YDR289C	417	0.52	1	NA	Gen	0	HE_gene	61.812	61.2531	0.0131	37	NA	0.0407
MSH-587-1	SpC	SA03;YDR291W	1004	0.2029	1	NA	Gen	0	LE_gene	9.9509	107.084	-3.4278	38	NA	0.0346
MSH-587-1	SpC	SA03;YDR292C	621	0.2955	1	NA	Gen	0	HE_gene	102.6917	67.6135	0.6029	37	NA	0.0348
MSH-587-1	SpC	SA03;YDR293C	1246	0.4697	1	NA	Gen	0	HE_gene	192.2564	179.2719	0.1009	40	NA	0.0352
MSH-587-1	SpC	SA03;YDR294C	589	0.1708	1	NA	Gen	0	HE_gene	58.6771	78.1129	-0.4128	42	NA	0.039
MSH-587-1	SpC	SA03;YDR295C	674	0.3428	1	NA	Gen	0	HE_gene	41.0597	50.9278	-0.3107	37	NA	0.044
MSH-587-1	SpC	SA03;YDR296W	226	0.2702	0	NA	Gen	0	HE_gene	172.8393	70.4889	1.294	43	NA	0.0455
MSH-587-1	SpC	SA03;YDR297W	349	0.0838	1	NA	Gen	0	HE_gene	73.8049	76.5881	-0.0534	43	NA	0.0314
MSH-587-1	SpC	SA03;YDR298C	212	0.2281	1	NA	Gen	0	HE_gene	660.583	281.2146	1.2321	41	NA	0.0376
MSH-587-1	SpC	SA03;YDR299W	544	0.5347	1	NA	Gen	0	HE_gene	216.9391	104.4698	1.0542	38	NA	0.0489
MSH-587-1	SpC	SA03;YDR300C	428	0.2583	1	NA	Gen	0	HE_gene	180.8758	226.1478	-0.3223	41	NA	0.0381
MSH-587-1	SpC	SA03;YDR301W	1355	0.215	1	NA	Gen	0	HE_gene	32.2119	55.241	-0.7781	37	NA	0.0379
MSH-587-1	SpC	SA03;YDR303C	887	0.2177	1	NA	Gen	0	HE_gene	89.3118	85.9981	0.0545	35	NA	0.0368
MSH-587-1	SpC	SA03;YDR304C	225	0.2803	1	NA	Gen	0	HE_gene	455.1686	265.7054	0.7766	44	NA	0.0339
MSH-587-1	SpC	SA03;YDR307W	671	0.0902	1	NA	Gen	0	HE_gene	27.9969	78.4612	-1.4867	37	NA	0.0491
MSH-587-1	SpC	SA03;YDR308C	140	0.3439	1	NA	Gen	0	HE_gene	110.6649	42.9555	1.3653	37	NA	0.0331
MSH-587-1	SpC	SA03;YDR309C	382	0.5494	1	NA	Gen	0	HE_gene	142.7254	134.0505	0.0905	41	NA	0.0511
MSH-587-1	SpC	SA03;YDR310C	1061	0.5906	1	NA	Gen	0	HE_gene	100.8587	56.5916	0.8337	40	NA	0.0457
MSH-587-1	SpC	SA03;YDR311W	642	0.4031	1	NA	Gen	0	HE_gene	72.7861	124.0309	-0.769	38	NA	0.0363
MSH-587-1	SpC	SA03;YDR313C	290	0.3075	1	NA	Gen	0	HE_gene	40.6196	56.5916	-0.4784	42	NA	0.0424
MSH-587-1	SpC	SA03;YDR314C	696	0.1845	1	NA	Gen	0	LE_gene	9.702	18.3846	-0.9221	36	NA	0.0588
MSH-587-1	SpC	SA03;YDR315C	281	0.0894	0	NA	Gen	0	LE_gene	9.0445	30.583	-1.7576	35	NA	0.052
MSH-587-1	SpC	SA03;YDR316W	471	0.2996	1	NA	Gen	0	HE_gene	30.553	41.3436	-0.4363	37	NA	0.0516
MSH-587-1	SpC	SA03;YDR320C	665	0.4684	1	NA	Gen	0	HE_gene	91.8008	39.7318	1.2082	39	NA	0.0517
MSH-587-1	SpC	SA03;YDR321W	381	0.1831	1	NA	Gen	0	HE_gene	373.7212	553.0191	-0.5654	41	NA	0.0305
MSH-587-1	SpC	SA03;YDR322C-A	96	0.3244	1	NA	Gen	0	HE_gene	664.0828	434.1295	0.6132	38	NA	0.0481
MSH-587-1	SpC	SA03;YDR322W	373	0.2397	0	NA	Gen	0	HE_gene	140.3459	90.6596	0.6305	38	NA	0.0357
MSH-587-1	SpC	SA03;YDR323C	515	0.2194	0	NA	Gen	0	HE_gene	21.1858	39.993	-0.9166	37	NA	0.0451
MSH-587-1	SpC	SA03;YDR324C	777	0.2453	0	NA	Gen	0	LE_gene	0.8791	19.8223	-4.495	37	NA	0.0351
MSH-587-1	SpC	SA03;YDR325W	1035	0.2514	1	NA	Gen	0	HE_gene	56.5441	62.8649	-0.1529	37	NA	0.0428
MSH-587-1	SpC	SA03;YDR326C	1442	0.4883	0	NA	Gen	0	HE_gene	19.553	81.3366	-2.0565	37	NA	0.0342
MSH-587-1	SpC	SA03;YDR328C	193	0.5257	1	NA	Gen	0	HE_gene	695.1288	1042.6969	-0.585	47	NA	0.0274
MSH-587-1	SpC	SA03;YDR329C	439	0.209	1	NA	Gen	0	HE_gene	46.4837	36.6822	0.3416	43	NA	0.0452
MSH-587-1	SpC	SA03;YDR330W	497	0.4664	1	NA	Gen	0	HE_gene	211.7343	85.9981	1.2999	41	NA	0.0373
MSH-587-1	SpC	SA03;YDR331W	357	0.1697	1	NA	Gen	0	HE_gene	18.7641	151.8255	-3.0164	38	NA	0.0348
MSH-587-1	SpC	SA03;YDR332W	689	0.1871	1	NA	Gen	0	HE_gene	15.2544	47.617	-1.6422	37	NA	0.0488
MSH-587-1	SpC	SA03;YDR333C	723	0.2859	1	NA	Gen	0	HE_gene	115.0946	131.829	-0.1958	38	NA	0.0491
MSH-587-1	SpC	SA03;YDR334W	1514	0.3747	1	NA	Gen	0	HE_gene	26.6268	58.4647	-1.1347	39	NA	0.0404
MSH-587-1	SpC	SA03;YDR335W	1224	0.1134	1	NA	Gen	0	HE_gene	76.906	43.0426	0.8373	36	NA	0.0307
MSH-587-1	SpC	SA03;YDR336W	317	0.2786	1	NA	Gen	0	HE_gene	52.919	33.8067	0.6465	38	NA	0.0585
MSH-587-1	SpC	SA03;YDR337W	286	0.2922	1	NA	Gen	0	HE_gene	138.4838	147.8607	-0.0945	39	NA	0.0372
MSH-587-1	SpC	SA03;YDR338C	695	0.1934	1	NA	Gen	0	HE_gene	29.373	43.0426	-0.5513	41	NA	0.034
MSH-587-1	SpC	SA03;YDR339C	189	0.1936	1	NA	Gen	0	HE_gene	372.3404	261.4793	0.5099	38	NA	0.0368
MSH-587-1	SpC	SA03;YDR346C	478	0.4	1	NA	Gen	0	HE_gene	348.5749	183.1923	0.9281	40	NA	0.0253
MSH-587-1	SpC	SA03;YDR347W	321	0.3087	1	NA	Gen	0	HE_gene	164.5516	141.5874	0.2168	42	NA	0.0352
MSH-587-1	SpC	SA03;YDR348C	498	0.7137	1	NA	Gen	0	HE_gene	125.1533	89.3089	0.4868	42	NA	0.0353
MSH-587-1	SpC	SA03;YDR349C	596	0.2047	0	NA	Gen	0	HE_gene	15.5099	121.2426	-2.9666	41	NA	0.0413
MSH-587-1	SpC	SA03;YDR350C	669	0.1008	0	NA	Gen	0	HE_gene	25.063	80.0731	-1.6758	36	NA	0.0475
MSH-587-1	SpC	SA03;YDR351W	864	0.3589	1	NA	Gen	0	HE_gene	62.2478	77.0235	-0.3073	38	NA	0.0451
MSH-587-1	SpC	SA03;YDR352W	314	0.1505	1	NA	Gen	0	HE_gene	120.032	55.241	1.1196	42	NA	0.0294
MSH-587-1	SpC	SA03;YDR353W	319	0.2967	1	NA	Gen	0	HE_gene	477.2548	295.8956	0.6897	45	NA	0.0188
MSH-587-1	SpC	SA03;YDR354W	380	0.1894	1	NA	Gen	0	HE_gene	79.3913	82.6873	-0.0587	43	NA	0.0411
MSH-587-1	SpC	SA03;YDR356W	948	0.4954	1	NA	Gen	0	HE_gene	47.2502	45.918	0.0413	34	NA	0.0414
MSH-587-1	SpC	SA03;YDR357C	122	0.2658	1	NA	Gen	0	HE_gene	66.0288	67.3522	-0.0286	32	NA	0.0186
MSH-587-1	SpC	SA03;YDR358W	557	0.3822	1	NA	Gen	0	HE_gene	47.2587	18.3846	1.3621	40	NA	0.0532
MSH-587-1	SpC	SA03;YDR359C	982	0.4837	1	NA	Gen	0	HE_gene	87.6087	36.6822	1.256	41	NA	0.0464
MSH-587-1	SpC	SA03;YDR361C	283	0.3013	0	NA	Gen	0	HE_gene	259.2536	203.1017	0.3522	38	NA	0.0411
MSH-587-1	SpC	SA03;YDR362C	672	0.2445	1	NA	Gen	0	HE_gene	66.027	58.2905	0.1798	40	NA	0.0411
MSH-587-1	SpC	SA03;YDR363W	456	0.4893	1	NA	Gen	0	HE_gene	34.9702	67.6135	-0.9512	37	NA	0.0525
MSH-587-1	SpC	SA03;YDR363W-A	89	0.5891	1	NA	Gen	0	HE_gene	408.0148	289.0998	0.4971	37	NA	0.0296
MSH-587-1	SpC	SA03;YDR364C	455	0.3683	1	NA	Gen	0	HE_gene	34.1947	43.0426	-0.332	39	NA	0.0416
MSH-587-1	SpC	SA03;YDR365C	629	0.5588	1	NA	Gen	0	HE_gene	312.5026	267.2302	0.2258	38	NA	0.0344
MSH-587-1	SpC	SA03;YDR367W	209	0.0841	1	NA	Gen	0	HE_gene	99.5758	162.0637	-0.7027	36	NA	0.0309
MSH-587-1	SpC	SA03;YDR368W	312	0.2106	1	NA	Gen	0	HE_gene	121.0805	79.986	0.5981	40	NA	0.0405
MSH-587-1	SpC	SA03;YDR369C	855	0.4416	1	NA	Gen	0	HE_gene	31.7978	52.4526	-0.7221	37	NA	0.0662
MSH-587-1	SpC	SA03;YDR370C	440	0.2294	1	NA	Gen	0	HE_gene	49.2547	89.0477	-0.8543	38	NA	0.0525
MSH-587-1	SpC	SA03;YDR371W	481	0.1726	1	NA	Gen	0	HE_gene	13.8353	27.7076	-1.0019	36	NA	0.0332
MSH-587-1	SpC	SA03;YDR372C	347	0.2257	1	NA	Gen	0	HE_gene	172.4167	148.7759	0.2128	37	NA	0.0201
MSH-587-1	SpC	SA03;YDR373W	190	0.1438	1	NA	Gen	0	HE_gene	110.5982	216.5636	-0.9695	38	NA	0.0366
MSH-587-1	SpC	SA03;YDR374C	306	0.3177	0	NA	Gen	0	LE_gene	0.6975	3.0496	-2.1284	35	NA	0.0358
MSH-587-1	SpC	SA03;YDR375C	456	0.2048	1	NA	Gen	0	HE_gene	54.3641	121.1555	-1.1561	40	NA	0.0336
MSH-587-1	SpC	SA03;YDR376W	493	0.2122	1	NA	Gen	0	HE_gene	23.9018	84.5604	-1.8229	39	NA	0.0452
MSH-587-1	SpC	SA03;YDR377W	101	0.2127	1	NA	Gen	0	HE_gene	1480.8766	601.0715	1.3008	42	NA	0.0229
MSH-587-1	SpC	SA03;YDR379W	1009	0.4879	1	NA	Gen	0	HE_gene	31.7366	46.0922	-0.5384	39	NA	0.035
MSH-587-1	SpC	SA03;YDR380W	635	0.1474	1	NA	Gen	0	HE_gene	638.7801	255.8599	1.32	39	NA	0.0325
MSH-587-1	SpC	SA03;YDR381W	226	0.6441	1	NA	Gen	0	HE_gene	1120.1996	449.5516	1.3172	39	NA	0.0192
MSH-587-1	SpC	SA03;YDR382W	110	0.4638	1	NA	Gen	0	HE_gene	12170.9702	4733.546	1.3625	47	NA	0.009
MSH-587-1	SpC	SA03;YDR383C	238	0.297	1	NA	Gen	0	HE_gene	98.796	38.3811	1.3641	39	NA	0.0404
MSH-587-1	SpC	SA03;YDR384C	275	0.1148	1	NA	Gen	0	HE_gene	104.0358	105.9075	-0.0257	46	NA	0.029
MSH-587-1	SpC	SA03;YDR386W	630	0.269	0	NA	Gen	0	HE_gene	27.3297	58.5518	-1.0992	38	NA	0.0474
MSH-587-1	SpC	SA03;YDR387C	555	0.0648	1	NA	Gen	0	HE_gene	16.0645	130.1301	-3.018	40	NA	0.0468
MSH-587-1	SpC	SA03;YDR388W	467	0.3876	1	NA	Gen	0	HE_gene	183.7845	181.2321	0.0202	45	NA	0.0345
MSH-587-1	SpC	SA03;YDR389W	654	0.5378	1	NA	Gen	0	HE_gene	69.154	62.8649	0.1376	40	NA	0.0402
MSH-587-1	SpC	SA03;YDR390C	636	0.2678	1	NA	Gen	0	HE_gene	57.921	90.7466	-0.6478	38	NA	0.0513
MSH-587-1	SpC	SA03;YDR391C	232	0.2055	0	NA	Gen	0	HE_gene	199.3336	95.234	1.0656	40	NA	0.0458
MSH-587-1	SpC	SA03;YDR392W	337	0.4424	1	NA	Gen	0	HE_gene	100.2037	81.4237	0.2994	41	NA	0.0276
MSH-587-1	SpC	SA03;YDR393W	456	0.3468	1	NA	Gen	0	HE_gene	42.0447	142.6768	-1.7628	37	NA	0.0489
MSH-587-1	SpC	SA03;YDR394W	428	0.2843	1	NA	Gen	0	HE_gene	502.0296	132.5257	1.9215	43	NA	0.028
MSH-587-1	SpC	SA03;YDR395W	944	0.0982	1	NA	Gen	0	HE_gene	161.2068	193.6046	-0.2642	37	NA	0.0289
MSH-587-1	SpC	SA03;YDR397C	129	0.3278	1	NA	Gen	0	HE_gene	327.3944	162.8474	1.0075	41	NA	0.0217
MSH-587-1	SpC	SA03;YDR398W	643	0.3014	1	NA	Gen	0	HE_gene	168.4859	241.0474	-0.5167	41	NA	0.0388
MSH-587-1	SpC	SA03;YDR399W	221	0.2322	1	NA	Gen	0	HE_gene	1790.3789	1226.1469	0.5461	39	NA	0.0165
MSH-587-1	SpC	SA03;YDR400W	340	0.1614	1	NA	Gen	0	HE_gene	92.4801	70.4889	0.3917	39	NA	0.0283
MSH-587-1	SpC	SA03;YDR402C	427	0.1564	0	NA	Gen	0	LE_gene	0.0987	12.2854	-6.9599	39	NA	0.0374
MSH-587-1	SpC	SA03;YDR403W	536	0.1737	0	NA	Gen	0	LE_gene	2.0003	9.2359	-2.207	37	NA	0.0354
MSH-587-1	SpC	SA03;YDR404C	150	0.1651	1	NA	Gen	0	HE_gene	247.3876	204.845	0.2722	39	NA	0.0199
MSH-587-1	SpC	SA03;YDR405W	263	0.3607	1	NA	Gen	0	HE_gene	407.4141	119.979	1.7637	48	NA	0.0417
MSH-587-1	SpC	SA03;YDR406W	1539	0.2103	1	NA	Gen	0	LE_gene	4.8398	15.248	-1.6556	42	NA	0.0355
MSH-587-1	SpC	SA03;YDR407C	1289	0.1758	1	NA	Gen	0	HE_gene	26.533	49.2289	-0.8917	37	NA	0.0403
MSH-587-1	SpC	SA03;YDR408C	214	0.1847	1	NA	Gen	0	HE_gene	322.2265	401.3677	-0.3168	48	NA	0.0388
MSH-587-1	SpC	SA03;YDR409W	893	0.5162	1	NA	Gen	0	HE_gene	42.3226	47.5299	-0.1674	40	NA	0.0432
MSH-587-1	SpC	SA03;YDR411C	341	0.2181	1	NA	Gen	0	HE_gene	82.9205	118.0188	-0.5092	44	NA	0.0528
MSH-587-1	SpC	SA03;YDR412W	275	0.5134	0	NA	Gen	0	LE_gene	0	15.335	-Inf	39	NA	0.0326
MSH-587-1	SpC	SA03;YDR414C	362	0.0105	0	NA	Gen	0	HE_gene	42.8802	56.7657	-0.4047	36	NA	0.0441
MSH-587-1	SpC	SA03;YDR415C	374	0.2115	1	NA	Gen	0	HE_gene	68.8537	115.0563	-0.7407	41	NA	0.0444
MSH-587-1	SpC	SA03;YDR416W	861	0.1506	1	NA	Gen	0	HE_gene	58.5682	62.952	-0.1041	39	NA	0.0456
MSH-587-1	SpC	SA03;YDR419W	632	0.2203	0	NA	Gen	0	LE_gene	12.9665	53.9774	-2.0576	38	NA	0.04
MSH-587-1	SpC	SA03;YDR421W	954	0.3153	1	NA	Gen	0	HE_gene	18.7453	29.2324	-0.641	38	NA	0.0436
MSH-587-1	SpC	SA03;YDR422C	821	0.5474	1	NA	Gen	0	HE_gene	27.5991	49.2289	-0.8349	39	NA	0.0383
MSH-587-1	SpC	SA03;YDR423C	422	0.4139	0	NA	Gen	0	LE_gene	3.3505	10.7606	-1.6833	42	NA	0.066
MSH-587-1	SpC	SA03;YDR424C	92	0.1474	0	NA	Gen	0	HE_gene	64.4783	57.027	0.1772	38	NA	0.047
MSH-587-1	SpC	SA03;YDR425W	625	0.3132	1	NA	Gen	0	HE_gene	52.1609	36.8563	0.5011	37	NA	0.0421
MSH-587-1	SpC	SA03;YDR427W	378	0.1067	1	NA	Gen	0	HE_gene	387.7123	184.3687	1.0724	34	NA	0.033
MSH-587-1	SpC	SA03;YDR428C	261	0.1766	1	NA	Gen	0	HE_gene	135.5499	64.3897	1.0739	37	NA	0.0433
MSH-587-1	SpC	SA03;YDR429C	274	0.4722	1	NA	Gen	0	HE_gene	1594.3373	1016.077	0.6499	41	NA	0.0291
MSH-587-1	SpC	SA03;YDR430C	989	0.2532	1	NA	Gen	0	HE_gene	47.453	65.9145	-0.4741	38	NA	0.0414
MSH-587-1	SpC	SA03;YDR432W	415	0.674	1	NA	Gen	0	HE_gene	1369.2135	607.7802	1.1717	48	NA	0.0414
MSH-587-1	SpC	SA03;YDR434W	533	0.1297	1	NA	Gen	0	HE_gene	36.3421	50.5795	-0.4769	37	NA	0.0411
MSH-587-1	SpC	SA03;YDR435C	328	0.1228	1	NA	Gen	0	HE_gene	55.0554	68.877	-0.3231	41	NA	0.0405
MSH-587-1	SpC	SA03;YDR436W	709	0.4774	1	NA	Gen	0	HE_gene	43.6794	52.2784	-0.2593	44	NA	0.0394
MSH-587-1	SpC	SA03;YDR437W	128	0.0908	0	NA	Gen	0	HE_gene	15.2702	23.1332	-0.5992	44	NA	0.0465
MSH-587-1	SpC	SA03;YDR439W	347	0.5501	1	NA	Gen	0	HE_gene	31.4339	58.5518	-0.8974	37	NA	0.0487
MSH-587-1	SpC	SA03;YDR440W	584	0.331	1	NA	Gen	0	HE_gene	29.4469	33.7197	-0.1955	36	NA	0.0393
MSH-587-1	SpC	SA03;YDR441C	181	0.0874	1	NA	Gen	0	HE_gene	95.9376	136.9259	-0.5132	41	NA	0.0421
MSH-587-1	SpC	SA03;YDR443C	1419	0.3308	1	NA	Gen	0	HE_gene	12.5046	82.6002	-2.7237	39	NA	0.0415
MSH-587-1	SpC	SA03;YDR444W	680	0.3265	0	NA	Gen	0	HE_gene	19.4864	50.6666	-1.3786	41	NA	0.046
MSH-587-1	SpC	SA03;YDR446W	302	0.5465	0	NA	Gen	0	LE_gene	0.6751	0	NA	36	NA	0.0439
MSH-587-1	SpC	SA03;YDR447C	136	0.3849	1	NA	Gen	0	HE_gene	35.5188	67.6135	-0.9287	38	NA	0.0163
MSH-587-1	SpC	SA03;YDR448W	434	0.3059	0	NA	Gen	0	HE_gene	107.3678	186.7217	-0.7983	40	NA	0.0391
MSH-587-1	SpC	SA03;YDR449C	440	0.1769	1	NA	Gen	0	HE_gene	357.6707	350.6141	0.0287	33	NA	0.0378
MSH-587-1	SpC	SA03;YDR451C	354	0.5215	1	NA	Gen	0	HE_gene	114.5485	81.5979	0.4894	42	NA	0.0432
MSH-587-1	SpC	SA03;YDR452W	668	0.2984	1	NA	Gen	0	HE_gene	27.119	123.1157	-2.1826	38	NA	0.0363
MSH-587-1	SpC	SA03;YDR453C	196	0.1833	1	NA	Gen	0	HE_gene	22.7067	6.1863	1.876	43	NA	0.0457
MSH-587-1	SpC	SA03;YDR454C	187	0.2685	1	NA	Gen	0	HE_gene	1029.9083	605.3846	0.7666	41	NA	0.0337
MSH-587-1	SpC	SA03;YDR456W	634	0.1626	1	NA	Gen	0	HE_gene	62.6505	75.0633	-0.2608	38	NA	0.0325
MSH-587-1	SpC	SA03;YDR457W	3267	0.2129	1	NA	Gen	0	HE_gene	54.5789	73.7997	-0.4353	37	NA	0.0329
MSH-587-1	SpC	SA03;YDR458C	663	0.4144	1	NA	Gen	0	HE_gene	64.5443	107.4323	-0.7351	36	NA	0.0527
MSH-587-1	SpC	SA03;YDR459C	379	0.0775	0	NA	Gen	0	HE_gene	16.5167	44.3932	-1.4264	41	NA	0.0456
MSH-587-1	SpC	SA03;YDR460W	321	0.2834	1	NA	Gen	0	HE_gene	78.5093	47.4428	0.7267	39	NA	0.03
MSH-587-1	SpC	SA03;YDR462W	147	0.416	1	NA	Gen	0	HE_gene	544.0285	130.5655	2.0589	47	NA	0.045
MSH-587-1	SpC	SA03;YDR463W	520	0.4275	1	NA	Gen	0	HE_gene	200.6777	144.1145	0.4777	42	NA	0.0409
MSH-587-1	SpC	SA03;YDR464W	1434	0.6523	0	NA	Gen	0	HE_gene	16.9206	73.6256	-2.1214	40	NA	0.0512
MSH-587-1	SpC	SA03;YDR465C	412	0.246	1	NA	Gen	0	HE_gene	135.1664	95.321	0.5039	41	NA	0.0362
MSH-587-1	SpC	SA03;YDR466W	898	0.4132	1	NA	Gen	0	HE_gene	25.4874	61.4272	-1.2691	39	NA	0.0441
MSH-587-1	SpC	SA03;YDR468C	223	0.5189	1	NA	Gen	0	HE_gene	88.1699	70.7501	0.3176	40	NA	0.0252
MSH-587-1	SpC	SA03;YDR469W	175	0.6492	1	NA	Gen	0	HE_gene	157.8042	104.2956	0.5975	36	NA	0.0549
MSH-587-1	SpC	SA03;YDR470C	503	0.1985	1	NA	Gen	0	HE_gene	85.5449	95.321	-0.1561	37	NA	0.0423
MSH-587-1	SpC	SA03;YDR472W	283	0.2542	1	NA	Gen	0	HE_gene	136.4204	95.4081	0.5159	40	NA	0.0399
MSH-587-1	SpC	SA03;YDR473C	468	0.4452	1	NA	Gen	0	HE_gene	73.9746	24.4838	1.5952	37	NA	0.0404
MSH-587-1	SpC	SA03;YDR475C	872	0.5145	1	NA	Gen	0	HE_gene	23.0052	18.2975	0.3303	43	NA	0.0365
MSH-587-1	SpC	SA03;YDR476C	224	0.0896	1	NA	Gen	0	HE_gene	93.0625	251.1541	-1.4323	52	NA	0.0207
MSH-587-1	SpC	SA03;YDR477W	633	0.3627	1	NA	Gen	0	HE_gene	131.8196	56.9399	1.2111	40	NA	0.0247
MSH-587-1	SpC	SA03;YDR479C	554	0.2883	1	NA	Gen	0	HE_gene	33.5771	36.8563	-0.1344	40	NA	0.0426
MSH-587-1	SpC	SA03;YDR480W	323	0.57	0	NA	Gen	0	HE_gene	63.9631	46.0051	0.4754	42	NA	0.0453
MSH-587-1	SpC	SA03;YDR481C	568	0.2942	1	NA	Gen	0	HE_gene	131.965	154.8751	-0.2309	44	NA	0.0333
MSH-587-1	SpC	SA03;YDR482C	135	0.6936	1	NA	Gen	0	HE_gene	34.9848	72.1008	-1.0433	52	NA	0.0294
MSH-587-1	SpC	SA03;YDR483W	442	0.1741	1	NA	Gen	0	HE_gene	125.9501	399.8003	-1.6664	40	NA	0.0594
MSH-587-1	SpC	SA03;YDR484W	641	0.2406	1	NA	Gen	0	HE_gene	84.044	38.4682	1.1275	34	NA	0.0405
MSH-587-1	SpC	SA03;YDR485C	800	0.611	1	NA	Gen	0	HE_gene	47.3538	49.1418	-0.0535	37	NA	0.0527
MSH-587-1	SpC	SA03;YDR486C	229	0.5827	1	NA	Gen	0	HE_gene	170.4575	61.6014	1.4684	39	NA	0.0304
MSH-587-1	SpC	SA03;YDR487C	208	0.2969	1	NA	Gen	0	HE_gene	430.3148	266.2278	0.6927	45	NA	0.0351
MSH-587-1	SpC	SA03;YDR488C	532	0.315	0	NA	Gen	0	HE_gene	42.4734	44.3061	-0.0609	51	NA	0.0619
MSH-587-1	SpC	SA03;YDR489W	294	0.2995	1	NA	Gen	0	HE_gene	127.4208	130.5655	-0.0352	40	NA	0.0362
MSH-587-1	SpC	SA03;YDR490C	766	0.3849	1	NA	Gen	0	HE_gene	37.1116	53.8903	-0.5382	43	NA	0.05
MSH-587-1	SpC	SA03;YDR492W	316	0.0425	1	NA	Gen	0	HE_gene	87.6597	107.7806	-0.2981	41	NA	0.0315
MSH-587-1	SpC	SA03;YDR494W	361	0.5173	1	NA	Gen	0	HE_gene	249.3986	133.1797	0.9051	37	NA	0.0543
MSH-587-1	SpC	SA03;YDR495C	1011	0.1961	1	NA	Gen	0	HE_gene	77.0557	35.2445	1.1285	35	NA	0.0514
MSH-587-1	SpC	SA03;YDR496C	656	0.3032	1	NA	Gen	0	HE_gene	316.878	238.6945	0.4088	36	NA	0.0304
MSH-587-1	SpC	SA03;YDR497C	584	0.1161	1	NA	Gen	0	HE_gene	492.4437	1175.0041	-1.2546	43	NA	0.0319
MSH-587-1	SpC	SA03;YDR498C	382	0.2073	1	NA	Gen	0	HE_gene	49.2948	79.8118	-0.6952	42	NA	0.0476
MSH-587-1	SpC	SA03;YDR499W	746	0.2098	1	NA	Gen	0	HE_gene	19.8818	45.918	-1.2076	34	NA	0.037
MSH-587-1	SpC	SA03;YDR500C	87	0.5818	0	NA	Gen	0	LE_gene	9.8722	36.7692	-1.8971	37	NA	0.0842
MSH-587-1	SpC	SA03;YDR501W	523	0.3794	1	NA	Gen	0	HE_gene	52.4229	24.4838	1.0984	40	NA	0.0496
MSH-587-1	SpC	SA03;YDR502C	384	0.253	1	NA	Gen	0	HE_gene	6415.5208	2563.0797	1.3237	43	NA	0.0277
MSH-587-1	SpC	SA03;YDR503C	278	0.0343	1	NA	Gen	0	HE_gene	23.2673	64.651	-1.4744	41	NA	0.037
MSH-587-1	SpC	SA03;YDR505C	833	0.4598	1	NA	Gen	0	HE_gene	166.9219	115.5788	0.5303	37	NA	0.042
MSH-587-1	SpC	SA03;YDR506C	597	0.1933	0	NA	Gen	0	LE_gene	5.981	4.5744	0.3868	39	NA	0.0563
MSH-587-1	SpC	SA03;YDR507C	1148	0.4398	1	NA	Gen	0	HE_gene	166.1063	69.1383	1.2646	38	NA	0.0335
MSH-587-1	SpC	SA03;YDR514C	483	0.2295	1	NA	Gen	0	HE_gene	128.6108	110.569	0.2181	38	NA	0.0537
MSH-587-1	SpC	SA03;YDR515W	450	0.5313	1	NA	Gen	0	HE_gene	58.6898	18.3846	1.6746	36	NA	0.054
MSH-587-1	SpC	SA03;YDR516C	500	0.2142	1	NA	Gen	0	HE_gene	98.0966	53.7162	0.8688	44	NA	0.0266
MSH-587-1	SpC	SA03;YDR517W	370	0.3435	1	NA	Gen	0	HE_gene	113.7773	73.7997	0.6245	48	NA	0.0364
MSH-587-1	SpC	SA03;YDR518W	517	0.1586	1	NA	Gen	0	LE_gene	9.8316	27.6205	-1.4902	38	NA	0.0341
MSH-587-1	SpC	SA03;YDR520C	772	0.2436	1	NA	Gen	0	HE_gene	13.1669	32.2819	-1.2938	38	NA	0.0384
MSH-587-1	SpC	SA03;YDR522C	469	0.1912	0	NA	Gen	0	LE_gene	0.379	0	NA	33	NA	0.0417
MSH-587-1	SpC	SA03;YDR523C	490	0.238	0	NA	Gen	0	LE_gene	0.7356	0	NA	38	NA	0.038
MSH-587-1	SpC	SA03;YDR524C	406	0.3412	0	NA	Gen	0	LE_gene	8.582	47.7911	-2.4774	37	NA	0.0407
MSH-587-1	SpC	SA03;YDR524C-B	66	0.2202	1	NA	Gen	0	HE_gene	26211.4979	14292.1736	0.875	54	NA	0.0348
MSH-587-1	SpC	SA03;YDR527W	431	0.4199	1	NA	Gen	0	HE_gene	205.4856	178.0954	0.2064	40	NA	0.0508
MSH-587-1	SpC	SA03;YDR528W	421	0.5424	1	NA	Gen	0	HE_gene	40.327	49.3159	-0.2903	39	NA	0.048
MSH-587-1	SpC	SA03;YDR529C	127	0.1962	1	NA	Gen	0	HE_gene	2017.8344	975.2097	1.049	41	NA	0.0312
MSH-587-1	SpC	SA03;YDR530C	325	0.3084	1	NA	Gen	0	HE_gene	38.9201	38.294	0.0234	42	NA	0.0389
MSH-587-1	SpC	SA03;YDR531W	367	0.1801	1	NA	Gen	0	HE_gene	259.4914	216.7378	0.2597	39	NA	0.0254
MSH-587-1	SpC	SA03;YDR532C	385	0.2914	1	NA	Gen	0	HE_gene	55.0458	46.0922	0.2561	35	NA	0.0579
MSH-587-1	SpC	SA03;YDR533C	237	0.2084	1	NA	Gen	0	HE_gene	29.2265	29.2324	-3e-04	39	NA	0.0266
MSH-587-1	SpC	SA03;YDR534C	499	0.5268	0	NA	Gen	0	LE_gene	0.6527	0	NA	47	NA	0.0453
MSH-587-1	SpC	SA03;YDR536W	569	0.1454	0	NA	Gen	0	LE_gene	0.1816	0	NA	40	NA	0.0333
MSH-587-1	SpC	SA03;YDR538W	242	0.1432	1	NA	Gen	0	HE_gene	62.415	106.1688	-0.7664	42	NA	0.0255
MSH-587-1	SpC	SA03;YDR539W	503	0.1915	1	NA	Gen	0	HE_gene	553.1607	560.4262	-0.0188	42	NA	0.0344
MSH-587-1	SpC	SA03;YDR541C	344	0.2099	1	NA	Gen	0	HE_gene	21.7979	29.0582	-0.4148	39	NA	0.0435
MSH-587-1	SpC	SA03;YEL001C	225	0.1871	1	NA	Gen	0	HE_gene	225.2124	352.7058	-0.6472	40	NA	0.0295
MSH-587-1	SpC	SA03;YEL002C	430	0.1452	0	NA	Gen	0	HE_gene	67.0974	236.2988	-1.8163	37	NA	0.0371
MSH-587-1	SpC	SA03;YEL006W	335	0.1452	0	NA	Gen	0	HE_gene	61.0831	192.995	-1.6597	39	NA	0.0367
MSH-587-1	SpC	SA03;YEL007W	655	0.6166	1	NA	Gen	0	HE_gene	187.4091	156.7483	0.2577	38	NA	0.0231
MSH-587-1	SpC	SA03;YEL009C	282	0.4899	1	NA	Gen	0	HE_gene	135.837	769.0602	-2.5012	41	NA	0.0365
MSH-587-1	SpC	SA03;YEL011W	704	0.1706	1	NA	Gen	0	HE_gene	53.2925	64.651	-0.2787	41	NA	0.0501
MSH-587-1	SpC	SA03;YEL012W	205	0.4248	1	NA	Gen	0	HE_gene	100.3611	67.6135	0.5698	39	NA	0.0242
MSH-587-1	SpC	SA03;YEL013W	577	0.2401	1	NA	Gen	0	HE_gene	179.5211	208.5042	-0.2159	40	NA	0.0248
MSH-587-1	SpC	SA03;YEL015W	551	0.3843	1	NA	Gen	0	HE_gene	156.0473	109.0442	0.5171	40	NA	0.032
MSH-587-1	SpC	SA03;YEL016C	497	0.1802	0	NA	Gen	0	LE_gene	10.2754	66.0016	-2.6833	42	NA	0.0475
MSH-587-1	SpC	SA03;YEL017W	328	0.2422	1	NA	Gen	0	HE_gene	96.5982	102.945	-0.0918	44	NA	0.0285
MSH-587-1	SpC	SA03;YEL018W	279	0.364	1	NA	Gen	0	HE_gene	59.6271	69.3124	-0.2171	42	NA	0.0464
MSH-587-1	SpC	SA03;YEL019C	267	0.3261	1	NA	Gen	0	HE_gene	19.1764	32.2819	-0.7514	39	NA	0.0448
MSH-587-1	SpC	SA03;YEL020C	560	0.2125	1	NA	Gen	0	LE_gene	13.8673	52.2784	-1.9145	45	NA	0.0446
MSH-587-1	SpC	SA03;YEL020W-A	87	0.3059	1	NA	Gen	0	HE_gene	1204.8075	435.3486	1.4686	42	NA	0.0076
MSH-587-1	SpC	SA03;YEL021W	267	0.2246	1	NA	Gen	0	HE_gene	356.6977	316.8073	0.1711	45	NA	0.0348
MSH-587-1	SpC	SA03;YEL022W	1464	0.1942	1	NA	Gen	0	HE_gene	53.0072	67.7876	-0.3548	36	NA	0.0366
MSH-587-1	SpC	SA03;YEL023C	682	0.2294	0	NA	Gen	0	LE_gene	0.1211	1.5248	-3.6545	38	NA	0.0498
MSH-587-1	SpC	SA03;YEL024W	215	0.2374	1	NA	Gen	0	HE_gene	1324.2783	518.7325	1.3521	42	NA	0.0278
MSH-587-1	SpC	SA03;YEL025C	1189	0.1081	0	NA	Gen	0	LE_gene	5.326	46.1793	-3.1161	37	NA	0.0661
MSH-587-1	SpC	SA03;YEL026W	126	0.1518	1	NA	Gen	0	HE_gene	2265.656	1042.5637	1.1198	40	NA	0.0079
MSH-587-1	SpC	SA03;YEL027W	160	0.007	1	NA	Gen	0	HE_gene	1366.3901	968.0229	0.4973	42	NA	0.0062
MSH-587-1	SpC	SA03;YEL029C	281	0.1122	0	NA	Gen	0	LE_gene	9.4526	13.8102	-0.547	38	NA	0.0271
MSH-587-1	SpC	SA03;YEL030W	643	0.3483	0	NA	Gen	0	LE_gene	0.1592	10.6736	-6.0668	40	NA	0.0394
MSH-587-1	SpC	SA03;YEL031W	1215	0.1758	1	NA	Gen	0	HE_gene	66.8607	328.9186	-2.2985	40	NA	0.0266
MSH-587-1	SpC	SA03;YEL032W	973	0.4066	1	NA	Gen	0	HE_gene	77.6228	118.193	-0.6066	45	NA	0.0356
MSH-587-1	SpC	SA03;YEL034W	157	0.4008	1	NA	Gen	0	HE_gene	20152.303	6170.4682	1.7075	45	NA	0.0148
MSH-587-1	SpC	SA03;YEL036C	492	0.3177	1	NA	Gen	0	HE_gene	95.511	263.6581	-1.4649	47	NA	0.0212
MSH-587-1	SpC	SA03;YEL037C	400	0.6151	1	NA	Gen	0	HE_gene	268.6832	127.3417	1.0772	48	NA	0.0413
MSH-587-1	SpC	SA03;YEL038W	227	0.1628	1	NA	Gen	0	HE_gene	47.45	151.3031	-1.673	45	NA	0.0541
MSH-587-1	SpC	SA03;YEL039C	113	0.4376	1	NA	Gen	0	HE_gene	120.6448	42.9555	1.4899	41	NA	0.0175
MSH-587-1	SpC	SA03;YEL040W	461	0.325	1	NA	Gen	0	HE_gene	382.205	1356.1917	-1.8271	41	NA	0.0352
MSH-587-1	SpC	SA03;YEL041W	490	0.2202	0	NA	Gen	0	HE_gene	16.0936	12.2854	0.3895	39	NA	0.0504
MSH-587-1	SpC	SA03;YEL042W	519	0.2524	1	NA	Gen	0	HE_gene	90.0903	65.9145	0.4508	40	NA	0.0397
MSH-587-1	SpC	SA03;YEL043W	955	0.4918	1	NA	Gen	0	HE_gene	38.2547	110.569	-1.5312	41	NA	0.04
MSH-587-1	SpC	SA03;YEL044W	167	0.4965	1	NA	Gen	0	HE_gene	34.7129	52.0172	-0.5835	47	NA	0.0516
MSH-587-1	SpC	SA03;YEL046C	387	0.2062	1	NA	Gen	0	HE_gene	948.6367	560.7302	0.7585	48	NA	0.0301
MSH-587-1	SpC	SA03;YEL047C	470	0.271	1	NA	Gen	0	HE_gene	94.4742	92.3585	0.0327	44	NA	0.0368
MSH-587-1	SpC	SA03;YEL048C	152	0.0838	0	NA	Gen	0	HE_gene	107.5886	81.3366	0.4035	35	NA	0.0392
MSH-587-1	SpC	SA03;YEL050C	393	0.4276	1	NA	Gen	0	HE_gene	78.695	179.7943	-1.192	42	NA	0.0228
MSH-587-1	SpC	SA03;YEL051W	257	0.3472	1	NA	Gen	0	HE_gene	451.0209	343.9924	0.3908	39	NA	0.0181
MSH-587-1	SpC	SA03;YEL052W	509	0.1694	1	NA	Gen	0	HE_gene	34.3606	64.3897	-0.9061	41	NA	0.0314
MSH-587-1	SpC	SA03;YEL053C	733	0.1286	1	NA	Gen	0	HE_gene	64.4191	110.4819	-0.7782	36	NA	0.0395
MSH-587-1	SpC	SA03;YEL055C	1022	0.2245	1	NA	Gen	0	HE_gene	126.8103	161.4968	-0.3488	37	NA	0.0437
MSH-587-1	SpC	SA03;YEL056W	401	0.369	1	NA	Gen	0	HE_gene	180.8858	333.7116	-0.8835	40	NA	0.0481
MSH-587-1	SpC	SA03;YEL057C	233	0.1869	0	NA	Gen	0	LE_gene	2.0318	3.0496	-0.5858	34	NA	0.047
MSH-587-1	SpC	SA03;YEL058W	555	0.1475	1	NA	Gen	0	HE_gene	297.5391	209.1138	0.5088	45	NA	0.0388
MSH-587-1	SpC	SA03;YEL060C	628	0.4336	1	NA	Gen	0	HE_gene	239.2483	212.2504	0.1727	48	NA	0.0362
MSH-587-1	SpC	SA03;YEL061C	1001	0.4157	1	NA	Gen	0	HE_gene	60.9111	24.5709	1.3098	35	NA	0.0333
MSH-587-1	SpC	SA03;YEL062W	615	0.2595	0	NA	Gen	0	HE_gene	44.8472	30.6701	0.5482	38	NA	0.04
MSH-587-1	SpC	SA03;YEL063C	590	0.1171	1	NA	Gen	0	HE_gene	385.5166	329.0501	0.2285	41	NA	0.0327
MSH-587-1	SpC	SA03;YEL064C	483	0.0735	1	NA	Gen	0	HE_gene	31.1216	70.7501	-1.1848	37	NA	0.0393
MSH-587-1	SpC	SA03;YEL065W	628	0.0664	1	NA	Gen	0	LE_gene	3.8978	18.2975	-2.2309	41	NA	0.0429
MSH-587-1	SpC	SA03;YEL066W	161	0.188	1	NA	Gen	0	HE_gene	384.2642	351.8776	0.127	47	NA	0.0278
MSH-587-1	SpC	SA03;YEL071W	496	0.1821	1	NA	Gen	0	HE_gene	104.875	68.9641	0.6048	39	NA	0.0315
MSH-587-1	SpC	SA03;YEL072W	231	0.1174	1	NA	Gen	0	LE_gene	10.1434	69.3124	-2.7726	37	NA	0.0661
MSH-587-1	SpC	SA03;YER001W	739	0.2193	0	NA	Gen	0	LE_gene	0.0987	13.8973	-7.1378	37	NA	0.0467
MSH-587-1	SpC	SA03;YER002W	221	0.4099	1	NA	Gen	0	HE_gene	362.1759	190.6421	0.9258	39	NA	0.0273
MSH-587-1	SpC	SA03;YER003C	429	0.3448	1	NA	Gen	0	HE_gene	267.4963	133.7892	0.9996	40	NA	0.0239
MSH-587-1	SpC	SA03;YER004W	231	0.2583	1	NA	Gen	0	HE_gene	80.3424	133.3538	-0.731	48	NA	0.0359
MSH-587-1	SpC	SA03;YER005W	630	0.2209	0	NA	Gen	0	HE_gene	31.0307	72.2749	-1.2198	40	NA	0.038
MSH-587-1	SpC	SA03;YER006W	520	0.3836	1	NA	Gen	0	HE_gene	491.8824	278.5133	0.8206	40	NA	0.0326
MSH-587-1	SpC	SA03;YER007C-A	181	0.1922	0	NA	Gen	0	LE_gene	5.9072	96.7587	-4.0338	38	NA	0.0293
MSH-587-1	SpC	SA03;YER007W	507	0.1662	1	NA	Gen	0	HE_gene	24.6731	36.6822	-0.5721	35	NA	0.0528
MSH-587-1	SpC	SA03;YER008C	1338	0.3705	1	NA	Gen	0	HE_gene	35.5763	59.7283	-0.7475	38	NA	0.0411
MSH-587-1	SpC	SA03;YER009W	125	0.2124	1	NA	Gen	0	HE_gene	1472.1818	825.3017	0.835	39	NA	0.0212
MSH-587-1	SpC	SA03;YER010C	229	0.1674	1	NA	Gen	0	HE_gene	63.3523	30.6701	1.0466	41	NA	0.034
MSH-587-1	SpC	SA03;YER011W	204	0.3819	1	NA	Gen	0	HE_gene	1494.7743	1044.6536	0.5169	47	NA	0.0682
MSH-587-1	SpC	SA03;YER012W	198	0.2128	1	NA	Gen	0	HE_gene	354.4678	73.8868	2.2623	38	NA	0.0235
MSH-587-1	SpC	SA03;YER013W	1144	0.32	1	NA	Gen	0	HE_gene	29.9119	24.5709	0.2838	38	NA	0.034
MSH-587-1	SpC	SA03;YER014W	539	0.2599	1	NA	Gen	0	HE_gene	32.9851	46.0051	-0.48	41	NA	0.0426
MSH-587-1	SpC	SA03;YER015W	744	0.159	1	NA	Gen	0	LE_gene	11.3185	68.9641	-2.6072	39	NA	0.0282
MSH-587-1	SpC	SA03;YER016W	304	0.4257	1	NA	Gen	0	HE_gene	58.4718	41.5178	0.494	39	NA	0.0267
MSH-587-1	SpC	SA03;YER017C	723	0.3077	0	NA	Gen	0	HE_gene	60.1011	104.2086	-0.794	42	NA	0.0306
MSH-587-1	SpC	SA03;YER018C	221	0.3515	1	NA	Gen	0	HE_gene	255.6934	270.7596	-0.0826	53	NA	0.0405
MSH-587-1	SpC	SA03;YER019C-A	88	0.2794	1	NA	Gen	0	HE_gene	1736.6911	711.3348	1.2877	44	NA	0.0262
MSH-587-1	SpC	SA03;YER019W	448	0.133	1	NA	Gen	0	HE_gene	92.548	101.4202	-0.1321	50	NA	0.0265
MSH-587-1	SpC	SA03;YER020W	447	0.3618	1	NA	Gen	0	HE_gene	79.8853	55.241	0.5322	47	NA	0.038
MSH-587-1	SpC	SA03;YER021W	523	0.18	1	NA	Gen	0	HE_gene	233.1018	337.5449	-0.5341	36	NA	0.0331
MSH-587-1	SpC	SA03;YER022W	687	0.3573	1	NA	Gen	0	HE_gene	120.1004	70.6631	0.7652	35	NA	0.0383
MSH-587-1	SpC	SA03;YER023W	286	0.2229	1	NA	Gen	0	HE_gene	495.9871	519.9961	-0.0682	45	NA	0.0313
MSH-587-1	SpC	SA03;YER026C	276	0.1638	1	NA	Gen	0	HE_gene	1622.6412	1284.2242	0.3374	40	NA	0.0301
MSH-587-1	SpC	SA03;YER027C	417	0.6298	1	NA	Gen	0	HE_gene	189.9936	101.3331	0.9068	43	NA	0.0327
MSH-587-1	SpC	SA03;YER028C	395	0.5445	0	NA	Gen	0	LE_gene	2.6621	3.0496	-0.1961	42	NA	0.0596
MSH-587-1	SpC	SA03;YER029C	196	0.5927	1	NA	Gen	0	HE_gene	146.4026	90.7466	0.69	41	NA	0.0508
MSH-587-1	SpC	SA03;YER030W	163	0.7841	1	NA	Gen	0	HE_gene	290.3808	118.5413	1.2926	40	NA	0.0646
MSH-587-1	SpC	SA03;YER031C	223	0.3583	1	NA	Gen	0	HE_gene	171.7067	184.1946	-0.1013	43	NA	0.0238
MSH-587-1	SpC	SA03;YER032W	877	0.6632	0	NA	Gen	0	HE_gene	21.9469	70.4889	-1.6834	39	NA	0.0441
MSH-587-1	SpC	SA03;YER033C	1084	0.6538	1	NA	Gen	0	HE_gene	40.0262	33.7197	0.2474	39	NA	0.0469
MSH-587-1	SpC	SA03;YER034W	185	0.6305	1	NA	Gen	0	HE_gene	65.0807	64.3897	0.0154	50	NA	0.0573
MSH-587-1	SpC	SA03;YER035W	144	0.7251	1	NA	Gen	0	HE_gene	320.867	107.5194	1.5774	50	NA	0.0457
MSH-587-1	SpC	SA03;YER036C	610	0.274	1	NA	Gen	0	HE_gene	1407.6093	725.5822	0.956	41	NA	0.03
MSH-587-1	SpC	SA03;YER037W	321	0.1571	1	NA	Gen	0	LE_gene	18.6624	10.7606	0.7944	39	NA	0.0269
MSH-587-1	SpC	SA03;YER038C	462	0.2141	0	NA	Gen	0	HE_gene	15.0159	42.9555	-1.5164	34	NA	0.0645
MSH-587-1	SpC	SA03;YER040W	731	0.6249	1	NA	Gen	0	HE_gene	36.5281	61.166	-0.7437	40	NA	0.0332
MSH-587-1	SpC	SA03;YER041W	761	0.2889	1	NA	Gen	0	HE_gene	23.28	10.6736	1.125	39	NA	0.0547
MSH-587-1	SpC	SA03;YER042W	184	0.2322	1	NA	Gen	0	HE_gene	206.6059	47.7911	2.1121	38	NA	0.0378
MSH-587-1	SpC	SA03;YER043C	449	0.1417	1	NA	Gen	0	HE_gene	9561.9706	6592.2252	0.5365	44	NA	0.023
MSH-587-1	SpC	SA03;YER044C-A	490	0.0722	0	NA	Gen	0	LE_gene	0	1.5248	-Inf	35	NA	0.0312
MSH-587-1	SpC	SA03;YER045C	492	0.5218	1	NA	Gen	0	HE_gene	96.5062	89.2219	0.1132	41	NA	0.056
MSH-587-1	SpC	SA03;YER046W	143	0.1991	1	NA	Gen	0	HE_gene	39.215	61.4272	-0.6475	41	NA	0.0324
MSH-587-1	SpC	SA03;YER047C	892	0.5176	1	NA	Gen	0	HE_gene	55.2776	55.328	-0.0013	40	NA	0.0457
MSH-587-1	SpC	SA03;YER048C	391	0.4066	1	NA	Gen	0	HE_gene	209.5355	102.6838	1.029	40	NA	0.0272
MSH-587-1	SpC	SA03;YER048W-A	94	0.2748	1	NA	Gen	0	HE_gene	392.4966	297.4204	0.4002	38	NA	0.0351
MSH-587-1	SpC	SA03;YER049W	644	0.2792	1	NA	Gen	0	HE_gene	459.9523	242.9205	0.921	39	NA	0.0357
MSH-587-1	SpC	SA03;YER050C	153	0.3954	1	NA	Gen	0	HE_gene	249.025	236.5601	0.0741	39	NA	0.0455
MSH-587-1	SpC	SA03;YER051W	492	0.2504	1	NA	Gen	0	HE_gene	42.3989	80.9883	-0.9337	38	NA	0.0541
MSH-587-1	SpC	SA03;YER052C	525	0.2016	1	NA	Gen	0	HE_gene	202.6263	106.0817	0.9336	40	NA	0.0342
MSH-587-1	SpC	SA03;YER053C	300	0.0781	1	NA	Gen	0	HE_gene	56.3891	19.9094	1.502	39	NA	0.0321
MSH-587-1	SpC	SA03;YER054C	547	0.4948	0	NA	Gen	0	LE_gene	7.9457	1.5248	2.3816	39	NA	0.0468
MSH-587-1	SpC	SA03;YER055C	297	0.1596	1	NA	Gen	0	HE_gene	1120.7456	511.9367	1.1304	40	NA	0.038
MSH-587-1	SpC	SA03;YER056C	533	0.0646	1	NA	Gen	0	HE_gene	719.664	566.0456	0.3464	41	NA	0.0431
MSH-587-1	SpC	SA03;YER061C	442	0.2315	1	NA	Gen	0	HE_gene	28.7798	36.6822	-0.35	41	NA	0.0376
MSH-587-1	SpC	SA03;YER062C	250	0.205	1	NA	Gen	0	HE_gene	76.9265	52.4526	0.5525	42	NA	0.0359
MSH-587-1	SpC	SA03;YER063W	217	0.7301	1	NA	Gen	0	HE_gene	425.5826	243.1818	0.8074	42	NA	0.0773
MSH-587-1	SpC	SA03;YER064C	505	0.3776	1	NA	Gen	0	HE_gene	228.6795	95.234	1.2638	40	NA	0.054
MSH-587-1	SpC	SA03;YER065C	557	0.2879	0	NA	Gen	0	LE_gene	2.4332	7.7111	-1.6641	43	NA	0.0299
MSH-587-1	SpC	SA03;YER067W	161	0.3847	1	NA	Gen	0	HE_gene	18.4081	12.1984	0.5937	39	NA	0.0412
MSH-587-1	SpC	SA03;YER068W	587	0.475	1	NA	Gen	0	HE_gene	208.252	80.0731	1.3789	41	NA	0.0295
MSH-587-1	SpC	SA03;YER069W	863	0.2007	1	NA	Gen	0	HE_gene	20.9104	96.7587	-2.2102	39	NA	0.0421
MSH-587-1	SpC	SA03;YER070W	888	0.2381	0	NA	Gen	0	HE_gene	571.5754	686.5471	-0.2644	41	NA	0.0334
MSH-587-1	SpC	SA03;YER071C	124	0.2519	0	NA	Gen	0	HE_gene	134.2965	197.6565	-0.5576	36	NA	0.063
MSH-587-1	SpC	SA03;YER072W	129	0.0649	1	NA	Gen	0	HE_gene	1040.041	708.5909	0.5536	40	NA	0.0103
MSH-587-1	SpC	SA03;YER073W	520	0.2187	1	NA	Gen	0	HE_gene	268.6109	221.138	0.2806	43	NA	0.0377
MSH-587-1	SpC	SA03;YER074W-A	85	0.0557	1	NA	Gen	0	HE_gene	264.7057	296.8979	-0.1656	33	NA	0.0403
MSH-587-1	SpC	SA03;YER075C	905	0.3084	1	NA	Gen	0	HE_gene	45.0107	41.3436	0.1226	37	NA	0.0473
MSH-587-1	SpC	SA03;YER079W	210	0.6764	1	NA	Gen	0	HE_gene	35.6187	26.1828	0.444	39	NA	0.0553
MSH-587-1	SpC	SA03;YER080W	629	0.2886	1	NA	Gen	0	HE_gene	50.4112	89.1348	-0.8222	37	NA	0.039
MSH-587-1	SpC	SA03;YER081W	469	0.2217	1	NA	Gen	0	HE_gene	220.5332	85.911	1.3601	40	NA	0.0312
MSH-587-1	SpC	SA03;YER082C	554	0.4248	1	NA	Gen	0	HE_gene	184.6437	59.9895	1.622	40	NA	0.0384
MSH-587-1	SpC	SA03;YER083C	285	0.3442	1	NA	Gen	0	HE_gene	154.5788	166.8993	-0.1106	45	NA	0.0291
MSH-587-1	SpC	SA03;YER086W	576	0.2226	1	NA	Gen	0	HE_gene	111.9355	380.1521	-1.7639	42	NA	0.0277
MSH-587-1	SpC	SA03;YER087C-B	82	0.3541	1	NA	Gen	0	HE_gene	473.1664	337.2392	0.4886	40	NA	0.0241
MSH-587-1	SpC	SA03;YER087W	575	0.2084	1	NA	Gen	0	HE_gene	20.7354	13.7232	0.5955	38	NA	0.0393
MSH-587-1	SpC	SA03;YER088C	669	0.6464	1	NA	Gen	0	HE_gene	47.0346	53.6291	-0.1893	46	NA	0.0432
MSH-587-1	SpC	SA03;YER089C	464	0.3738	1	NA	Gen	0	HE_gene	219.784	99.46	1.1439	48	NA	0.0358
MSH-587-1	SpC	SA03;YER090W	507	0.2694	1	NA	Gen	0	HE_gene	249.8435	65.9145	1.9224	40	NA	0.0223
MSH-587-1	SpC	SA03;YER091C	767	0.2149	0	NA	Gen	0	HE_gene	2604.204	1269.1025	1.037	42	NA	0.0299
MSH-587-1	SpC	SA03;YER092W	124	0.3858	1	NA	Gen	0	HE_gene	369.0966	224.0134	0.7204	40	NA	0.0582
MSH-587-1	SpC	SA03;YER093C	1430	0.2395	1	NA	Gen	0	HE_gene	17.3371	18.3846	-0.0846	37	NA	0.0317
MSH-587-1	SpC	SA03;YER095W	400	0.3123	1	NA	Gen	0	HE_gene	148.1644	172.1704	-0.2166	47	NA	0.0341
MSH-587-1	SpC	SA03;YER096W	512	0.3324	1	NA	Gen	0	HE_gene	12.5245	13.8102	-0.141	41	NA	0.0406
MSH-587-1	SpC	SA03;YER098W	755	0.4212	0	NA	Gen	0	HE_gene	13.7542	19.9965	-0.5399	38	NA	0.045
MSH-587-1	SpC	SA03;YER099C	318	0.1728	1	NA	Gen	0	HE_gene	115.7359	103.1192	0.1665	41	NA	0.0324
MSH-587-1	SpC	SA03;YER100W	250	0.3749	1	NA	Gen	0	HE_gene	249.5569	59.7283	2.0629	40	NA	0.0279
MSH-587-1	SpC	SA03;YER103W	642	0.4062	1	NA	Gen	0	HE_gene	11.5262	35.4186	-1.6196	42	NA	0.042
MSH-587-1	SpC	SA03;YER104W	208	0.6881	1	NA	Gen	0	HE_gene	73.1069	73.6256	-0.0102	41	NA	0.0446
MSH-587-1	SpC	SA03;YER105C	1391	0.1585	1	NA	Gen	0	HE_gene	79.3809	172.3445	-1.1184	37	NA	0.0498
MSH-587-1	SpC	SA03;YER106W	309	0.3753	0	NA	Gen	0	LE_gene	1.7358	1.5248	0.187	33	NA	0.0449
MSH-587-1	SpC	SA03;YER107C	365	0.3386	1	NA	Gen	0	HE_gene	169.4297	73.7997	1.199	42	NA	0.031
MSH-587-1	SpC	SA03;YER109C	797	0.6797	1	NA	Gen	0	HE_gene	24.0132	35.2445	-0.5536	42	NA	0.0508
MSH-587-1	SpC	SA03;YER110C	1113	0.1859	1	NA	Gen	0	HE_gene	430.7296	253.8553	0.7628	39	NA	0.0296
MSH-587-1	SpC	SA03;YER111C	1082	0.522	0	NA	Gen	0	HE_gene	32.9063	18.3846	0.8399	35	NA	0.042
MSH-587-1	SpC	SA03;YER112W	180	0.6589	1	NA	Gen	0	HE_gene	273.7069	121.3296	1.1737	34	NA	0.0317
MSH-587-1	SpC	SA03;YER113C	706	0.1004	1	NA	Gen	0	HE_gene	39.4148	107.3452	-1.4454	38	NA	0.0429
MSH-587-1	SpC	SA03;YER114C	1043	0.5776	1	NA	Gen	0	HE_gene	134.5418	174.5233	-0.3754	42	NA	0.0485
MSH-587-1	SpC	SA03;YER116C	272	0.5889	0	NA	Gen	0	HE_gene	79.6262	29.2324	1.4457	45	NA	0.0485
MSH-587-1	SpC	SA03;YER117W	137	0.2856	1	NA	Gen	0	HE_gene	7270.9141	5240.4886	0.4724	40	NA	0.0482
MSH-587-1	SpC	SA03;YER118C	367	0.3348	1	NA	Gen	0	HE_gene	66.8238	46.0922	0.5358	39	NA	0.0254
MSH-587-1	SpC	SA03;YER119C	448	0.0345	0	NA	Gen	0	HE_gene	20.3207	73.6256	-1.8573	46	NA	0.0401
MSH-587-1	SpC	SA03;YER120W	244	0.4395	1	NA	Gen	0	HE_gene	1590.5262	1067.0919	0.5758	45	NA	0.0367
MSH-587-1	SpC	SA03;YER121W	115	0.4613	0	NA	Gen	0	HE_gene	7.4904	23.1332	-1.6269	40	NA	0.092
MSH-587-1	SpC	SA03;YER122C	495	0.5359	1	NA	Gen	0	HE_gene	359.4343	373.2248	-0.0543	40	NA	0.0376
MSH-587-1	SpC	SA03;YER123W	525	0.3975	1	NA	Gen	0	HE_gene	151.8864	85.911	0.8221	37	NA	0.0336
MSH-587-1	SpC	SA03;YER124C	524	0.1739	0	NA	Gen	0	HE_gene	294.6683	285.7889	0.0441	36	NA	0.04
MSH-587-1	SpC	SA03;YER125W	809	0.4064	1	NA	Gen	0	HE_gene	135.694	238.6518	-0.8145	41	NA	0.0292
MSH-587-1	SpC	SA03;YER126C	261	0.472	1	NA	Gen	0	HE_gene	659.1357	509.1484	0.3725	41	NA	0.028
MSH-587-1	SpC	SA03;YER127W	353	0.5997	1	NA	Gen	0	HE_gene	177.9625	158.5343	0.1668	41	NA	0.0363
MSH-587-1	SpC	SA03;YER128W	215	0.3735	0	NA	Gen	0	HE_gene	18.9125	30.6701	-0.6975	40	NA	0.034
MSH-587-1	SpC	SA03;YER129W	1144	0.5307	1	NA	Gen	0	HE_gene	30.2098	44.5674	-0.561	39	NA	0.0469
MSH-587-1	SpC	SA03;YER130C	451	0.5013	1	NA	Gen	0	HE_gene	105.0258	84.0379	0.3216	37	NA	0.0471
MSH-587-1	SpC	SA03;YER131W	119	0.5058	1	NA	Gen	0	HE_gene	5126.4853	3057.0333	0.7458	42	NA	0.0083
MSH-587-1	SpC	SA03;YER132C	1753	0.4368	1	NA	Gen	0	HE_gene	19.777	73.9739	-1.9032	40	NA	0.0448
MSH-587-1	SpC	SA03;YER133W	312	0.1251	0	NA	Gen	0	HE_gene	569.7143	348.9151	0.7074	36	NA	0.0265
MSH-587-1	SpC	SA03;YER136W	451	0.2021	1	NA	Gen	0	HE_gene	275.3781	273.5035	0.0099	39	NA	0.0214
MSH-587-1	SpC	SA03;YER137C	154	0.3696	1	NA	Gen	0	HE_gene	65.2138	56.8528	0.1979	38	NA	0.0577
MSH-587-1	SpC	SA03;YER139C	226	0.2387	1	NA	Gen	0	HE_gene	83.4471	39.993	1.0611	36	NA	0.0411
MSH-587-1	SpC	SA03;YER140W	556	0.1407	1	NA	Gen	0	HE_gene	54.1206	10.6736	2.3421	39	NA	0.0383
MSH-587-1	SpC	SA03;YER141W	453	0.1	0	NA	Gen	0	HE_gene	53.6842	181.0579	-1.7539	41	NA	0.0308
MSH-587-1	SpC	SA03;YER142C	296	0.137	1	NA	Gen	0	HE_gene	36.7673	41.3436	-0.1692	37	NA	0.0404
MSH-587-1	SpC	SA03;YER143W	428	0.3336	1	NA	Gen	0	HE_gene	141.9699	75.0633	0.9194	41	NA	0.0357
MSH-587-1	SpC	SA03;YER144C	805	0.2143	1	NA	Gen	0	HE_gene	45.1131	107.4323	-1.2518	40	NA	0.0496
MSH-587-1	SpC	SA03;YER145C	404	0.101	1	NA	Gen	0	HE_gene	104.6239	329.4855	-1.655	45	NA	0.0255
MSH-587-1	SpC	SA03;YER146W	93	0.2508	1	NA	Gen	0	HE_gene	649.3188	436.7863	0.572	49	NA	0.0248
MSH-587-1	SpC	SA03;YER147C	623	0.1017	1	NA	Gen	0	HE_gene	83.967	85.911	-0.033	47	NA	0.0408
MSH-587-1	SpC	SA03;YER148W	240	0.2474	1	NA	Gen	0	HE_gene	293.165	246.7112	0.2489	39	NA	0.0277
MSH-587-1	SpC	SA03;YER149C	420	0.4479	1	NA	Gen	0	HE_gene	59.5628	38.4682	0.6307	38	NA	0.0412
MSH-587-1	SpC	SA03;YER150W	148	0.411	1	NA	Gen	0	LE_gene	11.8295	29.3194	-1.3095	47	NA	0.0403
MSH-587-1	SpC	SA03;YER151C	913	0.496	1	NA	Gen	0	HE_gene	124.3026	59.6412	1.0595	39	NA	0.0449
MSH-587-1	SpC	SA03;YER152C	443	0.2426	1	NA	Gen	0	HE_gene	80.8221	133.3538	-0.7224	50	NA	0.0405
MSH-587-1	SpC	SA03;YER153C	254	0.1395	1	NA	Gen	0	HE_gene	19.286	65.8274	-1.7711	55	NA	0.0418
MSH-587-1	SpC	SA03;YER154W	403	0.2034	1	NA	Gen	0	HE_gene	73.4465	88.9606	-0.2765	45	NA	0.0421
MSH-587-1	SpC	SA03;YER155C	2169	0.2979	1	NA	Gen	0	HE_gene	53.3463	151.9126	-1.5098	36	NA	0.0349
MSH-587-1	SpC	SA03;YER156C	338	0.2017	1	NA	Gen	0	HE_gene	605.0297	494.0319	0.2924	45	NA	0.0344
MSH-587-1	SpC	SA03;YER157W	801	0.1874	1	NA	Gen	0	HE_gene	76.7516	101.159	-0.3984	36	NA	0.047
MSH-587-1	SpC	SA03;YER158C	556	0.5996	1	NA	Gen	0	HE_gene	100.3106	41.4307	1.2757	43	NA	0.049
MSH-587-1	SpC	SA03;YER159C	142	0.5104	1	NA	Gen	0	HE_gene	255.2826	116.8423	1.1275	42	NA	0.035
MSH-587-1	SpC	SA03;YER161C	333	0.6853	1	NA	Gen	0	HE_gene	55.6904	58.3776	-0.068	41	NA	0.0279
MSH-587-1	SpC	SA03;YER162C	756	0.3297	1	NA	Gen	0	HE_gene	30.386	74.9762	-1.303	40	NA	0.0454
MSH-587-1	SpC	SA03;YER163C	232	0.3158	0	NA	Gen	0	HE_gene	48.5694	87.7841	-0.8539	47	NA	0.0501
MSH-587-1	SpC	SA03;YER164W	1468	0.4321	1	NA	Gen	0	HE_gene	66.0591	32.1078	1.0408	40	NA	0.0313
MSH-587-1	SpC	SA03;YER165W	577	0.4284	1	NA	Gen	0	HE_gene	1551.6463	957.3049	0.6967	42	NA	0.019
MSH-587-1	SpC	SA03;YER166W	1559	0.2544	1	NA	Gen	0	HE_gene	42.2306	95.321	-1.1745	39	NA	0.0367
MSH-587-1	SpC	SA03;YER167W	851	0.6539	1	NA	Gen	0	HE_gene	39.3111	84.8216	-1.1095	41	NA	0.0364
MSH-587-1	SpC	SA03;YER168C	546	0.2124	1	NA	Gen	0	HE_gene	38.5369	88.7864	-1.2041	39	NA	0.0384
MSH-587-1	SpC	SA03;YER169W	792	0.3846	1	NA	Gen	0	HE_gene	54.5722	22.959	1.2491	41	NA	0.0397
MSH-587-1	SpC	SA03;YER170W	235	0.2558	1	NA	Gen	0	HE_gene	95.8427	87.4358	0.1324	42	NA	0.0424
MSH-587-1	SpC	SA03;YER171W	776	0.1935	1	NA	Gen	0	HE_gene	121.3053	63.0391	0.9443	38	NA	0.0231
MSH-587-1	SpC	SA03;YER172C	2164	0.2137	1	NA	Gen	0	HE_gene	47.372	53.7162	-0.1813	38	NA	0.0413
MSH-587-1	SpC	SA03;YER173W	657	0.3068	1	NA	Gen	0	LE_gene	10.1361	40.0801	-1.9834	39	NA	0.0495
MSH-587-1	SpC	SA03;YER174C	244	0.2948	1	NA	Gen	0	HE_gene	238.5502	103.1192	1.21	41	NA	0.0395
MSH-587-1	SpC	SA03;YER175C	299	0.2172	0	NA	Gen	0	HE_gene	44.9398	29.2324	0.6204	43	NA	0.0789
MSH-587-1	SpC	SA03;YER176W	1122	0.3563	1	NA	Gen	0	HE_gene	75.9126	407.9041	-2.4258	39	NA	0.0442
MSH-587-1	SpC	SA03;YER177W	266	0.4141	1	NA	Gen	0	HE_gene	3002.8239	1594.0136	0.9137	48	NA	0.0137
MSH-587-1	SpC	SA03;YER178W	420	0.2434	1	NA	Gen	0	HE_gene	391.6833	596.3229	-0.6064	44	NA	0.0315
MSH-587-1	SpC	SA03;YER179W	334	0.2978	0	NA	Gen	0	LE_gene	1.5765	3.0496	-0.9519	40	NA	0.0496
MSH-587-1	SpC	SA03;YER180C	267	0.3123	0	NA	Gen	0	LE_gene	1.691	53.7162	-4.9894	36	NA	0.0522
MSH-587-1	SpC	SA03;YER182W	237	0.1858	1	NA	Gen	0	HE_gene	124.9221	119.8048	0.0603	42	NA	0.0395
MSH-587-1	SpC	SA03;YER183C	211	0.2312	1	NA	Gen	0	HE_gene	129.3075	324.6499	-1.3281	42	NA	0.0362
MSH-587-1	SpC	SA03;YER184C	794	0.0984	1	NA	Gen	0	HE_gene	18.8071	72.1008	-1.9387	39	NA	0.0436
MSH-587-1	SpC	SA03;YER185W	303	0.0356	0	NA	Gen	0	LE_gene	0.1592	1.5248	-3.2594	37	NA	0.057
MSH-587-1	SpC	SA03;YFL001W	442	0.187	0	NA	Gen	0	HE_gene	36.8168	49.2289	-0.4191	38	NA	0.0369
MSH-587-1	SpC	SA03;YFL002C	606	0.2059	1	NA	Gen	0	HE_gene	70.7857	156.5741	-1.1453	38	NA	0.0379
MSH-587-1	SpC	SA03;YFL003C	747	0.1451	0	NA	Gen	0	LE_gene	0.1211	0	NA	35	NA	0.0288
MSH-587-1	SpC	SA03;YFL004W	828	0.2639	1	NA	Gen	0	HE_gene	102.7607	124.2921	-0.2744	37	NA	0.0366
MSH-587-1	SpC	SA03;YFL005W	215	0.223	1	NA	Gen	0	HE_gene	293.1193	99.8083	1.5543	40	NA	0.0201
MSH-587-1	SpC	SA03;YFL007W	2143	0.1464	1	NA	Gen	0	HE_gene	75.1393	27.5334	1.4484	38	NA	0.0382
MSH-587-1	SpC	SA03;YFL008W	1228	0.3286	1	NA	Gen	0	HE_gene	98.9055	32.0207	1.627	35	NA	0.0399
MSH-587-1	SpC	SA03;YFL010C	203	0.6824	1	NA	Gen	0	HE_gene	500.2967	348.741	0.5206	50	NA	0.0458
MSH-587-1	SpC	SA03;YFL011W	546	0.0601	0	NA	Gen	0	LE_gene	0.3409	0	NA	42	NA	0.0323
MSH-587-1	SpC	SA03;YFL013C	697	0.4354	1	NA	Gen	0	HE_gene	115.0493	67.4393	0.7706	41	NA	0.0467
MSH-587-1	SpC	SA03;YFL014W	109	0.7249	1	NA	Gen	0	HE_gene	148.6154	75.5858	0.9754	49	NA	0.0303
MSH-587-1	SpC	SA03;YFL016C	510	0.4053	1	NA	Gen	0	HE_gene	100.5681	114.9692	-0.1931	48	NA	0.0345
MSH-587-1	SpC	SA03;YFL017C	159	0.1539	1	NA	Gen	0	HE_gene	215.8352	212.2949	0.0239	41	NA	0.0333
MSH-587-1	SpC	SA03;YFL017W-A	77	0.1836	1	NA	Gen	0	HE_gene	266.7594	275.1154	-0.0445	44	NA	0
MSH-587-1	SpC	SA03;YFL018C	499	0.2664	1	NA	Gen	0	HE_gene	476.621	504.3127	-0.0815	41	NA	0.0287
MSH-587-1	SpC	SA03;YFL021W	465	0.5846	1	NA	Gen	0	HE_gene	285.75	748.8042	-1.3898	47	NA	0.0282
MSH-587-1	SpC	SA03;YFL022C	503	0.2225	1	NA	Gen	0	HE_gene	980.2677	610.3517	0.6835	45	NA	0.0311
MSH-587-1	SpC	SA03;YFL023W	787	0.5385	1	NA	Gen	0	HE_gene	47.3689	150.6491	-1.6692	42	NA	0.0482
MSH-587-1	SpC	SA03;YFL024C	848	0.4792	1	NA	Gen	0	HE_gene	60.4038	38.4682	0.651	39	NA	0.0469
MSH-587-1	SpC	SA03;YFL025C	1028	0.116	0	NA	Gen	0	LE_gene	8.9773	47.7911	-2.4124	37	NA	0.0359
MSH-587-1	SpC	SA03;YFL026W	431	0.1717	1	NA	Gen	0	LE_gene	6.1312	27.6205	-2.1715	39	NA	0.0278
MSH-587-1	SpC	SA03;YFL027C	497	0.1154	1	NA	Gen	0	HE_gene	67.6896	72.1879	-0.0928	38	NA	0.0328
MSH-587-1	SpC	SA03;YFL028C	289	0.1519	1	NA	Gen	0	HE_gene	175.0426	115.3175	0.6021	40	NA	0.0207
MSH-587-1	SpC	SA03;YFL029C	367	0.2131	1	NA	Gen	0	HE_gene	61.0534	73.8868	-0.2752	43	NA	0.0443
MSH-587-1	SpC	SA03;YFL030W	385	0.1325	0	NA	Gen	0	LE_gene	3.9426	3.0496	0.3705	47	NA	0.0371
MSH-587-1	SpC	SA03;YFL031W	230	0.5173	1	NA	Gen	0	HE_gene	64.7448	2240.7436	-5.1131	46	NA	0.0216
MSH-587-1	SpC	SA03;YFL033C	1767	0.4468	0	NA	Gen	0	LE_gene	6.9388	53.8032	-2.9549	41	NA	0.038
MSH-587-1	SpC	SA03;YFL034C-A	119	0.2616	1	NA	Gen	0	HE_gene	1383.4833	1254.1157	0.1416	37	NA	0.0374
MSH-587-1	SpC	SA03;YFL034C-B	287	0.3202	0	NA	Gen	0	HE_gene	27.2795	19.9094	0.4544	38	NA	0.0215
MSH-587-1	SpC	SA03;YFL034W	1073	0.4441	1	NA	Gen	0	HE_gene	24.5562	35.5057	-0.532	41	NA	0.0431
MSH-587-1	SpC	SA03;YFL036W	1349	0.2806	1	NA	Gen	0	HE_gene	81.767	62.7778	0.3813	38	NA	0.038
MSH-587-1	SpC	SA03;YFL037W	457	0.3158	1	NA	Gen	0	HE_gene	425.819	449.987	-0.0796	44	NA	0.0153
MSH-587-1	SpC	SA03;YFL038C	206	0.2225	1	NA	Gen	0	HE_gene	1072.1611	572.1004	0.9062	48	NA	0.0193
MSH-587-1	SpC	SA03;YFL039C	374	0.2472	1	NA	Gen	0	LE_gene	70.9971	166.0712	-1.226	41	NA	0.0125
MSH-587-1	SpC	SA03;YFL040W	537	0.0624	0	NA	Gen	0	LE_gene	0.1816	0	NA	39	NA	0.0277
MSH-587-1	SpC	SA03;YFL041W	622	0.2282	1	NA	Gen	0	HE_gene	52.0966	70.576	-0.438	43	NA	0.0316
MSH-587-1	SpC	SA03;YFL042C	673	0.4264	1	NA	Gen	0	HE_gene	28.4813	21.5213	0.4042	42	NA	0.043
MSH-587-1	SpC	SA03;YFL044C	302	0.2953	1	NA	Gen	0	HE_gene	93.4481	73.7997	0.3406	43	NA	0.0473
MSH-587-1	SpC	SA03;YFL045C	254	0.1866	1	NA	Gen	0	HE_gene	1398.3448	706.2379	0.9855	38	NA	0.017
MSH-587-1	SpC	SA03;YFL046W	208	0.2952	1	NA	Gen	0	HE_gene	39.3342	73.8868	-0.9095	37	NA	0.0383
MSH-587-1	SpC	SA03;YFL047W	714	0.2089	0	NA	Gen	0	HE_gene	27.5089	55.328	-1.0081	38	NA	0.0373
MSH-587-1	SpC	SA03;YFL048C	444	0.2669	1	NA	Gen	0	HE_gene	110.2349	145.8134	-0.4035	38	NA	0.0374
MSH-587-1	SpC	SA03;YFL049W	625	0.3562	0	NA	Gen	0	HE_gene	36.9403	56.6787	-0.6176	37	NA	0.0559
MSH-587-1	SpC	SA03;YFL052W	397	0.102	0	NA	Gen	0	LE_gene	2.1081	13.8102	-2.7117	41	NA	0.0343
MSH-587-1	SpC	SA03;YFL053W	591	0.2706	0	NA	Gen	0	LE_gene	0.0987	0	NA	46	NA	0.0372
MSH-587-1	SpC	SA03;YFL054C	648	0.3888	0	NA	Gen	0	LE_gene	1.9107	19.9094	-3.3812	44	NA	0.0324
MSH-587-1	SpC	SA03;YFL059W	298	0.2425	0	NA	Gen	0	LE_gene	5.418	3.0496	0.8291	46	NA	0.039
MSH-587-1	SpC	SA03;YFR002W	839	0.1931	1	NA	Gen	0	HE_gene	138.9307	204.0169	-0.5543	36	NA	0.0237
MSH-587-1	SpC	SA03;YFR003C	155	0.766	1	NA	Gen	0	HE_gene	86.6772	42.9555	1.0128	41	NA	0.0427
MSH-587-1	SpC	SA03;YFR004W	306	0.3143	1	NA	Gen	0	HE_gene	441.9938	301.6038	0.5514	41	NA	0.0228
MSH-587-1	SpC	SA03;YFR005C	448	0.1462	1	NA	Gen	0	HE_gene	55.1512	41.3436	0.4157	37	NA	0.0526
MSH-587-1	SpC	SA03;YFR006W	535	0.1832	1	NA	Gen	0	HE_gene	18.3445	110.3077	-2.5881	39	NA	0.041
MSH-587-1	SpC	SA03;YFR008W	220	0.369	1	NA	Gen	0	HE_gene	55.5094	32.369	0.7781	41	NA	0.0448
MSH-587-1	SpC	SA03;YFR009W	752	0.2644	1	NA	Gen	0	HE_gene	145.3582	179.9685	-0.3081	40	NA	0.0261
MSH-587-1	SpC	SA03;YFR010W	499	0.3079	1	NA	Gen	0	HE_gene	149.4401	161.4097	-0.1112	37	NA	0.0233
MSH-587-1	SpC	SA03;YFR011C	170	0.4136	1	NA	Gen	0	HE_gene	258.6572	150.8232	0.7782	37	NA	0.0448
MSH-587-1	SpC	SA03;YFR014C	445	0.3031	1	NA	Gen	0	HE_gene	33.085	32.4561	0.0277	40	NA	0.0306
MSH-587-1	SpC	SA03;YFR015C	708	0.2144	1	NA	Gen	0	HE_gene	106.2529	15.248	2.8008	42	NA	0.0263
MSH-587-1	SpC	SA03;YFR016C	1218	0.7193	1	NA	Gen	0	HE_gene	41.6506	39.6447	0.0712	41	NA	0.0631
MSH-587-1	SpC	SA03;YFR017C	195	0.7553	1	NA	Gen	0	HE_gene	55.4216	15.248	1.8618	53	NA	0.0238
MSH-587-1	SpC	SA03;YFR018C	361	0.1725	1	NA	Gen	0	HE_gene	16.4895	38.3811	-1.2189	52	NA	0.0476
MSH-587-1	SpC	SA03;YFR019W	2286	0.3945	1	NA	Gen	0	HE_gene	12.7037	27.7076	-1.125	39	NA	0.0375
MSH-587-1	SpC	SA03;YFR021W	500	0.3151	1	NA	Gen	0	HE_gene	29.9742	38.4682	-0.3599	42	NA	0.022
MSH-587-1	SpC	SA03;YFR022W	731	0.3925	0	NA	Gen	0	LE_gene	0.7199	0	NA	41	NA	0.0241
MSH-587-1	SpC	SA03;YFR023W	611	0.27	0	NA	Gen	0	LE_gene	0.0605	0	NA	33	NA	0.0283
MSH-587-1	SpC	SA03;YFR024C-A	452	0.4449	1	NA	Gen	0	HE_gene	99.7107	233.2493	-1.2261	43	NA	0.0305
MSH-587-1	SpC	SA03;YFR025C	335	0.1454	1	NA	Gen	0	HE_gene	59.5192	32.1949	0.8865	43	NA	0.0437
MSH-587-1	SpC	SA03;YFR027W	281	0.3476	1	NA	Gen	0	HE_gene	107.1701	61.4272	0.803	42	NA	0.0331
MSH-587-1	SpC	SA03;YFR028C	552	0.3422	0	NA	Gen	0	HE_gene	151.0132	150.3878	0.006	43	NA	0.0271
MSH-587-1	SpC	SA03;YFR029W	679	0.3303	1	NA	Gen	0	LE_gene	16.2129	85.7369	-2.4028	45	NA	0.0451
MSH-587-1	SpC	SA03;YFR030W	1035	0.1519	1	NA	Gen	0	HE_gene	11.5982	32.2819	-1.4768	39	NA	0.0421
MSH-587-1	SpC	SA03;YFR031C	1170	0.3139	1	NA	Gen	0	HE_gene	39.4619	44.3932	-0.1699	36	NA	0.0339
MSH-587-1	SpC	SA03;YFR032C	279	0.4322	1	NA	Gen	0	LE_gene	8.6092	16.9469	-0.9771	46	NA	0.0486
MSH-587-1	SpC	SA03;YFR033C	147	0.7281	1	NA	Gen	0	HE_gene	882.5089	446.6762	0.9824	45	NA	0.0788
MSH-587-1	SpC	SA03;YFR034C	314	0.6879	1	NA	Gen	0	HE_gene	152.8613	230.1126	-0.5901	52	NA	0.0451
MSH-587-1	SpC	SA03;YFR036W	118	0.6946	1	NA	Gen	0	HE_gene	153.9822	104.2956	0.5621	48	NA	0.056
MSH-587-1	SpC	SA03;YFR037C	557	0.3624	1	NA	Gen	0	HE_gene	554.6059	107.6065	2.3657	46	NA	0.0281
MSH-587-1	SpC	SA03;YFR038W	851	0.277	0	NA	Gen	0	HE_gene	31.3323	29.1453	0.1044	37	NA	0.0402
MSH-587-1	SpC	SA03;YFR039C	503	0.2176	1	NA	Gen	0	HE_gene	13.4375	101.4202	-2.916	39	NA	0.0508
MSH-587-1	SpC	SA03;YFR040W	1000	0.3865	1	NA	Gen	0	HE_gene	54.3029	36.8563	0.5591	36	NA	0.0315
MSH-587-1	SpC	SA03;YFR041C	295	0.2293	1	NA	Gen	0	HE_gene	44.0444	56.7657	-0.3661	35	NA	0.0417
MSH-587-1	SpC	SA03;YFR043C	238	0.1714	1	NA	Gen	0	HE_gene	8.7775	1.5248	2.5252	38	NA	0.06
MSH-587-1	SpC	SA03;YFR044C	481	0.2285	1	NA	Gen	0	HE_gene	299.7746	310.1857	-0.0493	43	NA	0.0256
MSH-587-1	SpC	SA03;YFR045W	285	0.1579	1	NA	Gen	0	HE_gene	43.9373	52.1914	-0.2484	41	NA	0.0359
MSH-587-1	SpC	SA03;YFR046C	364	0.5535	1	NA	Gen	0	HE_gene	35.8076	29.1453	0.297	40	NA	0.0612
MSH-587-1	SpC	SA03;YFR047C	295	0.1582	1	NA	Gen	0	HE_gene	223.935	176.7448	0.3414	45	NA	0.0315
MSH-587-1	SpC	SA03;YFR048W	662	0.4794	0	NA	Gen	0	HE_gene	41.0657	73.8868	-0.8474	41	NA	0.0216
MSH-587-1	SpC	SA03;YFR050C	266	0.2169	1	NA	Gen	0	HE_gene	356.1352	210.8998	0.7559	42	NA	0.035
MSH-587-1	SpC	SA03;YFR051C	546	0.3889	1	NA	Gen	0	HE_gene	229.7702	292.8904	-0.3502	45	NA	0.0317
MSH-587-1	SpC	SA03;YFR052W	274	0.1414	1	NA	Gen	0	HE_gene	251.5632	172.5187	0.5442	39	NA	0.0279
MSH-587-1	SpC	SA03;YFR053C	485	0.2828	1	NA	Gen	0	HE_gene	372.8609	417.1826	-0.162	43	NA	0.0281
MSH-587-1	SpC	SA03;YGL001C	349	0.2067	1	NA	Gen	0	HE_gene	254.2935	256.4695	-0.0123	40	NA	0.0305
MSH-587-1	SpC	SA03;YGL002W	216	0.0985	0	NA	Gen	0	HE_gene	75.9059	84.5604	-0.1558	36	NA	0.0353
MSH-587-1	SpC	SA03;YGL003C	566	0.3986	1	NA	Gen	0	HE_gene	39.646	43.0426	-0.1186	43	NA	0.0306
MSH-587-1	SpC	SA03;YGL004C	417	0.2172	1	NA	Gen	0	HE_gene	106.4638	79.8989	0.4141	39	NA	0.0415
MSH-587-1	SpC	SA03;YGL005C	279	0.3091	1	NA	Gen	0	HE_gene	95.8203	59.6412	0.684	36	NA	0.0439
MSH-587-1	SpC	SA03;YGL006W	1174	0.2152	1	NA	Gen	0	HE_gene	35.8403	64.3026	-0.8433	38	NA	0.0372
MSH-587-1	SpC	SA03;YGL008C	918	0.2139	1	NA	Gen	0	HE_gene	2170.2894	2535.724	-0.2245	42	NA	0.0174
MSH-587-1	SpC	SA03;YGL009C	779	0.3222	1	NA	Gen	0	HE_gene	819.7539	444.4974	0.883	41	NA	0.0291
MSH-587-1	SpC	SA03;YGL010W	174	0.0445	1	NA	Gen	0	HE_gene	39.7992	61.5143	-0.6282	39	NA	0.0648
MSH-587-1	SpC	SA03;YGL011C	252	0.2057	1	NA	Gen	0	HE_gene	334.1359	184.7171	0.8551	40	NA	0.0303
MSH-587-1	SpC	SA03;YGL012W	473	0.0446	1	NA	Gen	0	HE_gene	158.4586	238.0849	-0.5874	41	NA	0.0338
MSH-587-1	SpC	SA03;YGL013C	1055	0.2523	1	NA	Gen	0	HE_gene	25.29	4.5744	2.4669	38	NA	0.0358
MSH-587-1	SpC	SA03;YGL014W	890	0.4828	1	NA	Gen	0	HE_gene	140.7074	103.0321	0.4496	39	NA	0.0429
MSH-587-1	SpC	SA03;YGL015C	130	0.3983	0	NA	Gen	0	LE_gene	0.4777	9.2359	-4.2731	39	NA	0.0509
MSH-587-1	SpC	SA03;YGL016W	1081	0.0923	1	NA	Gen	0	HE_gene	75.4881	87.3487	-0.2105	36	NA	0.0308
MSH-587-1	SpC	SA03;YGL017W	503	0.1413	1	NA	Gen	0	HE_gene	50.0025	29.1453	0.7787	42	NA	0.0536
MSH-587-1	SpC	SA03;YGL018C	184	0.3724	1	NA	Gen	0	HE_gene	138.2087	87.6971	0.6562	43	NA	0.0234
MSH-587-1	SpC	SA03;YGL019W	278	0.3073	1	NA	Gen	0	HE_gene	254.6487	159.4495	0.6754	46	NA	0.0299
MSH-587-1	SpC	SA03;YGL020C	235	0.1308	1	NA	Gen	0	HE_gene	69.6288	106.2558	-0.6098	39	NA	0.0353
MSH-587-1	SpC	SA03;YGL021W	735	0.3742	1	NA	Gen	0	HE_gene	116.8827	99.8083	0.2278	38	NA	0.038
MSH-587-1	SpC	SA03;YGL022W	754	0.0871	0	NA	Gen	0	LE_gene	1.4779	100.0696	-6.0814	45	NA	0.03
MSH-587-1	SpC	SA03;YGL023C	639	0.6307	1	NA	Gen	0	HE_gene	28.0938	118.0188	-2.0707	46	NA	0.0495
MSH-587-1	SpC	SA03;YGL025C	399	0.659	1	NA	Gen	0	HE_gene	137.394	168.4241	-0.2938	46	NA	0.0463
MSH-587-1	SpC	SA03;YGL026C	707	0.2528	1	NA	Gen	0	HE_gene	607.5241	288.8385	1.0727	44	NA	0.0315
MSH-587-1	SpC	SA03;YGL027C	833	0.1883	0	NA	Gen	0	LE_gene	10.2306	142.5897	-3.8009	40	NA	0.04
MSH-587-1	SpC	SA03;YGL028C	539	0.449	1	NA	Gen	0	HE_gene	261.7376	191.9927	0.4471	42	NA	0.0516
MSH-587-1	SpC	SA03;YGL029W	120	0.6028	1	NA	Gen	0	HE_gene	367.6121	129.389	1.5065	38	NA	0.0358
MSH-587-1	SpC	SA03;YGL030W	127	0.1532	0	NA	Gen	0	LE_gene	0	0	NA	36	NA	0.0232
MSH-587-1	SpC	SA03;YGL031C	155	0.5584	0	NA	Gen	0	HE_gene	5161.2128	2298.4655	1.167	42	NA	0.0192
MSH-587-1	SpC	SA03;YGL033W	257	0.2749	0	NA	Gen	0	LE_gene	1.0226	0	NA	35	NA	0.0379
MSH-587-1	SpC	SA03;YGL035C	504	0.7393	1	NA	Gen	0	HE_gene	79.0371	45.918	0.7835	42	NA	0.0359
MSH-587-1	SpC	SA03;YGL036W	901	0.2666	1	NA	Gen	0	HE_gene	14.9293	79.5506	-2.4137	36	NA	0.042
MSH-587-1	SpC	SA03;YGL037C	216	0.2504	1	NA	Gen	0	HE_gene	367.5178	254.2036	0.5318	44	NA	0.0369
MSH-587-1	SpC	SA03;YGL038C	480	0.2863	1	NA	Gen	0	HE_gene	115.8588	67.5264	0.7788	41	NA	0.0402
MSH-587-1	SpC	SA03;YGL039W	348	0.1654	1	NA	Gen	0	HE_gene	54.9815	59.9024	-0.1237	41	NA	0.0334
MSH-587-1	SpC	SA03;YGL040C	342	0.1604	1	NA	Gen	0	HE_gene	363.3374	900.0628	-1.3087	44	NA	0.0369
MSH-587-1	SpC	SA03;YGL041W-A	154	0.3372	1	NA	Gen	0	HE_gene	123.8001	90.6596	0.4495	37	NA	0.0473
MSH-587-1	SpC	SA03;YGL043W	309	0.4597	1	NA	Gen	0	HE_gene	373.4695	250.8928	0.5739	40	NA	0.0226
MSH-587-1	SpC	SA03;YGL044C	301	0.432	1	NA	Gen	0	HE_gene	69.9362	73.7127	-0.0759	41	NA	0.0309
MSH-587-1	SpC	SA03;YGL045W	542	0.4028	1	NA	Gen	0	HE_gene	94.6182	137.4057	-0.5383	41	NA	0.0417
MSH-587-1	SpC	SA03;YGL047W	202	0.1383	1	NA	Gen	0	HE_gene	71.5638	36.5951	0.9676	43	NA	0.049
MSH-587-1	SpC	SA03;YGL048C	405	0.2715	1	NA	Gen	0	HE_gene	545.9496	232.1599	1.2336	40	NA	0.0222
MSH-587-1	SpC	SA03;YGL049C	914	0.6091	1	NA	Gen	0	HE_gene	84.9619	25.9215	1.7127	40	NA	0.0415
MSH-587-1	SpC	SA03;YGL050W	273	0.2725	0	NA	Gen	0	HE_gene	193.5637	95.234	1.0233	40	NA	0.0523
MSH-587-1	SpC	SA03;YGL054C	138	0.0064	1	NA	Gen	0	HE_gene	301.906	233.4234	0.3712	35	NA	0.0528
MSH-587-1	SpC	SA03;YGL055W	510	0.1852	1	NA	Gen	0	HE_gene	1396.854	1081.4246	0.3692	43	NA	0.0222
MSH-587-1	SpC	SA03;YGL056C	515	0.4328	1	NA	Gen	0	HE_gene	166.6264	116.5811	0.5153	41	NA	0.0278
MSH-587-1	SpC	SA03;YGL057C	266	0.1929	1	NA	Gen	0	HE_gene	48.4199	56.8528	-0.2316	38	NA	0.0544
MSH-587-1	SpC	SA03;YGL058W	170	0.4582	1	NA	Gen	0	HE_gene	361.7475	129.2149	1.4852	42	NA	0.0233
MSH-587-1	SpC	SA03;YGL061C	247	0.5715	1	NA	Gen	0	HE_gene	88.7216	12.1984	2.8626	39	NA	0.047
MSH-587-1	SpC	SA03;YGL064C	561	0.2682	1	NA	Gen	0	HE_gene	27.1354	69.2254	-1.3511	39	NA	0.0451
MSH-587-1	SpC	SA03;YGL065C	508	0.0656	1	NA	Gen	0	HE_gene	84.2257	76.6752	0.1355	36	NA	0.0367
MSH-587-1	SpC	SA03;YGL066W	650	0.6831	1	NA	Gen	0	HE_gene	48.2365	23.0461	1.0656	41	NA	0.0486
MSH-587-1	SpC	SA03;YGL067W	384	0.14	1	NA	Gen	0	HE_gene	140.7055	142.5897	-0.0192	40	NA	0.0398
MSH-587-1	SpC	SA03;YGL068W	194	0.3681	1	NA	Gen	0	HE_gene	861.6432	344.6891	1.3218	43	NA	0.0444
MSH-587-1	SpC	SA03;YGL071W	690	0.5862	1	NA	Gen	0	HE_gene	23.5567	18.3846	0.3576	40	NA	0.0498
MSH-587-1	SpC	SA03;YGL073W	834	0.6463	0	NA	Gen	0	HE_gene	64.5347	55.1539	0.2266	41	NA	0.0288
MSH-587-1	SpC	SA03;YGL075C	387	0.2872	0	NA	Gen	0	HE_gene	40.2267	12.2854	1.7112	37	NA	0.0584
MSH-587-1	SpC	SA03;YGL076C	244	0.2142	1	NA	Gen	0	HE_gene	35.7011	289.2739	-3.0184	37	NA	0.0393
MSH-587-1	SpC	SA03;YGL077C	563	0.0729	1	NA	Gen	0	HE_gene	355.8114	481.7465	-0.4372	41	NA	0.0349
MSH-587-1	SpC	SA03;YGL078C	522	0.3475	1	NA	Gen	0	HE_gene	327.3383	84.4733	1.9542	38	NA	0.0331
MSH-587-1	SpC	SA03;YGL079W	217	0.4669	1	NA	Gen	0	HE_gene	73.0348	52.1043	0.4872	36	NA	0.0365
MSH-587-1	SpC	SA03;YGL080W	130	0.109	1	NA	Gen	0	HE_gene	112.1918	66.0887	0.7635	39	NA	0.0331
MSH-587-1	SpC	SA03;YGL084C	560	0.0348	1	NA	Gen	0	HE_gene	58.0377	56.7657	0.032	38	NA	0.0339
MSH-587-1	SpC	SA03;YGL085W	274	0.1886	0	NA	Gen	0	HE_gene	37.1704	44.7415	-0.2675	38	NA	0.0376
MSH-587-1	SpC	SA03;YGL086W	706	0.4275	1	NA	Gen	0	HE_gene	30.6602	35.4186	-0.2081	33	NA	0.0391
MSH-587-1	SpC	SA03;YGL087C	137	0.4505	0	NA	Gen	0	LE_gene	5.7704	23.1332	-2.0032	39	NA	0.0264
MSH-587-1	SpC	SA03;YGL089C	120	0.1871	0	NA	Gen	0	LE_gene	0.8948	6.0992	-2.7689	47	NA	0.0523
MSH-587-1	SpC	SA03;YGL090W	413	0.4045	1	NA	Gen	0	LE_gene	11.0606	46.0922	-2.0591	38	NA	0.0521
MSH-587-1	SpC	SA03;YGL091C	328	0.2816	1	NA	Gen	0	HE_gene	150.6078	81.3366	0.8888	44	NA	0.0274
MSH-587-1	SpC	SA03;YGL092W	1349	0.349	1	NA	Gen	0	HE_gene	156.1316	117.1907	0.4139	39	NA	0.044
MSH-587-1	SpC	SA03;YGL093W	916	0.4475	1	NA	Gen	0	HE_gene	37.5857	42.8684	-0.1897	39	NA	0.0497
MSH-587-1	SpC	SA03;YGL094C	1115	0.1964	0	NA	Gen	0	HE_gene	57.7411	72.1879	-0.3222	39	NA	0.0332
MSH-587-1	SpC	SA03;YGL095C	577	0.2225	1	NA	Gen	0	HE_gene	61.3181	39.7318	0.626	36	NA	0.0375
MSH-587-1	SpC	SA03;YGL096W	275	0.4929	1	NA	Gen	0	HE_gene	67.8354	32.369	1.0674	41	NA	0.0481
MSH-587-1	SpC	SA03;YGL097W	482	0.3405	0	NA	Gen	0	HE_gene	239.7898	160.9743	0.5749	43	NA	0.0317
MSH-587-1	SpC	SA03;YGL098W	245	0.4094	1	NA	Gen	0	HE_gene	120.9103	72.2749	0.7424	39	NA	0.0393
MSH-587-1	SpC	SA03;YGL099W	644	0.3791	1	NA	Gen	0	HE_gene	289.4986	160.2332	0.8534	40	NA	0.0377
MSH-587-1	SpC	SA03;YGL100W	349	0.2296	1	NA	Gen	0	HE_gene	130.7041	391.3926	-1.5823	41	NA	0.0343
MSH-587-1	SpC	SA03;YGL101W	215	0.1996	1	NA	Gen	0	HE_gene	375.8773	214.4292	0.8098	37	NA	0.0448
MSH-587-1	SpC	SA03;YGL103W	149	0.3973	1	NA	Gen	0	HE_gene	15815.9241	11806.4475	0.4218	38	NA	0.0327
MSH-587-1	SpC	SA03;YGL104C	496	0.0372	1	NA	Gen	0	HE_gene	14.8052	61.6014	-2.0569	39	NA	0.0329
MSH-587-1	SpC	SA03;YGL105W	376	0.413	1	NA	Gen	0	HE_gene	1423.1866	729.2414	0.9647	42	NA	0.0292
MSH-587-1	SpC	SA03;YGL106W	149	0.2724	1	NA	Gen	0	HE_gene	615.1631	413.8717	0.5718	47	NA	0.0311
MSH-587-1	SpC	SA03;YGL107C	635	0.2205	0	NA	Gen	0	HE_gene	84.9311	104.1215	-0.2939	39	NA	0.039
MSH-587-1	SpC	SA03;YGL108C	131	0.7892	1	NA	Gen	0	HE_gene	78.9983	52.3655	0.5932	43	NA	0.0399
MSH-587-1	SpC	SA03;YGL110C	623	0.3361	1	NA	Gen	0	HE_gene	78.6914	49.0547	0.6818	39	NA	0.0395
MSH-587-1	SpC	SA03;YGL111W	463	0.2535	1	NA	Gen	0	HE_gene	155.3263	114.9692	0.4341	38	NA	0.0489
MSH-587-1	SpC	SA03;YGL112C	516	0.2332	1	NA	Gen	0	HE_gene	138.127	90.6596	0.6075	39	NA	0.0297
MSH-587-1	SpC	SA03;YGL113W	671	0.3956	1	NA	Gen	0	HE_gene	38.2953	229.4159	-2.5827	39	NA	0.05
MSH-587-1	SpC	SA03;YGL114W	725	0.0896	1	NA	Gen	0	HE_gene	45.8154	81.2496	-0.8265	42	NA	0.0372
MSH-587-1	SpC	SA03;YGL115W	322	0.1179	1	NA	Gen	0	HE_gene	272.1569	148.7759	0.8713	39	NA	0.0196
MSH-587-1	SpC	SA03;YGL116W	611	0.3895	1	NA	Gen	0	HE_gene	62.1262	35.2445	0.8178	41	NA	0.0321
MSH-587-1	SpC	SA03;YGL117W	265	0.1798	1	NA	Gen	0	HE_gene	66.8827	30.7571	1.1207	37	NA	0.0551
MSH-587-1	SpC	SA03;YGL119W	465	0.266	0	NA	Gen	0	HE_gene	19.6868	105.5592	-2.4227	39	NA	0.0332
MSH-587-1	SpC	SA03;YGL120C	767	0.2991	1	NA	Gen	0	HE_gene	182.2702	139.7143	0.3836	41	NA	0.0226
MSH-587-1	SpC	SA03;YGL121C	126	0.2099	1	NA	Gen	0	LE_gene	4.0546	6.0992	-0.5891	42	NA	0.0262
MSH-587-1	SpC	SA03;YGL122C	508	0.4571	1	NA	Gen	0	HE_gene	316.279	166.9864	0.9215	43	NA	0.0399
MSH-587-1	SpC	SA03;YGL123W	254	0.3549	1	NA	Gen	0	HE_gene	15234.4094	9170.6078	0.7322	46	NA	0.0065
MSH-587-1	SpC	SA03;YGL124C	644	0.2161	0	NA	Gen	0	HE_gene	96.9057	33.8938	1.5156	37	NA	0.0413
MSH-587-1	SpC	SA03;YGL125W	600	0.1848	1	NA	Gen	0	HE_gene	250.3429	110.3948	1.1812	47	NA	0.03
MSH-587-1	SpC	SA03;YGL126W	380	0.1123	0	NA	Gen	0	HE_gene	16.2631	102.945	-2.6622	55	NA	0.0411
MSH-587-1	SpC	SA03;YGL129C	450	0.2097	1	NA	Gen	0	HE_gene	101.466	154.788	-0.6093	38	NA	0.034
MSH-587-1	SpC	SA03;YGL130W	459	0.3013	1	NA	Gen	0	HE_gene	92.3819	89.1348	0.0516	41	NA	0.0286
MSH-587-1	SpC	SA03;YGL131C	1402	0.2407	1	NA	Gen	0	HE_gene	44.5791	26.0957	0.7726	37	NA	0.0474
MSH-587-1	SpC	SA03;YGL133W	1263	0.3515	1	NA	Gen	0	HE_gene	91.9516	78.4612	0.2289	38	NA	0.0447
MSH-587-1	SpC	SA03;YGL134W	434	0.3564	1	NA	Gen	0	HE_gene	45.1712	39.8188	0.182	38	NA	0.0604
MSH-587-1	SpC	SA03;YGL136C	319	0.2539	1	NA	Gen	0	HE_gene	22.6776	77.0235	-1.764	39	NA	0.0217
MSH-587-1	SpC	SA03;YGL137W	883	0.2324	0	NA	Gen	0	LE_gene	92.4673	172.3445	-0.8983	40	NA	0.0356
MSH-587-1	SpC	SA03;YGL138C	345	0.1932	0	NA	Gen	0	LE_gene	0	1.5248	-Inf	33	NA	0.0501
MSH-587-1	SpC	SA03;YGL139W	802	0.1984	1	NA	Gen	0	HE_gene	52.5114	73.7127	-0.4893	38	NA	0.0299
MSH-587-1	SpC	SA03;YGL140C	1218	0.2047	1	NA	Gen	0	HE_gene	22.2017	87.4358	-1.9776	39	NA	0.0374
MSH-587-1	SpC	SA03;YGL141W	910	0.1513	1	NA	Gen	0	HE_gene	38.2862	50.7536	-0.4067	37	NA	0.0435
MSH-587-1	SpC	SA03;YGL142C	616	0.0388	1	NA	Gen	0	HE_gene	29.3373	44.3061	-0.5948	37	NA	0.0405
MSH-587-1	SpC	SA03;YGL145W	703	0.1556	1	NA	Gen	0	HE_gene	84.2652	79.7248	0.0799	35	NA	0.0388
MSH-587-1	SpC	SA03;YGL146C	311	0.1947	0	NA	Gen	0	LE_gene	8.4863	19.9094	-1.2302	41	NA	0.0374
MSH-587-1	SpC	SA03;YGL148W	376	0.4216	1	NA	Gen	0	HE_gene	1052.3341	550.9274	0.9337	49	NA	0.0256
MSH-587-1	SpC	SA03;YGL150C	1474	0.4198	1	NA	Gen	0	HE_gene	97.3434	87.4358	0.1549	38	NA	0.0328
MSH-587-1	SpC	SA03;YGL151W	1114	0.1828	0	NA	Gen	0	HE_gene	45.7711	95.4081	-1.0597	36	NA	0.0367
MSH-587-1	SpC	SA03;YGL153W	342	0.4988	1	NA	Gen	0	HE_gene	67.0296	64.3897	0.058	42	NA	0.035
MSH-587-1	SpC	SA03;YGL154C	272	0.0614	1	NA	Gen	0	HE_gene	19.9126	67.3522	-1.758	40	NA	0.0415
MSH-587-1	SpC	SA03;YGL155W	376	0.0897	1	NA	Gen	0	HE_gene	82.2315	142.4155	-0.7923	39	NA	0.0336
MSH-587-1	SpC	SA03;YGL156W	1083	0.2039	1	NA	Gen	0	LE_gene	12.1958	21.5213	-0.8194	40	NA	0.0326
MSH-587-1	SpC	SA03;YGL157W	348	0.2023	1	NA	Gen	0	HE_gene	197.4649	115.0563	0.7793	39	NA	0.0449
MSH-587-1	SpC	SA03;YGL158W	512	0.2505	0	NA	Gen	0	LE_gene	0.7199	0	NA	41	NA	0.05
MSH-587-1	SpC	SA03;YGL159W	374	0.141	1	NA	Gen	0	HE_gene	62.4326	87.4358	-0.4859	36	NA	0.0542
MSH-587-1	SpC	SA03;YGL160W	572	0.147	1	NA	Gen	0	HE_gene	45.3517	32.1949	0.4943	37	NA	0.0436
MSH-587-1	SpC	SA03;YGL161C	309	0.265	1	NA	Gen	0	HE_gene	70.2591	81.3366	-0.2112	42	NA	0.0386
MSH-587-1	SpC	SA03;YGL162W	299	0.3571	1	NA	Gen	0	HE_gene	11.6685	39.9059	-1.774	41	NA	0.05
MSH-587-1	SpC	SA03;YGL163C	898	0.3411	1	NA	Gen	0	HE_gene	42.2796	47.5299	-0.1689	41	NA	0.0341
MSH-587-1	SpC	SA03;YGL164C	440	0.3733	1	NA	Gen	0	HE_gene	55.7377	33.7197	0.7251	37	NA	0.0512
MSH-587-1	SpC	SA03;YGL166W	225	0.4666	1	NA	Gen	0	HE_gene	35.0145	121.5909	-1.796	47	NA	0.0413
MSH-587-1	SpC	SA03;YGL167C	950	0.2226	1	NA	Gen	0	HE_gene	110.0863	232.8138	-1.0805	39	NA	0.027
MSH-587-1	SpC	SA03;YGL169W	417	0.2595	1	NA	Gen	0	HE_gene	125.1635	112.0938	0.1591	40	NA	0.0367
MSH-587-1	SpC	SA03;YGL170C	413	0.4433	0	NA	Gen	0	LE_gene	0	0	NA	37	NA	0.0459
MSH-587-1	SpC	SA03;YGL171W	564	0.2893	1	NA	Gen	0	HE_gene	230.6616	139.9755	0.7206	37	NA	0.0289
MSH-587-1	SpC	SA03;YGL172W	463	0.4465	1	NA	Gen	0	HE_gene	340.398	661.1498	-0.9578	45	NA	0.0416
MSH-587-1	SpC	SA03;YGL173C	1522	0.3197	1	NA	Gen	0	HE_gene	205.8205	130.5655	0.6566	38	NA	0.0327
MSH-587-1	SpC	SA03;YGL174W	265	0.5823	1	NA	Gen	0	HE_gene	72.1655	55.0668	0.3901	39	NA	0.0474
MSH-587-1	SpC	SA03;YGL175C	345	0.4274	0	NA	Gen	0	LE_gene	9.6948	29.0582	-1.5837	39	NA	0.0443
MSH-587-1	SpC	SA03;YGL176C	487	0.1827	0	NA	Gen	0	LE_gene	6.2141	39.8188	-2.6798	38	NA	0.0576
MSH-587-1	SpC	SA03;YGL178W	828	0.3714	1	NA	Gen	0	HE_gene	41.9049	33.7197	0.3135	36	NA	0.0259
MSH-587-1	SpC	SA03;YGL179C	560	0.2754	0	NA	Gen	0	LE_gene	4.4245	7.624	-0.785	40	NA	0.0452
MSH-587-1	SpC	SA03;YGL183C	174	0.2432	0	NA	Gen	0	LE_gene	0.7737	10.7606	-3.7978	35	NA	0.0438
MSH-587-1	SpC	SA03;YGL184C	465	0.2004	0	NA	Gen	0	LE_gene	5.1643	0	NA	42	NA	0.0358
MSH-587-1	SpC	SA03;YGL189C	119	0.5139	0	NA	Gen	0	HE_gene	14443.9687	4902.1051	1.559	44	NA	0.0167
MSH-587-1	SpC	SA03;YGL190C	526	0.3561	1	NA	Gen	0	HE_gene	156.5818	141.4132	0.147	35	NA	0.0266
MSH-587-1	SpC	SA03;YGL191W	129	0.2966	1	NA	Gen	0	HE_gene	2740.1989	813.8444	1.7515	41	NA	0.0205
MSH-587-1	SpC	SA03;YGL192W	604	0.2294	1	NA	Gen	0	HE_gene	43.06	21.4342	1.0064	38	NA	0.0427
MSH-587-1	SpC	SA03;YGL194C	452	0.2045	1	NA	Gen	0	HE_gene	95.6235	93.7092	0.0292	39	NA	0.0338
MSH-587-1	SpC	SA03;YGL195W	2672	0.1304	1	NA	Gen	0	HE_gene	134.6948	308.4867	-1.1955	39	NA	0.0353
MSH-587-1	SpC	SA03;YGL196W	428	0.1679	1	NA	Gen	0	HE_gene	255.4991	102.8579	1.3127	40	NA	0.0497
MSH-587-1	SpC	SA03;YGL197W	1484	0.4047	1	NA	Gen	0	HE_gene	30.1989	61.4272	-1.0244	40	NA	0.0367
MSH-587-1	SpC	SA03;YGL198W	235	0.117	1	NA	Gen	0	HE_gene	195.8052	372.4837	-0.9278	49	NA	0.0565
MSH-587-1	SpC	SA03;YGL200C	203	0.1803	1	NA	Gen	0	HE_gene	471.3339	198.0048	1.2512	43	NA	0.0343
MSH-587-1	SpC	SA03;YGL201C	1023	0.4024	1	NA	Gen	0	HE_gene	77.2031	76.8493	0.0066	41	NA	0.0602
MSH-587-1	SpC	SA03;YGL202W	500	0.2654	1	NA	Gen	0	HE_gene	628.5744	370.8718	0.7612	41	NA	0.0599
MSH-587-1	SpC	SA03;YGL205W	749	0.1883	1	NA	Gen	0	LE_gene	7.8337	0	NA	41	NA	0.0631
MSH-587-1	SpC	SA03;YGL206C	1653	0.1487	1	NA	Gen	0	HE_gene	374.8458	265.0958	0.4998	38	NA	0.0492
MSH-587-1	SpC	SA03;YGL207W	1035	0.3313	1	NA	Gen	0	HE_gene	207.0232	162.6733	0.3478	37	NA	0.0531
MSH-587-1	SpC	SA03;YGL208W	411	0.5489	1	NA	Gen	0	HE_gene	38.5296	23.0461	0.7414	43	NA	0.0409
MSH-587-1	SpC	SA03;YGL209W	383	0.5982	1	NA	Gen	0	HE_gene	17.3801	10.6736	0.7034	46	NA	0.0339
MSH-587-1	SpC	SA03;YGL210W	222	0.3305	1	NA	Gen	0	HE_gene	160.9448	113.7927	0.5002	41	NA	0.0284
MSH-587-1	SpC	SA03;YGL211W	359	0.1589	1	NA	Gen	0	HE_gene	86.3888	234.9482	-1.4434	45	NA	0.0324
MSH-587-1	SpC	SA03;YGL212W	308	0.4195	1	NA	Gen	0	HE_gene	35.5951	61.6014	-0.7913	46	NA	0.0463
MSH-587-1	SpC	SA03;YGL213C	397	0.1973	1	NA	Gen	0	HE_gene	71.9081	90.6596	-0.3343	40	NA	0.0352
MSH-587-1	SpC	SA03;YGL215W	453	0.3323	1	NA	Gen	0	HE_gene	25.4977	141.152	-2.4688	37	NA	0.033
MSH-587-1	SpC	SA03;YGL216W	813	0.3539	1	NA	Gen	0	HE_gene	91.8343	91.6619	0.0027	41	NA	0.0434
MSH-587-1	SpC	SA03;YGL219C	459	0.3411	1	NA	Gen	0	HE_gene	110.4541	67.4393	0.7118	41	NA	0.0355
MSH-587-1	SpC	SA03;YGL221C	288	0.1993	1	NA	Gen	0	HE_gene	287.6493	300.1217	-0.0612	46	NA	0.0323
MSH-587-1	SpC	SA03;YGL223C	417	0.1785	1	NA	Gen	0	HE_gene	131.6946	128.6053	0.0342	37	NA	0.0367
MSH-587-1	SpC	SA03;YGL224C	280	0.1585	1	NA	Gen	0	HE_gene	104.1039	105.7334	-0.0224	40	NA	0.0261
MSH-587-1	SpC	SA03;YGL225W	337	0.0345	1	NA	Gen	0	HE_gene	360.4072	448.288	-0.3148	40	NA	0.0227
MSH-587-1	SpC	SA03;YGL226W	100	0.1248	1	NA	Gen	0	HE_gene	80.7262	53.8032	0.5853	42	NA	0.0269
MSH-587-1	SpC	SA03;YGL227W	953	0.38	1	NA	Gen	0	HE_gene	53.4251	62.7778	-0.2327	38	NA	0.0342
MSH-587-1	SpC	SA03;YGL228W	576	0.3018	1	NA	Gen	0	HE_gene	67.0332	168.6854	-1.3314	40	NA	0.0467
MSH-587-1	SpC	SA03;YGL229C	824	0.2285	0	NA	Gen	0	HE_gene	11.7629	32.2819	-1.4565	36	NA	0.0338
MSH-587-1	SpC	SA03;YGL231C	190	0.2121	1	NA	Gen	0	HE_gene	173.1018	147.8607	0.2274	37	NA	0.0436
MSH-587-1	SpC	SA03;YGL233W	910	0.177	1	NA	Gen	0	HE_gene	43.2803	50.5795	-0.2248	34	NA	0.0214
MSH-587-1	SpC	SA03;YGL234W	802	0.2385	1	NA	Gen	0	HE_gene	1381.9812	1104.5561	0.3233	45	NA	0.027
MSH-587-1	SpC	SA03;YGL236C	669	0.2724	1	NA	Gen	0	HE_gene	56.2851	112.2679	-0.9961	48	NA	0.0448
MSH-587-1	SpC	SA03;YGL237C	258	0.6953	1	NA	Gen	0	HE_gene	99.3694	150.4749	-0.5986	45	NA	0.0388
MSH-587-1	SpC	SA03;YGL238W	960	0.0925	1	NA	Gen	0	HE_gene	124.032	531.1939	-2.0985	35	NA	0.0312
MSH-587-1	SpC	SA03;YGL240W	250	0.2296	1	NA	Gen	0	LE_gene	10.6483	19.8223	-0.8965	45	NA	0.0252
MSH-587-1	SpC	SA03;YGL241W	1004	0.1144	1	NA	Gen	0	HE_gene	86.7879	121.0684	-0.4803	36	NA	0.0362
MSH-587-1	SpC	SA03;YGL242C	180	0.5171	1	NA	Gen	0	HE_gene	135.8609	99.7213	0.4462	40	NA	0.0311
MSH-587-1	SpC	SA03;YGL243W	384	0.22	1	NA	Gen	0	HE_gene	47.1079	39.993	0.2362	38	NA	0.0374
MSH-587-1	SpC	SA03;YGL244W	557	0.527	1	NA	Gen	0	HE_gene	195.3951	168.5112	0.2135	39	NA	0.0256
MSH-587-1	SpC	SA03;YGL245W	708	0.2255	1	NA	Gen	0	HE_gene	1634.0568	902.9792	0.8557	40	NA	0.0226
MSH-587-1	SpC	SA03;YGL246C	387	0.1899	1	NA	Gen	0	HE_gene	127.9073	149.1243	-0.2214	38	NA	0.0326
MSH-587-1	SpC	SA03;YGL248W	369	0.1976	1	NA	Gen	0	HE_gene	32.6351	21.4342	0.6065	39	NA	0.0252
MSH-587-1	SpC	SA03;YGL250W	241	0.3651	1	NA	Gen	0	HE_gene	49.0055	53.6291	-0.1301	42	NA	0.0386
MSH-587-1	SpC	SA03;YGL251C	1186	0.2234	0	NA	Gen	0	LE_gene	0.0605	1.5248	-4.6545	37	NA	0.0466
MSH-587-1	SpC	SA03;YGL252C	588	0.1915	1	NA	Gen	0	HE_gene	122.4677	224.8415	-0.8765	40	NA	0.0289
MSH-587-1	SpC	SA03;YGL253W	486	0.2981	1	NA	Gen	0	HE_gene	590.4905	525.6155	0.1679	41	NA	0.0226
MSH-587-1	SpC	SA03;YGL254W	311	0.4	0	NA	Gen	0	HE_gene	46.1144	19.8223	1.2181	43	NA	0.1026
MSH-587-1	SpC	SA03;YGL255W	372	0.0678	1	NA	Gen	0	HE_gene	63.5214	69.3995	-0.1277	41	NA	0.0398
MSH-587-1	SpC	SA03;YGL256W	382	0.2498	0	NA	Gen	0	LE_gene	1.1751	18.3846	-3.9676	42	NA	0.0357
MSH-587-1	SpC	SA03;YGL257C	559	0.0985	0	NA	Gen	0	HE_gene	10.1301	81.5108	-3.0083	37	NA	0.1238
MSH-587-1	SpC	SA03;YGR001C	233	0.2177	1	NA	Gen	0	HE_gene	167.3522	102.6838	0.7047	36	NA	0.0474
MSH-587-1	SpC	SA03;YGR002C	475	0.4172	1	NA	Gen	0	HE_gene	84.3595	110.6561	-0.3915	39	NA	0.0405
MSH-587-1	SpC	SA03;YGR005C	400	0.4866	1	NA	Gen	0	HE_gene	98.01	112.0938	-0.1937	39	NA	0.0249
MSH-587-1	SpC	SA03;YGR006W	252	0.3147	1	NA	Gen	0	HE_gene	45.3619	64.5639	-0.5092	40	NA	0.0501
MSH-587-1	SpC	SA03;YGR007W	323	0.19	1	NA	Gen	0	HE_gene	138.691	91.9231	0.5934	41	NA	0.0422
MSH-587-1	SpC	SA03;YGR008C	84	0.758	1	NA	Gen	0	HE_gene	508.7178	161.4968	1.6554	41	NA	0.0353
MSH-587-1	SpC	SA03;YGR009C	651	0.6912	1	NA	Gen	0	HE_gene	98.6312	50.5795	0.9635	41	NA	0.0327
MSH-587-1	SpC	SA03;YGR010W	395	0.306	1	NA	Gen	0	HE_gene	63.0343	6.0992	3.3694	41	NA	0.0253
MSH-587-1	SpC	SA03;YGR012W	393	0.2163	1	NA	Gen	0	HE_gene	89.5963	119.8048	-0.4192	41	NA	0.0415
MSH-587-1	SpC	SA03;YGR013W	620	0.4698	1	NA	Gen	0	HE_gene	47.1696	90.7466	-0.944	42	NA	0.0424
MSH-587-1	SpC	SA03;YGR014W	1248	0.4679	1	NA	Gen	0	HE_gene	68.0599	178.2695	-1.3892	44	NA	0.0626
MSH-587-1	SpC	SA03;YGR015C	331	0.1253	1	NA	Gen	0	LE_gene	17.1246	52.4526	-1.6149	38	NA	0.037
MSH-587-1	SpC	SA03;YGR016W	190	0.0749	1	NA	Gen	0	HE_gene	32.9257	47.617	-0.5323	36	NA	0.0419
MSH-587-1	SpC	SA03;YGR017W	295	0.3971	1	NA	Gen	0	HE_gene	82.3512	39.9059	1.0452	39	NA	0.0302
MSH-587-1	SpC	SA03;YGR019W	471	0.2252	1	NA	Gen	0	HE_gene	226.9995	36.7692	2.6261	41	NA	0.0318
MSH-587-1	SpC	SA03;YGR020C	118	0.3349	1	NA	Gen	0	HE_gene	946.1396	667.8141	0.5026	40	NA	0.0196
MSH-587-1	SpC	SA03;YGR021W	290	0.419	1	NA	Gen	0	HE_gene	55.828	35.2445	0.6636	47	NA	0.0458
MSH-587-1	SpC	SA03;YGR024C	237	0.0719	1	NA	Gen	0	HE_gene	132.831	655.1377	-2.3022	34	NA	0.0266
MSH-587-1	SpC	SA03;YGR026W	278	0.0604	1	NA	Gen	0	HE_gene	186.369	134.9657	0.4656	36	NA	0.0382
MSH-587-1	SpC	SA03;YGR027C	108	0.3593	1	NA	Gen	0	HE_gene	11464.1269	5138.6634	1.1577	43	NA	0.0031
MSH-587-1	SpC	SA03;YGR028W	362	0.1922	1	NA	Gen	0	HE_gene	81.8549	143.6791	-0.8117	37	NA	0.0248
MSH-587-1	SpC	SA03;YGR029W	183	0.3965	1	NA	Gen	0	HE_gene	105.7536	97.02	0.1244	41	NA	0.0328
MSH-587-1	SpC	SA03;YGR031W	301	0.2594	1	NA	Gen	0	HE_gene	29.9549	67.2652	-1.1671	49	NA	0.0389
MSH-587-1	SpC	SA03;YGR032W	1895	0.1835	1	NA	Gen	0	LE_gene	11.7968	78.4612	-2.7336	39	NA	0.0299
MSH-587-1	SpC	SA03;YGR033C	245	0.2832	1	NA	Gen	0	HE_gene	213.5382	191.8185	0.1548	41	NA	0.0434
MSH-587-1	SpC	SA03;YGR035C	118	0.6682	1	NA	Gen	0	HE_gene	76.3285	39.9059	0.9356	40	NA	0.0616
MSH-587-1	SpC	SA03;YGR036C	239	0.0448	1	NA	Gen	0	HE_gene	57.4989	19.9094	1.5301	38	NA	0.0278
MSH-587-1	SpC	SA03;YGR037C	87	0.3262	1	NA	Gen	0	HE_gene	1557.279	703.885	1.1456	42	NA	0.0265
MSH-587-1	SpC	SA03;YGR038W	222	0.1992	1	NA	Gen	0	HE_gene	158.0602	139.9755	0.1753	40	NA	0.0224
MSH-587-1	SpC	SA03;YGR040W	368	0.1703	1	NA	Gen	0	HE_gene	46.0672	55.0668	-0.2574	41	NA	0.028
MSH-587-1	SpC	SA03;YGR043C	333	0.2407	0	NA	Gen	0	LE_gene	3.5188	7.7111	-1.1319	40	NA	0.0439
MSH-587-1	SpC	SA03;YGR044C	261	0.3716	0	NA	Gen	0	LE_gene	0.6212	1.5248	-1.2956	41	NA	0.0442
MSH-587-1	SpC	SA03;YGR046W	385	0.1827	1	NA	Gen	0	HE_gene	63.4569	151.6514	-1.2569	38	NA	0.0406
MSH-587-1	SpC	SA03;YGR047C	1023	0.2116	1	NA	Gen	0	HE_gene	49.6598	75.3245	-0.601	38	NA	0.0364
MSH-587-1	SpC	SA03;YGR048W	361	0.3681	1	NA	Gen	0	HE_gene	59.2928	47.617	0.3164	41	NA	0.0368
MSH-587-1	SpC	SA03;YGR049W	187	0.1245	1	NA	Gen	0	HE_gene	375.3732	275.4637	0.4465	42	NA	0.0408
MSH-587-1	SpC	SA03;YGR052W	369	0.1219	1	NA	Gen	0	HE_gene	31.2778	23.0461	0.4406	40	NA	0.0369
MSH-587-1	SpC	SA03;YGR053C	283	0.2596	1	NA	Gen	0	LE_gene	8.5983	4.5744	0.9105	35	NA	0.0469
MSH-587-1	SpC	SA03;YGR054W	642	0.3282	1	NA	Gen	0	HE_gene	342.9269	170.6456	1.0069	41	NA	0.0358
MSH-587-1	SpC	SA03;YGR055W	574	0.0632	1	NA	Gen	0	HE_gene	296.5573	363.422	-0.2933	41	NA	0.0319
MSH-587-1	SpC	SA03;YGR056W	927	0.4046	0	NA	Gen	0	HE_gene	64.327	52.1043	0.304	37	NA	0.0362
MSH-587-1	SpC	SA03;YGR057C	240	0.1056	1	NA	Gen	0	HE_gene	66.024	135.314	-1.0352	35	NA	0.0247
MSH-587-1	SpC	SA03;YGR058W	335	0.4088	1	NA	Gen	0	HE_gene	170.9041	257.1235	-0.5893	40	NA	0.0387
MSH-587-1	SpC	SA03;YGR059W	511	0.2646	0	NA	Gen	0	LE_gene	0.6817	0	NA	35	NA	0.0461
MSH-587-1	SpC	SA03;YGR060W	309	0.0775	1	NA	Gen	0	HE_gene	1358.9573	954.2997	0.51	41	NA	0.0215
MSH-587-1	SpC	SA03;YGR061C	1358	0.2716	1	NA	Gen	0	HE_gene	645.7684	966.411	-0.5816	41	NA	0.0334
MSH-587-1	SpC	SA03;YGR062C	316	0.0812	0	NA	Gen	0	HE_gene	31.618	105.9946	-1.7452	41	NA	0.0463
MSH-587-1	SpC	SA03;YGR063C	102	0.2371	1	NA	Gen	0	HE_gene	413.03	833.9724	-1.0138	46	NA	0.0259
MSH-587-1	SpC	SA03;YGR065C	592	0.0818	1	NA	Gen	0	HE_gene	94.1643	72.362	0.3799	39	NA	0.0404
MSH-587-1	SpC	SA03;YGR066C	286	0.1664	0	NA	Gen	0	LE_gene	1.2581	0	NA	39	NA	0.0421
MSH-587-1	SpC	SA03;YGR067C	736	0.143	0	NA	Gen	0	LE_gene	0	6.0992	-Inf	37	NA	0.0465
MSH-587-1	SpC	SA03;YGR068C	584	0.3241	1	NA	Gen	0	HE_gene	23.1274	42.9555	-0.8932	45	NA	0.0392
MSH-587-1	SpC	SA03;YGR070W	1155	0.2149	0	NA	Gen	0	LE_gene	4.8731	1.5248	1.6762	36	NA	0.0502
MSH-587-1	SpC	SA03;YGR071C	864	0.1746	1	NA	Gen	0	HE_gene	33.3695	43.1297	-0.3702	35	NA	0.0459
MSH-587-1	SpC	SA03;YGR072W	386	0.5306	0	NA	Gen	0	HE_gene	56.8573	36.8563	0.6254	35	NA	0.0428
MSH-587-1	SpC	SA03;YGR075C	248	0.174	1	NA	Gen	0	HE_gene	59.2165	70.7501	-0.2567	37	NA	0.032
MSH-587-1	SpC	SA03;YGR076C	157	0.2964	1	NA	Gen	0	HE_gene	163.8515	84.8216	0.9499	37	NA	0.038
MSH-587-1	SpC	SA03;YGR077C	589	0.0359	0	NA	Gen	0	LE_gene	12.5833	66.0016	-2.391	39	NA	0.0593
MSH-587-1	SpC	SA03;YGR078C	199	0.3162	1	NA	Gen	0	HE_gene	185.4026	241.5699	-0.3818	47	NA	0.0467
MSH-587-1	SpC	SA03;YGR079W	319	0.4857	1	NA	Gen	0	HE_gene	118.8756	132.1774	-0.153	47	NA	0.0427
MSH-587-1	SpC	SA03;YGR080W	332	0.3659	1	NA	Gen	0	HE_gene	147.2025	89.3089	0.7209	41	NA	0.0501
MSH-587-1	SpC	SA03;YGR081C	209	0.5297	1	NA	Gen	0	HE_gene	681.251	398.7109	0.7728	39	NA	0.0648
MSH-587-1	SpC	SA03;YGR082W	183	0.3574	1	NA	Gen	0	HE_gene	399.6038	164.111	1.2839	43	NA	0.0254
MSH-587-1	SpC	SA03;YGR083C	652	0.3833	1	NA	Gen	0	HE_gene	258.6135	231.8115	0.1578	39	NA	0.0327
MSH-587-1	SpC	SA03;YGR084C	312	0.2516	1	NA	Gen	0	HE_gene	124.6462	483.2286	-1.9549	40	NA	0.0383
MSH-587-1	SpC	SA03;YGR086C	339	0.4982	1	NA	Gen	0	HE_gene	1217.4044	701.6636	0.795	44	NA	0.0314
MSH-587-1	SpC	SA03;YGR087C	563	0.1877	0	NA	Gen	0	LE_gene	1.1303	0	NA	45	NA	0.0437
MSH-587-1	SpC	SA03;YGR088W	562	0.2935	1	NA	Gen	0	HE_gene	97.852	64.3026	0.6057	42	NA	0.0314
MSH-587-1	SpC	SA03;YGR090W	1238	0.1933	1	NA	Gen	0	HE_gene	204.3426	101.5073	1.0094	36	NA	0.035
MSH-587-1	SpC	SA03;YGR091W	494	0.3308	1	NA	Gen	0	HE_gene	78.6504	61.3401	0.3586	39	NA	0.0525
MSH-587-1	SpC	SA03;YGR092W	573	0.267	1	NA	Gen	0	HE_gene	51.5767	35.4186	0.5422	39	NA	0.0319
MSH-587-1	SpC	SA03;YGR093W	507	0.2473	0	NA	Gen	0	HE_gene	61.249	58.2035	0.0736	38	NA	0.0374
MSH-587-1	SpC	SA03;YGR094W	1058	0.2692	1	NA	Gen	0	HE_gene	432.1535	465.235	-0.1064	40	NA	0.0261
MSH-587-1	SpC	SA03;YGR095C	223	0.1376	1	NA	Gen	0	HE_gene	187.036	133.8763	0.4824	40	NA	0.0253
MSH-587-1	SpC	SA03;YGR096W	314	0.118	0	NA	Gen	0	HE_gene	21.3887	66.1758	-1.6295	46	NA	0.0339
MSH-587-1	SpC	SA03;YGR097W	1150	0.4847	1	NA	Gen	0	HE_gene	22.0764	62.7778	-1.5077	41	NA	0.0411
MSH-587-1	SpC	SA03;YGR098C	1630	0.1249	0	NA	Gen	0	HE_gene	49.8046	48.9676	0.0245	36	NA	0.0372
MSH-587-1	SpC	SA03;YGR099W	686	0.1592	1	NA	Gen	0	HE_gene	22.3561	35.3315	-0.6603	40	NA	0.0353
MSH-587-1	SpC	SA03;YGR100W	950	0.2063	1	NA	Gen	0	HE_gene	53.2131	65.9145	-0.3088	38	NA	0.0294
MSH-587-1	SpC	SA03;YGR101W	346	0.0787	1	NA	Gen	0	HE_gene	50.5394	46.0051	0.1356	43	NA	0.049
MSH-587-1	SpC	SA03;YGR102C	145	0.273	1	NA	Gen	0	HE_gene	27.8353	75.4116	-1.4379	39	NA	0.0326
MSH-587-1	SpC	SA03;YGR103W	604	0.407	1	NA	Gen	0	HE_gene	729.824	537.5099	0.4413	37	NA	0.0308
MSH-587-1	SpC	SA03;YGR104C	307	0.2379	1	NA	Gen	0	HE_gene	72.6692	78.4612	-0.1106	38	NA	0.0487
MSH-587-1	SpC	SA03;YGR105W	77	0.1133	1	NA	Gen	0	HE_gene	420.889	281.5629	0.58	42	NA	0.0256
MSH-587-1	SpC	SA03;YGR106C	262	0.1108	1	NA	Gen	0	HE_gene	259.4053	205.5417	0.3358	36	NA	0.0426
MSH-587-1	SpC	SA03;YGR108W	472	0.2273	0	NA	Gen	0	HE_gene	79.142	175.1329	-1.1459	36	NA	0.0402
MSH-587-1	SpC	SA03;YGR109C	387	0.2214	1	NA	Gen	0	HE_gene	46.8578	30.8442	0.6033	35	NA	0.0464
MSH-587-1	SpC	SA03;YGR110W	451	0.1691	1	NA	Gen	0	LE_gene	9.1541	21.5213	-1.2333	40	NA	0.0428
MSH-587-1	SpC	SA03;YGR111W	400	0.1694	1	NA	Gen	0	HE_gene	115.1227	90.6596	0.3446	39	NA	0.0449
MSH-587-1	SpC	SA03;YGR112W	389	0.2832	1	NA	Gen	0	HE_gene	25.8101	75.4116	-1.5469	43	NA	0.0444
MSH-587-1	SpC	SA03;YGR113W	343	0.5711	1	NA	Gen	0	HE_gene	96.511	76.6752	0.3319	42	NA	0.0359
MSH-587-1	SpC	SA03;YGR116W	1451	0.3377	1	NA	Gen	0	HE_gene	215.5413	203.9298	0.0799	37	NA	0.0273
MSH-587-1	SpC	SA03;YGR117C	501	0.1614	0	NA	Gen	0	LE_gene	5.447	7.7111	-0.5015	38	NA	0.0458
MSH-587-1	SpC	SA03;YGR119C	547	0.5658	1	NA	Gen	0	HE_gene	145.2198	169.2949	-0.2213	43	NA	0.0322
MSH-587-1	SpC	SA03;YGR120C	262	0.1702	1	NA	Gen	0	HE_gene	107.4064	128.8665	-0.2628	36	NA	0.0326
MSH-587-1	SpC	SA03;YGR121C	492	0.1126	1	NA	Gen	0	HE_gene	175.4185	1569.0552	-3.161	45	NA	0.0297
MSH-587-1	SpC	SA03;YGR122W	402	0.1181	1	NA	Gen	0	HE_gene	67.3462	57.027	0.24	40	NA	0.0538
MSH-587-1	SpC	SA03;YGR123C	513	0.2201	1	NA	Gen	0	HE_gene	198.7251	113.8798	0.8033	38	NA	0.0376
MSH-587-1	SpC	SA03;YGR124W	572	0.2322	1	NA	Gen	0	HE_gene	611.1268	481.615	0.3436	44	NA	0.0332
MSH-587-1	SpC	SA03;YGR125W	1035	0.1563	1	NA	Gen	0	HE_gene	45.6919	150.4749	-1.7195	37	NA	0.0366
MSH-587-1	SpC	SA03;YGR126W	230	0.6868	1	NA	Gen	0	HE_gene	19.7485	16.8598	0.2282	41	NA	0.0346
MSH-587-1	SpC	SA03;YGR127W	313	0.2178	1	NA	Gen	0	HE_gene	82.5935	79.3764	0.0573	40	NA	0.0414
MSH-587-1	SpC	SA03;YGR128C	713	0.1908	1	NA	Gen	0	HE_gene	148.6603	81.2496	0.8716	36	NA	0.0462
MSH-587-1	SpC	SA03;YGR129W	215	0.5866	1	NA	Gen	0	HE_gene	88.9966	96.6717	-0.1193	40	NA	0.0525
MSH-587-1	SpC	SA03;YGR130C	827	0.6716	1	NA	Gen	0	HE_gene	153.8513	92.2714	0.7376	40	NA	0.0451
MSH-587-1	SpC	SA03;YGR132C	287	0.2518	1	NA	Gen	0	HE_gene	391.3816	253.2458	0.628	44	NA	0.0312
MSH-587-1	SpC	SA03;YGR133W	165	0.1765	1	NA	Gen	0	HE_gene	34.8939	44.6545	-0.3558	46	NA	0.0482
MSH-587-1	SpC	SA03;YGR134W	1124	0.1961	1	NA	Gen	0	HE_gene	18.6473	35.2445	-0.9184	37	NA	0.0438
MSH-587-1	SpC	SA03;YGR135W	260	0.2533	1	NA	Gen	0	HE_gene	613.2054	288.8385	1.0861	40	NA	0.0281
MSH-587-1	SpC	SA03;YGR136W	241	0.5254	1	NA	Gen	0	HE_gene	232.9382	123.0286	0.921	44	NA	0.0427
MSH-587-1	SpC	SA03;YGR138C	408	0.3075	1	NA	Gen	0	HE_gene	31.7984	23.0461	0.4644	44	NA	0.0224
MSH-587-1	SpC	SA03;YGR140W	935	0.3057	1	NA	Gen	0	HE_gene	67.2651	46.0922	0.5453	37	NA	0.0539
MSH-587-1	SpC	SA03;YGR141W	442	0.1834	0	NA	Gen	0	HE_gene	9.3158	55.328	-2.5703	41	NA	0.0256
MSH-587-1	SpC	SA03;YGR142W	406	0.3938	1	NA	Gen	0	LE_gene	12.0843	13.8973	-0.2017	36	NA	0.055
MSH-587-1	SpC	SA03;YGR143W	772	0.3841	1	NA	Gen	0	HE_gene	85.8542	66.0887	0.3775	40	NA	0.0272
MSH-587-1	SpC	SA03;YGR144W	326	0.2162	0	NA	Gen	0	LE_gene	0.758	0	NA	44	NA	0.0153
MSH-587-1	SpC	SA03;YGR145W	707	0.413	1	NA	Gen	0	HE_gene	238.5404	196.6542	0.2786	39	NA	0.0339
MSH-587-1	SpC	SA03;YGR146C	211	0.4516	1	NA	Gen	0	HE_gene	13.7015	13.8102	-0.0114	39	NA	0.0283
MSH-587-1	SpC	SA03;YGR147C	232	0.3395	1	NA	Gen	0	HE_gene	68.852	207.5019	-1.5916	41	NA	0.0208
MSH-587-1	SpC	SA03;YGR148C	155	0.5613	0	NA	Gen	0	HE_gene	4305.0229	1893.874	1.1847	42	NA	0.0214
MSH-587-1	SpC	SA03;YGR150C	821	0.2115	0	NA	Gen	0	LE_gene	6.4115	44.4803	-2.7944	37	NA	0.0466
MSH-587-1	SpC	SA03;YGR152C	272	0.3747	1	NA	Gen	0	HE_gene	122.036	96.5846	0.3374	39	NA	0.0379
MSH-587-1	SpC	SA03;YGR153W	217	0.3374	0	NA	Gen	0	LE_gene	1.8187	0	NA	37	NA	0.0826
MSH-587-1	SpC	SA03;YGR154C	356	0.1347	0	NA	Gen	0	LE_gene	2.5701	9.2359	-1.8454	37	NA	0.0579
MSH-587-1	SpC	SA03;YGR155W	507	0.2579	1	NA	Gen	0	HE_gene	1215.2861	767.7522	0.6626	40	NA	0.0276
MSH-587-1	SpC	SA03;YGR156W	425	0.5175	1	NA	Gen	0	HE_gene	143.0686	64.651	1.146	40	NA	0.0243
MSH-587-1	SpC	SA03;YGR157W	869	0.0946	1	NA	Gen	0	HE_gene	259.198	628.8235	-1.2786	36	NA	0.0307
MSH-587-1	SpC	SA03;YGR158C	256	0.2556	1	NA	Gen	0	HE_gene	167.1914	73.7127	1.1815	40	NA	0.048
MSH-587-1	SpC	SA03;YGR159C	410	0.7053	1	NA	Gen	0	HE_gene	1628.8176	1307.7022	0.3168	44	NA	0.0206
MSH-587-1	SpC	SA03;YGR161C	263	0.6166	1	NA	Gen	0	HE_gene	258.7023	79.4635	1.7029	44	NA	0.0391
MSH-587-1	SpC	SA03;YGR161W-C	92	0.3656	1	NA	Gen	0	HE_gene	24.3704	18.4717	0.3998	44	NA	0.0394
MSH-587-1	SpC	SA03;YGR162W	950	0.6547	1	NA	Gen	0	HE_gene	510.1629	761.7863	-0.5784	41	NA	0.0339
MSH-587-1	SpC	SA03;YGR163W	341	0.123	1	NA	Gen	0	HE_gene	66.0761	68.6158	-0.0544	38	NA	0.0322
MSH-587-1	SpC	SA03;YGR165W	345	0.4236	1	NA	Gen	0	HE_gene	110.8156	206.6311	-0.8989	40	NA	0.0308
MSH-587-1	SpC	SA03;YGR166W	559	0.2409	1	NA	Gen	0	HE_gene	41.254	47.7041	-0.2096	37	NA	0.0487
MSH-587-1	SpC	SA03;YGR167W	236	0.6399	1	NA	Gen	0	HE_gene	621.0166	210.1161	1.5634	40	NA	0.0436
MSH-587-1	SpC	SA03;YGR169C	399	0.2435	1	NA	Gen	0	HE_gene	36.6358	41.4307	-0.1774	40	NA	0.0346
MSH-587-1	SpC	SA03;YGR169C-A	90	0.7682	1	NA	Gen	0	HE_gene	328.0613	121.5038	1.433	44	NA	0.0358
MSH-587-1	SpC	SA03;YGR170W	1138	0.325	1	NA	Gen	0	HE_gene	50.1678	41.4307	0.2761	37	NA	0.0337
MSH-587-1	SpC	SA03;YGR171C	569	0.1541	1	NA	Gen	0	HE_gene	40.2598	59.9024	-0.5733	37	NA	0.0446
MSH-587-1	SpC	SA03;YGR172C	248	0.1254	0	NA	Gen	0	HE_gene	127.9611	116.8423	0.1311	36	NA	0.0321
MSH-587-1	SpC	SA03;YGR173W	368	0.25	1	NA	Gen	0	HE_gene	488.4647	289.7964	0.7532	39	NA	0.028
MSH-587-1	SpC	SA03;YGR174C	147	0.3549	1	NA	Gen	0	HE_gene	62.8891	39.6447	0.6657	42	NA	0.0225
MSH-587-1	SpC	SA03;YGR175C	496	0.1792	1	NA	Gen	0	HE_gene	1551.9457	1119.1074	0.4717	42	NA	0.0315
MSH-587-1	SpC	SA03;YGR177C	535	0.137	1	NA	Gen	0	HE_gene	70.9238	50.7536	0.4828	40	NA	0.0404
MSH-587-1	SpC	SA03;YGR178C	722	0.6046	1	NA	Gen	0	HE_gene	110.7376	148.6889	-0.4252	43	NA	0.0383
MSH-587-1	SpC	SA03;YGR179C	408	0.5017	1	NA	Gen	0	HE_gene	87.3062	87.61	-0.005	40	NA	0.0595
MSH-587-1	SpC	SA03;YGR180C	345	0.1407	1	NA	Gen	0	HE_gene	859.4764	510.7602	0.7508	40	NA	0.0173
MSH-587-1	SpC	SA03;YGR181W	105	0.3365	1	NA	Gen	0	HE_gene	339.2477	172.0833	0.9792	42	NA	0.0472
MSH-587-1	SpC	SA03;YGR184C	1950	0.1944	1	NA	Gen	0	HE_gene	71.3978	104.2086	-0.5455	37	NA	0.0377
MSH-587-1	SpC	SA03;YGR185C	394	0.222	1	NA	Gen	0	HE_gene	828.735	600.9844	0.4636	42	NA	0.0312
MSH-587-1	SpC	SA03;YGR186W	735	0.6117	1	NA	Gen	0	HE_gene	144.6769	259.9989	-0.8457	41	NA	0.0342
MSH-587-1	SpC	SA03;YGR187C	395	0.2141	1	NA	Gen	0	HE_gene	345.5878	167.8572	1.0418	35	NA	0.0337
MSH-587-1	SpC	SA03;YGR188C	1025	0.3508	1	NA	Gen	0	HE_gene	25.9833	59.9895	-1.2071	38	NA	0.0364
MSH-587-1	SpC	SA03;YGR193C	417	0.422	1	NA	Gen	0	HE_gene	67.6351	117.1036	-0.7919	40	NA	0.0455
MSH-587-1	SpC	SA03;YGR194C	584	0.2469	1	NA	Gen	0	HE_gene	88.2461	44.4803	0.9884	42	NA	0.0373
MSH-587-1	SpC	SA03;YGR195W	246	0.2789	1	NA	Gen	0	HE_gene	335.6222	136.4034	1.299	40	NA	0.0243
MSH-587-1	SpC	SA03;YGR196C	817	0.71	1	NA	Gen	0	HE_gene	29.1902	27.5334	0.0843	40	NA	0.0508
MSH-587-1	SpC	SA03;YGR197C	553	0.1848	1	NA	Gen	0	HE_gene	21.5533	32.1949	-0.5789	42	NA	0.0415
MSH-587-1	SpC	SA03;YGR200C	788	0.1947	1	NA	Gen	0	HE_gene	249.8944	164.5464	0.6028	39	NA	0.0346
MSH-587-1	SpC	SA03;YGR201C	225	0.1324	0	NA	Gen	0	LE_gene	1.6147	3.0496	-0.9174	48	NA	0.0531
MSH-587-1	SpC	SA03;YGR202C	424	0.4752	1	NA	Gen	0	HE_gene	128.1168	106.1688	0.2711	41	NA	0.0397
MSH-587-1	SpC	SA03;YGR203W	148	0.1978	1	NA	Gen	0	HE_gene	61.453	335.5403	-2.4489	53	NA	0.0336
MSH-587-1	SpC	SA03;YGR204W	946	0.2875	1	NA	Gen	0	HE_gene	460.1432	723.1422	-0.6522	47	NA	0.037
MSH-587-1	SpC	SA03;YGR205W	290	0.1586	1	NA	Gen	0	HE_gene	81.5752	10.7606	2.9224	38	NA	0.0401
MSH-587-1	SpC	SA03;YGR206W	101	0.4014	1	NA	Gen	0	HE_gene	125.7531	72.2749	0.799	40	NA	0.0556
MSH-587-1	SpC	SA03;YGR207C	261	0.2891	1	NA	Gen	0	HE_gene	284.4336	268.842	0.0813	38	NA	0.0433
MSH-587-1	SpC	SA03;YGR208W	309	0.1564	1	NA	Gen	0	HE_gene	348.8847	104.5569	1.7385	40	NA	0.043
MSH-587-1	SpC	SA03;YGR209C	104	0.1371	1	NA	Gen	0	HE_gene	1526.5066	543.3905	1.4902	44	NA	0.0127
MSH-587-1	SpC	SA03;YGR210C	411	0.234	1	NA	Gen	0	HE_gene	96.3342	146.1618	-0.6014	46	NA	0.0324
MSH-587-1	SpC	SA03;YGR211W	486	0.3669	1	NA	Gen	0	HE_gene	371.0662	151.9997	1.2876	43	NA	0.0287
MSH-587-1	SpC	SA03;YGR212W	467	0.14	1	NA	Gen	0	HE_gene	25.1302	53.8903	-1.1006	35	NA	0.0732
MSH-587-1	SpC	SA03;YGR213C	316	0.0145	0	NA	Gen	0	HE_gene	36.7593	84.2991	-1.1974	40	NA	0.0409
MSH-587-1	SpC	SA03;YGR214W	252	0.3248	1	NA	Gen	0	HE_gene	7854.6048	3688.8105	1.0904	41	NA	0.044
MSH-587-1	SpC	SA03;YGR215W	110	0.3526	1	NA	Gen	0	HE_gene	337.3458	187.6796	0.846	40	NA	0.039
MSH-587-1	SpC	SA03;YGR216C	609	0.0745	0	NA	Gen	0	HE_gene	38.8995	81.4237	-1.0657	36	NA	0.0344
MSH-587-1	SpC	SA03;YGR217W	2043	0.1703	1	NA	Gen	0	HE_gene	27.7087	72.1008	-1.3797	38	NA	0.0365
MSH-587-1	SpC	SA03;YGR218W	1084	0.1206	0	NA	Gen	0	HE_gene	121.2669	132.1774	-0.1243	36	NA	0.0313
MSH-587-1	SpC	SA03;YGR222W	297	0.1597	1	NA	Gen	0	HE_gene	35.7041	227.6299	-2.6725	37	NA	0.0391
MSH-587-1	SpC	SA03;YGR223C	450	0.2843	1	NA	Gen	0	HE_gene	33.4167	41.5178	-0.3132	42	NA	0.0392
MSH-587-1	SpC	SA03;YGR224W	630	0.0969	0	NA	Gen	0	LE_gene	0.5764	0	NA	40	NA	0.056
MSH-587-1	SpC	SA03;YGR229C	509	0.554	1	NA	Gen	0	HE_gene	182.0511	64.5639	1.4955	40	NA	0.0412
MSH-587-1	SpC	SA03;YGR231C	310	0.2217	0	NA	Gen	0	HE_gene	417.9579	398.4052	0.0691	43	NA	0.0375
MSH-587-1	SpC	SA03;YGR232W	228	0.163	1	NA	Gen	0	HE_gene	103.4542	102.8579	0.0083	39	NA	0.0422
MSH-587-1	SpC	SA03;YGR233C	1171	0.2138	1	NA	Gen	0	HE_gene	86.6243	78.4612	0.1428	36	NA	0.0379
MSH-587-1	SpC	SA03;YGR234W	399	0.2041	1	NA	Gen	0	HE_gene	26.3907	29.3194	-0.1518	40	NA	0.0433
MSH-587-1	SpC	SA03;YGR237C	785	0.5097	1	NA	Gen	0	HE_gene	44.5948	50.5795	-0.1817	39	NA	0.0373
MSH-587-1	SpC	SA03;YGR238C	884	0.3752	1	NA	Gen	0	HE_gene	18.9112	38.294	-1.0179	38	NA	0.0601
MSH-587-1	SpC	SA03;YGR239C	287	0.4387	1	NA	Gen	0	HE_gene	25.8398	43.1297	-0.7391	41	NA	0.0542
MSH-587-1	SpC	SA03;YGR240C	987	0.2568	1	NA	Gen	0	HE_gene	1168.0621	815.7193	0.518	41	NA	0.029
MSH-587-1	SpC	SA03;YGR241C	568	0.4717	1	NA	Gen	0	HE_gene	79.8769	82.9485	-0.0544	41	NA	0.0407
MSH-587-1	SpC	SA03;YGR243W	146	0.1185	1	NA	Gen	0	HE_gene	14.7495	3.0496	2.274	46	NA	0.0499
MSH-587-1	SpC	SA03;YGR244C	427	0.3042	1	NA	Gen	0	HE_gene	286.3384	295.7659	-0.0467	42	NA	0.0273
MSH-587-1	SpC	SA03;YGR245C	767	0.3979	1	NA	Gen	0	HE_gene	167.4565	209.1138	-0.3205	40	NA	0.0339
MSH-587-1	SpC	SA03;YGR246C	593	0.3601	1	NA	Gen	0	HE_gene	78.7489	104.0344	-0.4017	42	NA	0.0424
MSH-587-1	SpC	SA03;YGR247W	239	0.1799	1	NA	Gen	0	HE_gene	98.5502	27.4463	1.8442	46	NA	0.0417
MSH-587-1	SpC	SA03;YGR248W	255	0.1301	1	NA	Gen	0	HE_gene	117.413	93.8833	0.3227	44	NA	0.0417
MSH-587-1	SpC	SA03;YGR249W	455	0.5068	0	NA	Gen	0	HE_gene	14.4056	46.2663	-1.6833	41	NA	0.0321
MSH-587-1	SpC	SA03;YGR250C	780	0.398	1	NA	Gen	0	HE_gene	74.8561	62.7778	0.2539	38	NA	0.0418
MSH-587-1	SpC	SA03;YGR251W	196	0.5482	1	NA	Gen	0	HE_gene	74.0271	82.9485	-0.1642	39	NA	0.0575
MSH-587-1	SpC	SA03;YGR252W	439	0.2927	0	NA	Gen	0	HE_gene	69.3139	81.2496	-0.2292	38	NA	0.0288
MSH-587-1	SpC	SA03;YGR253C	260	0.2809	1	NA	Gen	0	HE_gene	347.6303	156.8353	1.1483	40	NA	0.0243
MSH-587-1	SpC	SA03;YGR255C	479	0.2006	1	NA	Gen	0	HE_gene	19.1249	84.0379	-2.1356	41	NA	0.034
MSH-587-1	SpC	SA03;YGR256W	492	0.165	0	NA	Gen	0	LE_gene	1.691	0	NA	44	NA	0.0318
MSH-587-1	SpC	SA03;YGR257C	366	0.1426	1	NA	Gen	0	HE_gene	39.3082	55.1539	-0.4886	41	NA	0.0463
MSH-587-1	SpC	SA03;YGR258C	1035	0.45	0	NA	Gen	0	LE_gene	5.9205	33.8938	-2.5172	41	NA	0.0486
MSH-587-1	SpC	SA03;YGR260W	534	0.1211	1	NA	Gen	0	HE_gene	53.0266	220.6155	-2.0567	42	NA	0.0243
MSH-587-1	SpC	SA03;YGR261C	814	0.2132	1	NA	Gen	0	HE_gene	52.3091	39.8188	0.3936	38	NA	0.0423
MSH-587-1	SpC	SA03;YGR262C	261	0.1638	1	NA	Gen	0	HE_gene	117.3195	58.2905	1.0091	43	NA	0.0293
MSH-587-1	SpC	SA03;YGR263C	424	0.1244	1	NA	Gen	0	HE_gene	27.1633	163.4143	-2.5888	40	NA	0.0384
MSH-587-1	SpC	SA03;YGR264C	751	0.2024	1	NA	Gen	0	HE_gene	486.634	547.5295	-0.1701	38	NA	0.0359
MSH-587-1	SpC	SA03;YGR266W	705	0.2043	1	NA	Gen	0	HE_gene	101.0381	139.2789	-0.4631	40	NA	0.0434
MSH-587-1	SpC	SA03;YGR270W	1389	0.4577	0	NA	Gen	0	HE_gene	54.7793	138.0153	-1.3331	38	NA	0.0534
MSH-587-1	SpC	SA03;YGR271C-A	233	0.417	1	NA	Gen	0	HE_gene	291.0979	155.2235	0.9072	35	NA	0.0394
MSH-587-1	SpC	SA03;YGR271W	1967	0.165	1	NA	Gen	0	HE_gene	50.3984	72.1879	-0.5184	38	NA	0.0325
MSH-587-1	SpC	SA03;YGR273C	174	0.4463	0	NA	Gen	0	LE_gene	0.4395	0	NA	38	NA	0.0381
MSH-587-1	SpC	SA03;YGR274C	1065	0.4315	1	NA	Gen	0	HE_gene	44.4108	99.7213	-1.167	38	NA	0.0437
MSH-587-1	SpC	SA03;YGR275W	157	0.5843	1	NA	Gen	0	HE_gene	306.9736	130.3042	1.2362	42	NA	0.0463
MSH-587-1	SpC	SA03;YGR276C	552	0.273	1	NA	Gen	0	HE_gene	79.2726	70.4889	0.1694	40	NA	0.0457
MSH-587-1	SpC	SA03;YGR277C	297	0.1811	1	NA	Gen	0	HE_gene	46.1495	55.328	-0.2617	43	NA	0.0414
MSH-587-1	SpC	SA03;YGR278W	577	0.2439	1	NA	Gen	0	HE_gene	51.4397	41.5178	0.3092	37	NA	0.0495
MSH-587-1	SpC	SA03;YGR279C	386	0.3362	1	NA	Gen	0	HE_gene	461.1	357.6285	0.3666	47	NA	0.0361
MSH-587-1	SpC	SA03;YGR280C	271	0.6059	1	NA	Gen	0	HE_gene	209.5296	193.8658	0.1121	42	NA	0.024
MSH-587-1	SpC	SA03;YGR281W	1476	0.1901	1	NA	Gen	0	HE_gene	33.4797	50.4053	-0.5903	38	NA	0.0338
MSH-587-1	SpC	SA03;YGR282C	313	0.2087	1	NA	Gen	0	HE_gene	1246.5504	1079.0717	0.2082	41	NA	0.0265
MSH-587-1	SpC	SA03;YGR283C	311	0.2337	0	NA	Gen	0	HE_gene	65.4366	39.9059	0.7135	40	NA	0.037
MSH-587-1	SpC	SA03;YGR284C	310	0.0618	1	NA	Gen	0	HE_gene	109.4631	177.0931	-0.6941	37	NA	0.0236
MSH-587-1	SpC	SA03;YGR285C	433	0.416	1	NA	Gen	0	HE_gene	2695.8943	786.2239	1.7778	44	NA	0.033
MSH-587-1	SpC	SA03;YGR286C	375	0.3187	1	NA	Gen	0	HE_gene	277.9685	199.7038	0.4771	43	NA	0.0346
MSH-587-1	SpC	SA03;YHL002W	451	0.471	1	NA	Gen	0	HE_gene	91.7409	79.6377	0.2041	41	NA	0.0352
MSH-587-1	SpC	SA03;YHL003C	411	0.0936	1	NA	Gen	0	HE_gene	113.0758	222.8813	-0.979	36	NA	0.0259
MSH-587-1	SpC	SA03;YHL004W	395	0.3544	1	NA	Gen	0	HE_gene	121.2151	174.175	-0.523	42	NA	0.0328
MSH-587-1	SpC	SA03;YHL007C	939	0.6136	1	NA	Gen	0	HE_gene	109.1793	136.6647	-0.3239	42	NA	0.0392
MSH-587-1	SpC	SA03;YHL008C	632	0.3755	1	NA	Gen	0	HE_gene	11.7084	10.7606	0.1218	41	NA	0.04
MSH-587-1	SpC	SA03;YHL009C	340	0.5158	0	NA	Gen	0	HE_gene	38.0877	25.9215	0.5552	38	NA	0.043
MSH-587-1	SpC	SA03;YHL010C	585	0.2912	1	NA	Gen	0	HE_gene	20.3352	9.1488	1.1523	38	NA	0.0432
MSH-587-1	SpC	SA03;YHL011C	320	0.1742	1	NA	Gen	0	HE_gene	310.0534	275.3766	0.1711	41	NA	0.0228
MSH-587-1	SpC	SA03;YHL012W	493	0.1435	0	NA	Gen	0	LE_gene	0.1816	1.5248	-3.0696	35	NA	0.0499
MSH-587-1	SpC	SA03;YHL013C	312	0.4535	1	NA	Gen	0	HE_gene	216.6969	147.3382	0.5565	37	NA	0.0349
MSH-587-1	SpC	SA03;YHL014C	405	0.1889	1	NA	Gen	0	HE_gene	11.729	19.9094	-0.7634	37	NA	0.0345
MSH-587-1	SpC	SA03;YHL015W	121	0.4048	1	NA	Gen	0	HE_gene	13351.3341	3525.9596	1.9209	40	NA	0.0137
MSH-587-1	SpC	SA03;YHL016C	735	0.0856	0	NA	Gen	0	HE_gene	20.8613	94.7115	-2.1827	41	NA	0.0322
MSH-587-1	SpC	SA03;YHL017W	532	0.13	1	NA	Gen	0	HE_gene	51.2752	105.6463	-1.0429	39	NA	0.0375
MSH-587-1	SpC	SA03;YHL018W	120	0.2593	1	NA	Gen	0	HE_gene	21.6859	15.248	0.5081	46	NA	0.0386
MSH-587-1	SpC	SA03;YHL019C	606	0.3054	0	NA	Gen	0	HE_gene	13.7983	13.7232	0.0079	41	NA	0.035
MSH-587-1	SpC	SA03;YHL020C	402	0.5323	1	NA	Gen	0	HE_gene	201.9608	556.4614	-1.4622	49	NA	0.0397
MSH-587-1	SpC	SA03;YHL021C	467	0.2585	1	NA	Gen	0	HE_gene	84.8772	93.9704	-0.1468	41	NA	0.0328
MSH-587-1	SpC	SA03;YHL022C	398	0.173	0	NA	Gen	0	LE_gene	0.7423	1.5248	-1.0386	37	NA	0.0485
MSH-587-1	SpC	SA03;YHL023C	1146	0.4333	0	NA	Gen	0	HE_gene	30.1231	36.8563	-0.291	38	NA	0.0351
MSH-587-1	SpC	SA03;YHL024W	705	0.5405	0	NA	Gen	0	LE_gene	4.3058	3.0496	0.4977	40	NA	0.0407
MSH-587-1	SpC	SA03;YHL025W	332	0.51	1	NA	Gen	0	HE_gene	144.7584	175.1329	-0.2748	50	NA	0.0368
MSH-587-1	SpC	SA03;YHL026C	315	0.0983	1	NA	Gen	0	HE_gene	32.3494	36.9434	-0.1916	43	NA	0.0443
MSH-587-1	SpC	SA03;YHL027W	627	0.4938	1	NA	Gen	0	HE_gene	364.0517	189.7713	0.9399	45	NA	0.0548
MSH-587-1	SpC	SA03;YHL028W	608	0.4377	1	NA	Gen	0	LE_gene	5.1177	19.8223	-1.9536	45	NA	0.0685
MSH-587-1	SpC	SA03;YHL029C	679	0.2424	1	NA	Gen	0	HE_gene	64.9239	72.2749	-0.1547	40	NA	0.0363
MSH-587-1	SpC	SA03;YHL030W	1868	0.1342	1	NA	Gen	0	HE_gene	36.8423	22.8719	0.6878	38	NA	0.0467
MSH-587-1	SpC	SA03;YHL032C	675	0.2141	0	NA	Gen	0	LE_gene	2.0633	6.0992	-1.5637	47	NA	0.0216
MSH-587-1	SpC	SA03;YHL034C	294	0.5372	1	NA	Gen	0	HE_gene	1162.8951	216.7378	2.4237	44	NA	0.0429
MSH-587-1	SpC	SA03;YHL036W	546	0.0352	1	NA	Gen	0	HE_gene	21.1701	84.0379	-1.989	39	NA	0.0378
MSH-587-1	SpC	SA03;YHL038C	622	0.1826	1	NA	Gen	0	HE_gene	24.4012	46.0051	-0.9148	40	NA	0.0518
MSH-587-1	SpC	SA03;YHL039W	585	0.0898	1	NA	Gen	0	HE_gene	90.3385	156.5741	-0.7934	37	NA	0.0392
MSH-587-1	SpC	SA03;YHR001W	437	0.2891	1	NA	Gen	0	HE_gene	85.6345	89.2219	-0.0592	39	NA	0.0388
MSH-587-1	SpC	SA03;YHR001W-A	77	0.2355	1	NA	Gen	0	LE_gene	24.1083	104.9052	-2.1215	37	NA	0.0438
MSH-587-1	SpC	SA03;YHR002W	357	0.1151	1	NA	Gen	0	HE_gene	40.8011	16.8598	1.275	38	NA	0.027
MSH-587-1	SpC	SA03;YHR003C	430	0.213	1	NA	Gen	0	HE_gene	164.2905	262.4816	-0.676	39	NA	0.0325
MSH-587-1	SpC	SA03;YHR004C	447	0.2853	0	NA	Gen	0	HE_gene	17.6096	62.952	-1.8379	38	NA	0.029
MSH-587-1	SpC	SA03;YHR005C	472	0.2488	0	NA	Gen	0	HE_gene	9.0336	13.7232	-0.6032	38	NA	0.0247
MSH-587-1	SpC	SA03;YHR005C-A	93	0.2457	1	NA	Gen	0	HE_gene	1023.9501	466.4541	1.1343	37	NA	0.0355
MSH-587-1	SpC	SA03;YHR007C	530	0.1797	1	NA	Gen	0	HE_gene	548.6762	1059.9033	-0.9499	40	NA	0.0245
MSH-587-1	SpC	SA03;YHR008C	233	0.2533	1	NA	Gen	0	HE_gene	912.5971	441.622	1.0472	46	NA	0.037
MSH-587-1	SpC	SA03;YHR009C	523	0.3476	1	NA	Gen	0	HE_gene	242.8533	146.423	0.7299	43	NA	0.0274
MSH-587-1	SpC	SA03;YHR010W	136	0.287	1	NA	Gen	0	HE_gene	3158.2011	1790.2306	0.819	40	NA	0.0449
MSH-587-1	SpC	SA03;YHR011W	446	0.2172	1	NA	Gen	0	HE_gene	32.534	101.5944	-1.6428	40	NA	0.041
MSH-587-1	SpC	SA03;YHR012W	280	0.3675	1	NA	Gen	0	HE_gene	73.1996	66.0016	0.1493	39	NA	0.0536
MSH-587-1	SpC	SA03;YHR013C	238	0.3072	1	NA	Gen	0	HE_gene	326.7381	153.9599	1.0856	40	NA	0.0349
MSH-587-1	SpC	SA03;YHR014W	291	0.5295	0	NA	Gen	0	LE_gene	0.1974	0	NA	38	NA	0.0388
MSH-587-1	SpC	SA03;YHR015W	659	0.2798	0	NA	Gen	0	LE_gene	0.3185	1.5248	-2.2594	34	NA	0.0404
MSH-587-1	SpC	SA03;YHR016C	468	0.4502	1	NA	Gen	0	HE_gene	35.3904	41.5178	-0.2304	43	NA	0.038
MSH-587-1	SpC	SA03;YHR017W	385	0.0931	1	NA	Gen	0	HE_gene	30.7492	45.918	-0.5785	38	NA	0.0397
MSH-587-1	SpC	SA03;YHR018C	463	0.2107	1	NA	Gen	0	HE_gene	355.46	136.4905	1.3809	41	NA	0.0316
MSH-587-1	SpC	SA03;YHR019C	554	0.2526	1	NA	Gen	0	HE_gene	787.8204	1178.0963	-0.5805	43	NA	0.027
MSH-587-1	SpC	SA03;YHR020W	689	0.2622	1	NA	Gen	0	HE_gene	570.2805	881.9377	-0.629	44	NA	0.0251
MSH-587-1	SpC	SA03;YHR021C	102	0.2917	1	NA	Gen	0	LE_gene	5.6741	81.1625	-3.8383	37	NA	0.0268
MSH-587-1	SpC	SA03;YHR023W	1928	0.3349	1	NA	Gen	0	HE_gene	38.7978	81.4237	-1.0695	35	NA	0.0356
MSH-587-1	SpC	SA03;YHR024C	482	0.248	1	NA	Gen	0	HE_gene	112.1882	316.459	-1.4961	43	NA	0.0367
MSH-587-1	SpC	SA03;YHR025W	357	0.2612	1	NA	Gen	0	HE_gene	469.7569	404.069	0.2173	48	NA	0.027
MSH-587-1	SpC	SA03;YHR026W	213	0.0181	1	NA	Gen	0	HE_gene	276.8292	772.9379	-1.4814	41	NA	0.0171
MSH-587-1	SpC	SA03;YHR027C	993	0.2892	1	NA	Gen	0	HE_gene	266.0318	202.8404	0.3913	39	NA	0.0262
MSH-587-1	SpC	SA03;YHR028C	818	0.1904	1	NA	Gen	0	HE_gene	51.926	73.6256	-0.5038	39	NA	0.0391
MSH-587-1	SpC	SA03;YHR029C	294	0.1925	1	NA	Gen	0	HE_gene	75.6279	44.4803	0.7658	41	NA	0.0554
MSH-587-1	SpC	SA03;YHR030C	491	0.3144	1	NA	Gen	0	HE_gene	150.0923	147.2512	0.0276	40	NA	0.0337
MSH-587-1	SpC	SA03;YHR031C	723	0.2984	1	NA	Gen	0	HE_gene	29.1176	84.3862	-1.5351	41	NA	0.0391
MSH-587-1	SpC	SA03;YHR032W	617	0.1971	1	NA	Gen	0	HE_gene	110.5922	103.0321	0.1022	48	NA	0.0307
MSH-587-1	SpC	SA03;YHR033W	423	0.274	0	NA	Gen	0	LE_gene	3.4134	1.5248	1.1626	51	NA	0.0259
MSH-587-1	SpC	SA03;YHR034C	340	0.2998	1	NA	Gen	0	HE_gene	97.2346	64.3897	0.5946	46	NA	0.0386
MSH-587-1	SpC	SA03;YHR035W	632	0.153	0	NA	Gen	0	HE_gene	16.0457	92.2714	-2.5237	37	NA	0.0426
MSH-587-1	SpC	SA03;YHR036W	471	0.4406	1	NA	Gen	0	HE_gene	44.5046	75.1504	-0.7558	40	NA	0.0318
MSH-587-1	SpC	SA03;YHR037W	575	0.1977	1	NA	Gen	0	HE_gene	195.5572	122.8544	0.6706	41	NA	0.037
MSH-587-1	SpC	SA03;YHR038W	230	0.3521	1	NA	Gen	0	HE_gene	85.9142	73.7127	0.221	34	NA	0.0274
MSH-587-1	SpC	SA03;YHR039C	644	0.1721	1	NA	Gen	0	HE_gene	134.8281	408.9917	-1.601	41	NA	0.0362
MSH-587-1	SpC	SA03;YHR039C-A	114	0.4055	0	NA	Gen	0	HE_gene	12.4216	53.8032	-2.1148	37	NA	0.0293
MSH-587-1	SpC	SA03;YHR040W	369	0.4125	1	NA	Gen	0	HE_gene	82.4088	86.0852	-0.063	47	NA	0.0395
MSH-587-1	SpC	SA03;YHR041C	210	0.1863	0	NA	Gen	0	LE_gene	8.2435	24.658	-1.5807	50	NA	0.0556
MSH-587-1	SpC	SA03;YHR042W	691	0.2298	1	NA	Gen	0	HE_gene	100.5245	317.3742	-1.6586	46	NA	0.0303
MSH-587-1	SpC	SA03;YHR045W	560	0.1576	0	NA	Gen	0	HE_gene	22.4572	56.5916	-1.3334	40	NA	0.0392
MSH-587-1	SpC	SA03;YHR046C	295	0.1671	1	NA	Gen	0	HE_gene	49.4376	109.2184	-1.1435	40	NA	0.0293
MSH-587-1	SpC	SA03;YHR047C	856	0.1561	1	NA	Gen	0	HE_gene	42.0695	50.5795	-0.2658	41	NA	0.0451
MSH-587-1	SpC	SA03;YHR048W	514	0.0702	0	NA	Gen	0	HE_gene	24.5762	73.7997	-1.5864	45	NA	0.0485
MSH-587-1	SpC	SA03;YHR049W	243	0.2417	1	NA	Gen	0	HE_gene	185.2197	116.7552	0.6658	44	NA	0.0355
MSH-587-1	SpC	SA03;YHR050W	550	0.1355	1	NA	Gen	0	HE_gene	100.2703	49.0547	1.0314	44	NA	0.0557
MSH-587-1	SpC	SA03;YHR051W	148	0.2071	1	NA	Gen	0	HE_gene	1357.7011	556.6783	1.2863	41	NA	0.0224
MSH-587-1	SpC	SA03;YHR052W	375	0.3111	1	NA	Gen	0	HE_gene	597.0074	223.0111	1.4206	34	NA	0.0354
MSH-587-1	SpC	SA03;YHR056C	884	0.2206	0	NA	Gen	0	HE_gene	59.1693	122.419	-1.0489	35	NA	0.046
MSH-587-1	SpC	SA03;YHR057C	205	0.2504	1	NA	Gen	0	HE_gene	71.442	101.159	-0.5018	45	NA	0.0453
MSH-587-1	SpC	SA03;YHR058C	295	0.4047	1	NA	Gen	0	HE_gene	93.0388	101.3331	-0.1232	44	NA	0.0282
MSH-587-1	SpC	SA03;YHR059W	130	0.3435	1	NA	Gen	0	HE_gene	244.4041	39.993	2.6114	37	NA	0.0483
MSH-587-1	SpC	SA03;YHR060W	172	0.4144	1	NA	Gen	0	HE_gene	203.5193	112.0938	0.8605	38	NA	0.052
MSH-587-1	SpC	SA03;YHR061C	317	0.5656	1	NA	Gen	0	HE_gene	54.0795	27.6205	0.9693	40	NA	0.0376
MSH-587-1	SpC	SA03;YHR062C	293	0.2252	0	NA	Gen	0	HE_gene	145.5865	73.7127	0.9819	44	NA	0.0147
MSH-587-1	SpC	SA03;YHR063C	379	0.1909	1	NA	Gen	0	HE_gene	99.2269	56.8528	0.8035	39	NA	0.0237
MSH-587-1	SpC	SA03;YHR064C	538	0.2771	1	NA	Gen	0	HE_gene	1254.9544	721.2246	0.7991	41	NA	0.0287
MSH-587-1	SpC	SA03;YHR065C	503	0.2939	1	NA	Gen	0	HE_gene	189.0927	141.6745	0.4165	38	NA	0.0337
MSH-587-1	SpC	SA03;YHR067W	280	0.1177	1	NA	Gen	0	HE_gene	31.658	44.3932	-0.4878	39	NA	0.0581
MSH-587-1	SpC	SA03;YHR068W	387	0.218	1	NA	Gen	0	HE_gene	363.036	242.398	0.5827	42	NA	0.0275
MSH-587-1	SpC	SA03;YHR069C	359	0.3567	1	NA	Gen	0	HE_gene	449.4122	337.8932	0.4115	43	NA	0.0352
MSH-587-1	SpC	SA03;YHR072W	789	0.1437	1	NA	Gen	0	HE_gene	140.7911	269.3645	-0.936	39	NA	0.0269
MSH-587-1	SpC	SA03;YHR073W	996	0.393	1	NA	Gen	0	HE_gene	45.334	115.4046	-1.348	40	NA	0.0358
MSH-587-1	SpC	SA03;YHR074W	714	0.1657	1	NA	Gen	0	HE_gene	111.4883	160.8001	-0.5284	41	NA	0.0368
MSH-587-1	SpC	SA03;YHR075C	399	0.2124	1	NA	Gen	0	HE_gene	20.4194	55.0668	-1.4312	38	NA	0.0362
MSH-587-1	SpC	SA03;YHR076W	374	0.2713	1	NA	Gen	0	HE_gene	67.1538	133.6151	-0.9925	40	NA	0.0391
MSH-587-1	SpC	SA03;YHR077C	1086	0.2931	0	NA	Gen	0	LE_gene	0.5158	24.5709	-5.5739	36	NA	0.0434
MSH-587-1	SpC	SA03;YHR078W	552	0.073	1	NA	Gen	0	LE_gene	13.5338	107.4323	-2.9888	36	NA	0.0445
MSH-587-1	SpC	SA03;YHR079C	1115	0.2347	1	NA	Gen	0	HE_gene	16.8195	38.4682	-1.1935	38	NA	0.0376
MSH-587-1	SpC	SA03;YHR080C	1362	0.4769	0	NA	Gen	0	LE_gene	2.6149	4.5744	-0.8068	39	NA	0.0523
MSH-587-1	SpC	SA03;YHR081W	185	0.4483	1	NA	Gen	0	HE_gene	278.1676	183.1923	0.6026	37	NA	0.0663
MSH-587-1	SpC	SA03;YHR082C	1028	0.5347	0	NA	Gen	0	HE_gene	42.3269	87.61	-1.0495	37	NA	0.0374
MSH-587-1	SpC	SA03;YHR083W	329	0.2022	1	NA	Gen	0	HE_gene	87.5883	277.9037	-1.6658	43	NA	0.0606
MSH-587-1	SpC	SA03;YHR084W	688	0.495	1	NA	Gen	0	HE_gene	21.1392	23.0461	-0.1246	40	NA	0.0402
MSH-587-1	SpC	SA03;YHR085W	334	0.2549	1	NA	Gen	0	HE_gene	80.2451	64.651	0.3117	40	NA	0.0438
MSH-587-1	SpC	SA03;YHR086W	523	0.3634	1	NA	Gen	0	HE_gene	97.5548	69.2254	0.4949	41	NA	0.0496
MSH-587-1	SpC	SA03;YHR087W	107	0.3644	0	NA	Gen	0	HE_gene	77.9861	44.4803	0.8101	43	NA	0.0238
MSH-587-1	SpC	SA03;YHR088W	295	0.3264	1	NA	Gen	0	HE_gene	289.4683	120.0661	1.2696	36	NA	0.0203
MSH-587-1	SpC	SA03;YHR089C	206	0.5371	1	NA	Gen	0	HE_gene	612.4159	687.8106	-0.1675	49	NA	0.0258
MSH-587-1	SpC	SA03;YHR090C	282	0.4141	1	NA	Gen	0	HE_gene	158.9611	91.9231	0.7902	40	NA	0.0389
MSH-587-1	SpC	SA03;YHR091C	643	0.1701	1	NA	Gen	0	HE_gene	14.2179	15.335	-0.1091	38	NA	0.0342
MSH-587-1	SpC	SA03;YHR094C	570	0.0956	1	NA	Gen	0	LE_gene	2.6463	0	NA	41	NA	0.0228
MSH-587-1	SpC	SA03;YHR096C	592	0.1403	0	NA	Gen	0	LE_gene	0.2803	9.2359	-5.0421	42	NA	0.0343
MSH-587-1	SpC	SA03;YHR097C	368	0.7707	1	NA	Gen	0	HE_gene	82.4076	52.1914	0.659	44	NA	0.0514
MSH-587-1	SpC	SA03;YHR098C	931	0.2373	1	NA	Gen	0	HE_gene	130.2189	161.2356	-0.3082	40	NA	0.0304
MSH-587-1	SpC	SA03;YHR099W	3744	0.1251	1	NA	Gen	0	HE_gene	45.0125	162.6733	-1.8536	37	NA	0.0328
MSH-587-1	SpC	SA03;YHR102W	1076	0.5392	1	NA	Gen	0	HE_gene	29.9882	41.3436	-0.4633	43	NA	0.0424
MSH-587-1	SpC	SA03;YHR103W	852	0.4271	1	NA	Gen	0	HE_gene	91.5059	139.5401	-0.6087	38	NA	0.0363
MSH-587-1	SpC	SA03;YHR104W	327	0.1515	1	NA	Gen	0	HE_gene	94.5379	42.8684	1.141	41	NA	0.0315
MSH-587-1	SpC	SA03;YHR105W	214	0.2763	1	NA	Gen	0	HE_gene	55.3587	36.9434	0.5835	43	NA	0.0543
MSH-587-1	SpC	SA03;YHR106W	342	0.2658	0	NA	Gen	0	HE_gene	18.2707	33.8067	-0.8878	44	NA	0.033
MSH-587-1	SpC	SA03;YHR107C	407	0.3819	1	NA	Gen	0	HE_gene	155.415	68.877	1.174	41	NA	0.0261
MSH-587-1	SpC	SA03;YHR108W	585	0.3961	1	NA	Gen	0	HE_gene	484.9456	315.5438	0.62	41	NA	0.0336
MSH-587-1	SpC	SA03;YHR109W	585	0.145	1	NA	Gen	0	HE_gene	18.7271	22.959	-0.2939	37	NA	0.061
MSH-587-1	SpC	SA03;YHR110W	212	0.171	1	NA	Gen	0	HE_gene	66.4957	212.5561	-1.6765	39	NA	0.0344
MSH-587-1	SpC	SA03;YHR111W	440	0.199	1	NA	Gen	0	HE_gene	160.5025	129.0407	0.3148	43	NA	0.0416
MSH-587-1	SpC	SA03;YHR112C	378	0.1766	1	NA	Gen	0	HE_gene	47.2925	44.4803	0.0884	41	NA	0.0357
MSH-587-1	SpC	SA03;YHR113W	482	0.235	1	NA	Gen	0	HE_gene	158.585	281.2146	-0.8264	42	NA	0.0421
MSH-587-1	SpC	SA03;YHR114W	633	0.4493	1	NA	Gen	0	HE_gene	58.5693	41.5178	0.4964	38	NA	0.0358
MSH-587-1	SpC	SA03;YHR115C	419	0.3855	1	NA	Gen	0	HE_gene	44.0644	35.3315	0.3187	41	NA	0.0238
MSH-587-1	SpC	SA03;YHR116W	150	0.586	0	NA	Gen	0	LE_gene	26.1104	50.8407	-0.9614	48	NA	0.0395
MSH-587-1	SpC	SA03;YHR117W	634	0.238	1	NA	Gen	0	HE_gene	23.2128	147.3382	-2.6661	41	NA	0.0396
MSH-587-1	SpC	SA03;YHR118C	434	0.3633	1	NA	Gen	0	HE_gene	81.7071	95.1469	-0.2197	38	NA	0.0398
MSH-587-1	SpC	SA03;YHR119W	1081	0.4372	1	NA	Gen	0	HE_gene	69.6238	53.8032	0.3719	38	NA	0.0413
MSH-587-1	SpC	SA03;YHR120W	959	0.1728	1	NA	Gen	0	HE_gene	25.8143	21.4342	0.2683	38	NA	0.0424
MSH-587-1	SpC	SA03;YHR124W	627	0.3838	0	NA	Gen	0	LE_gene	0	0	NA	38	NA	0.0419
MSH-587-1	SpC	SA03;YHR126C	157	0.3426	0	NA	Gen	0	LE_gene	2.0766	0	NA	43	NA	0.0473
MSH-587-1	SpC	SA03;YHR127W	250	0.5548	1	NA	Gen	0	HE_gene	92.2682	52.2784	0.8196	40	NA	0.0452
MSH-587-1	SpC	SA03;YHR128W	216	0.1252	1	NA	Gen	0	HE_gene	1066.9316	458.656	1.218	41	NA	0.0215
MSH-587-1	SpC	SA03;YHR129C	384	0.1409	1	NA	Gen	0	HE_gene	46.5267	43.0426	0.1123	41	NA	0.0381
MSH-587-1	SpC	SA03;YHR131C	843	0.5083	1	NA	Gen	0	HE_gene	13.5877	99.8083	-2.8769	40	NA	0.0524
MSH-587-1	SpC	SA03;YHR132C	427	0.1376	1	NA	Gen	0	HE_gene	90.6935	133.4409	-0.5571	41	NA	0.0325
MSH-587-1	SpC	SA03;YHR132W-A	131	0.6159	1	NA	Gen	0	HE_gene	179.5471	116.7552	0.6209	41	NA	0.0177
MSH-587-1	SpC	SA03;YHR133C	291	0.1101	1	NA	Gen	0	HE_gene	136.9351	233.5105	-0.77	38	NA	0.0434
MSH-587-1	SpC	SA03;YHR134W	248	0.3153	1	NA	Gen	0	HE_gene	31.0361	18.2975	0.7623	42	NA	0.0598
MSH-587-1	SpC	SA03;YHR135C	535	0.4536	1	NA	Gen	0	HE_gene	181.7603	152.2609	0.2555	44	NA	0.0308
MSH-587-1	SpC	SA03;YHR136C	115	0.5904	1	NA	Gen	0	HE_gene	509.8953	485.0556	0.0721	49	NA	0.0426
MSH-587-1	SpC	SA03;YHR137W	513	0.2012	1	NA	Gen	0	HE_gene	368.5763	403.3723	-0.1301	41	NA	0.035
MSH-587-1	SpC	SA03;YHR138C	114	0.1613	1	NA	Gen	0	HE_gene	71.6926	44.4803	0.6887	41	NA	0.0406
MSH-587-1	SpC	SA03;YHR139C	328	0.2264	0	NA	Gen	0	LE_gene	0.2579	3.0496	-3.5637	42	NA	0.0334
MSH-587-1	SpC	SA03;YHR140W	239	0.0605	0	NA	Gen	0	HE_gene	19.0493	4.5744	2.0581	37	NA	0.038
MSH-587-1	SpC	SA03;YHR142W	316	0.0088	1	NA	Gen	0	HE_gene	134.2172	72.1008	0.8965	41	NA	0.0284
MSH-587-1	SpC	SA03;YHR143W	313	0.3309	1	NA	Gen	0	HE_gene	106.2565	149.6468	-0.494	42	NA	0.0466
MSH-587-1	SpC	SA03;YHR143W-A	70	0.2253	1	NA	Gen	0	HE_gene	998.5842	576.2394	0.7932	43	NA	0.0235
MSH-587-1	SpC	SA03;YHR144C	312	0.1715	1	NA	Gen	0	HE_gene	143.6526	220.7896	-0.6201	39	NA	0.049
MSH-587-1	SpC	SA03;YHR146W	469	0.6475	1	NA	Gen	0	HE_gene	186.4725	150.2137	0.3119	42	NA	0.0425
MSH-587-1	SpC	SA03;YHR147C	214	0.2692	1	NA	Gen	0	HE_gene	248.5548	290.2762	-0.2239	40	NA	0.0264
MSH-587-1	SpC	SA03;YHR148W	183	0.2465	1	NA	Gen	0	HE_gene	310.3993	152.6964	1.0235	38	NA	0.029
MSH-587-1	SpC	SA03;YHR149C	734	0.5941	1	NA	Gen	0	HE_gene	43.6152	251.4597	-2.5274	41	NA	0.0403
MSH-587-1	SpC	SA03;YHR150W	579	0.2369	1	NA	Gen	0	HE_gene	31.0671	15.335	1.0186	40	NA	0.0431
MSH-587-1	SpC	SA03;YHR151C	481	0.1428	0	NA	Gen	0	LE_gene	13.4963	116.494	-3.1096	40	NA	0.0386
MSH-587-1	SpC	SA03;YHR152W	176	0.5365	1	NA	Gen	0	HE_gene	272.5294	63.0391	2.1121	40	NA	0.0255
MSH-587-1	SpC	SA03;YHR153C	198	0.0947	0	NA	Gen	0	LE_gene	6.9049	10.7606	-0.6401	38	NA	0.0519
MSH-587-1	SpC	SA03;YHR154W	1067	0.293	1	NA	Gen	0	HE_gene	11.0467	24.658	-1.1584	35	NA	0.0532
MSH-587-1	SpC	SA03;YHR155W	1227	0.1433	1	NA	Gen	0	HE_gene	21.9687	29.0582	-0.4035	36	NA	0.0388
MSH-587-1	SpC	SA03;YHR156C	351	0.4096	1	NA	Gen	0	HE_gene	27.1251	32.369	-0.255	36	NA	0.0556
MSH-587-1	SpC	SA03;YHR157W	183	0.3331	0	NA	Gen	0	LE_gene	0.4619	3.0496	-2.7228	39	NA	0.058
MSH-587-1	SpC	SA03;YHR158C	1160	0.4851	1	NA	Gen	0	HE_gene	57.6315	36.6822	0.6518	39	NA	0.038
MSH-587-1	SpC	SA03;YHR159W	512	0.7102	1	NA	Gen	0	HE_gene	22.8659	35.4186	-0.6313	42	NA	0.0461
MSH-587-1	SpC	SA03;YHR164C	1522	0.3047	1	NA	Gen	0	LE_gene	9.65	24.4838	-1.3432	38	NA	0.0427
MSH-587-1	SpC	SA03;YHR165C	2408	0.2335	1	NA	Gen	0	HE_gene	52.6209	49.0547	0.1012	39	NA	0.0357
MSH-587-1	SpC	SA03;YHR166C	626	0.1361	1	NA	Gen	0	HE_gene	68.3004	33.7197	1.0183	39	NA	0.0308
MSH-587-1	SpC	SA03;YHR167W	260	0.3137	1	NA	Gen	0	HE_gene	166.9565	75.3245	1.1483	40	NA	0.0293
MSH-587-1	SpC	SA03;YHR168W	518	0.2933	1	NA	Gen	0	HE_gene	37.3744	22.959	0.703	42	NA	0.0456
MSH-587-1	SpC	SA03;YHR169W	431	0.2905	1	NA	Gen	0	HE_gene	162.9798	205.4546	-0.3341	44	NA	0.0309
MSH-587-1	SpC	SA03;YHR170W	518	0.2322	1	NA	Gen	0	HE_gene	200.5081	176.9189	0.1806	40	NA	0.034
MSH-587-1	SpC	SA03;YHR171W	630	0.1292	1	NA	Gen	0	LE_gene	8.0262	27.7076	-1.7875	39	NA	0.0343
MSH-587-1	SpC	SA03;YHR172W	823	0.1792	1	NA	Gen	0	HE_gene	39.5745	21.4342	0.8847	36	NA	0.0376
MSH-587-1	SpC	SA03;YHR175W	157	0.0976	1	NA	Gen	0	HE_gene	142.5699	238.7389	-0.7438	42	NA	0.0228
MSH-587-1	SpC	SA03;YHR176W	432	0.2167	1	NA	Gen	0	HE_gene	25.8174	12.2854	1.0714	41	NA	0.04
MSH-587-1	SpC	SA03;YHR177W	459	0.4507	1	NA	Gen	0	HE_gene	23.6463	16.8598	0.488	41	NA	0.0752
MSH-587-1	SpC	SA03;YHR178W	743	0.3029	1	NA	Gen	0	HE_gene	19.4458	44.3932	-1.1909	42	NA	0.0363
MSH-587-1	SpC	SA03;YHR179W	400	0.2854	1	NA	Gen	0	HE_gene	662.8195	437.483	0.5994	44	NA	0.0216
MSH-587-1	SpC	SA03;YHR182W	787	0.2461	0	NA	Gen	0	HE_gene	25.6515	56.8528	-1.1482	38	NA	0.055
MSH-587-1	SpC	SA03;YHR183W	489	0.1828	1	NA	Gen	0	HE_gene	967.8596	479.8733	1.0121	45	NA	0.0156
MSH-587-1	SpC	SA03;YHR184W	571	0.4531	0	NA	Gen	0	LE_gene	0.2198	0	NA	36	NA	0.0443
MSH-587-1	SpC	SA03;YHR185C	239	0.2943	0	NA	Gen	0	LE_gene	0.3566	6.1863	-4.1167	36	NA	0.0278
MSH-587-1	SpC	SA03;YHR186C	1558	0.2617	0	NA	Gen	0	HE_gene	31.0968	66.0016	-1.0857	39	NA	0.0333
MSH-587-1	SpC	SA03;YHR187W	309	0.2626	1	NA	Gen	0	HE_gene	100.6169	75.3245	0.4177	39	NA	0.0312
MSH-587-1	SpC	SA03;YHR188C	610	0.1727	0	NA	Gen	0	HE_gene	22.8477	93.4479	-2.0321	44	NA	0.0435
MSH-587-1	SpC	SA03;YHR189W	190	0.2808	1	NA	Gen	0	HE_gene	20.7778	55.241	-1.4107	51	NA	0.0541
MSH-587-1	SpC	SA03;YHR190W	444	0.0799	1	NA	Gen	0	HE_gene	597.8193	309.1407	0.9514	39	NA	0.027
MSH-587-1	SpC	SA03;YHR191C	133	0.2907	0	NA	Gen	0	HE_gene	68.5402	141.6745	-1.0476	42	NA	0.0321
MSH-587-1	SpC	SA03;YHR192W	278	0.206	1	NA	Gen	0	HE_gene	45.5641	23.0461	0.9834	43	NA	0.0323
MSH-587-1	SpC	SA03;YHR193C	174	0.4542	1	NA	Gen	0	HE_gene	2990.3258	1748.887	0.7739	44	NA	0.0152
MSH-587-1	SpC	SA03;YHR194W	579	0.1236	1	NA	Gen	0	LE_gene	5.1758	15.248	-1.5588	43	NA	0.0299
MSH-587-1	SpC	SA03;YHR195W	321	0.4407	0	NA	Gen	0	HE_gene	42.161	33.7197	0.3223	42	NA	0.0518
MSH-587-1	SpC	SA03;YHR196W	588	0.3427	1	NA	Gen	0	HE_gene	218.6243	208.9396	0.0654	36	NA	0.0429
MSH-587-1	SpC	SA03;YHR197W	761	0.1727	1	NA	Gen	0	HE_gene	110.4352	135.227	-0.2922	36	NA	0.0375
MSH-587-1	SpC	SA03;YHR198C	313	0.2036	1	NA	Gen	0	HE_gene	115.0323	186.416	-0.6965	41	NA	0.0446
MSH-587-1	SpC	SA03;YHR199C	310	0.2241	1	NA	Gen	0	HE_gene	24.489	104.2086	-2.0893	48	NA	0.0418
MSH-587-1	SpC	SA03;YHR200W	267	0.4528	1	NA	Gen	0	HE_gene	372.9767	288.7515	0.3693	48	NA	0.0347
MSH-587-1	SpC	SA03;YHR201C	397	0.148	1	NA	Gen	0	HE_gene	224.3257	170.3843	0.3968	41	NA	0.0469
MSH-587-1	SpC	SA03;YHR202W	601	0.2302	1	NA	Gen	0	HE_gene	11.123	112.0067	-3.332	40	NA	0.0453
MSH-587-1	SpC	SA03;YHR204W	797	0.1448	0	NA	Gen	0	HE_gene	32.3046	173.2598	-2.4231	41	NA	0.0451
MSH-587-1	SpC	SA03;YHR205W	826	0.4436	1	NA	Gen	0	HE_gene	100.1163	103.0321	-0.0414	42	NA	0.0335
MSH-587-1	SpC	SA03;YHR206W	624	0.5227	1	NA	Gen	0	HE_gene	67.2972	44.4803	0.5974	41	NA	0.0331
MSH-587-1	SpC	SA03;YHR207C	526	0.2774	1	NA	Gen	0	HE_gene	68.6685	41.5178	0.7259	39	NA	0.0342
MSH-587-1	SpC	SA03;YHR208W	393	0.2709	1	NA	Gen	0	HE_gene	410.2083	479.916	-0.2264	43	NA	0.022
MSH-587-1	SpC	SA03;YHR209W	292	0.1305	1	NA	Gen	0	HE_gene	178.3628	90.7466	0.9749	39	NA	0.047
MSH-587-1	SpC	SA03;YHR210C	343	0.2436	1	NA	Gen	0	LE_gene	9.9799	10.7606	-0.1087	41	NA	0.0465
MSH-587-1	SpC	SA03;YIL001W	508	0.0759	1	NA	Gen	0	HE_gene	34.1385	41.2566	-0.2732	39	NA	0.0305
MSH-587-1	SpC	SA03;YIL002C	946	0.1716	1	NA	Gen	0	HE_gene	39.33	39.993	-0.0241	38	NA	0.031
MSH-587-1	SpC	SA03;YIL002W-A	69	0.5393	1	NA	Gen	0	HE_gene	346.2187	171.6479	1.0122	40	NA	0.0238
MSH-587-1	SpC	SA03;YIL003W	290	0.2403	1	NA	Gen	0	HE_gene	53.6152	98.4577	-0.8769	41	NA	0.0317
MSH-587-1	SpC	SA03;YIL004C	152	0.3413	0	NA	Gen	0	LE_gene	8.275	15.4221	-0.8982	40	NA	0.0302
MSH-587-1	SpC	SA03;YIL005W	701	0.2258	1	NA	Gen	0	HE_gene	41.7922	38.4682	0.1196	38	NA	0.0427
MSH-587-1	SpC	SA03;YIL006W	387	0.1526	0	NA	Gen	0	LE_gene	1.895	7.624	-2.0083	46	NA	0.0378
MSH-587-1	SpC	SA03;YIL007C	220	0.2913	1	NA	Gen	0	HE_gene	74.8917	38.3811	0.9644	43	NA	0.0513
MSH-587-1	SpC	SA03;YIL008W	99	0.2089	1	NA	Gen	0	HE_gene	206.7415	179.3589	0.205	40	NA	0.0133
MSH-587-1	SpC	SA03;YIL009W	694	0.165	1	NA	Gen	0	HE_gene	143.9767	182.931	-0.3455	41	NA	0.0269
MSH-587-1	SpC	SA03;YIL010W	215	0.353	1	NA	Gen	0	HE_gene	400.7783	250.1962	0.6797	41	NA	0.0401
MSH-587-1	SpC	SA03;YIL011W	262	0.3468	1	NA	Gen	0	HE_gene	58.5347	29.2324	1.0017	47	NA	0.0536
MSH-587-1	SpC	SA03;YIL013C	1412	0.1308	0	NA	Gen	0	LE_gene	0.7423	0	NA	39	NA	0.0363
MSH-587-1	SpC	SA03;YIL014C-A	106	0.1983	1	NA	Gen	0	HE_gene	48.607	41.5178	0.2274	39	NA	0.0467
MSH-587-1	SpC	SA03;YIL014W	630	0.1469	0	NA	Gen	0	LE_gene	6.6089	12.2854	-0.8945	37	NA	0.0379
MSH-587-1	SpC	SA03;YIL015W	587	0.2721	0	NA	Gen	0	LE_gene	0.9935	0	NA	41	NA	0.0471
MSH-587-1	SpC	SA03;YIL016W	154	0.3261	1	NA	Gen	0	HE_gene	108.5233	62.8649	0.7877	42	NA	0.0323
MSH-587-1	SpC	SA03;YIL017C	923	0.1524	0	NA	Gen	0	HE_gene	23.8854	50.5795	-1.0824	38	NA	0.0368
MSH-587-1	SpC	SA03;YIL019W	346	0.5836	1	NA	Gen	0	HE_gene	157.0609	113.3573	0.4704	41	NA	0.0394
MSH-587-1	SpC	SA03;YIL020C	261	0.1761	1	NA	Gen	0	HE_gene	128.1279	162.412	-0.3421	40	NA	0.0373
MSH-587-1	SpC	SA03;YIL021W	318	0.3243	1	NA	Gen	0	HE_gene	206.2882	61.5143	1.7457	41	NA	0.0251
MSH-587-1	SpC	SA03;YIL022W	431	0.3385	1	NA	Gen	0	HE_gene	135.9226	238.3461	-0.8103	47	NA	0.027
MSH-587-1	SpC	SA03;YIL023C	347	0.1078	1	NA	Gen	0	HE_gene	43.7708	111.0044	-1.3426	48	NA	0.0421
MSH-587-1	SpC	SA03;YIL024C	189	0.3299	0	NA	Gen	0	LE_gene	6.3401	7.624	-0.266	44	NA	0.0105
MSH-587-1	SpC	SA03;YIL026C	1153	0.2592	1	NA	Gen	0	HE_gene	53.8937	102.5967	-0.9288	36	NA	0.0343
MSH-587-1	SpC	SA03;YIL027C	141	0.1319	1	NA	Gen	0	HE_gene	196.2524	196.8283	-0.0042	40	NA	0.0235
MSH-587-1	SpC	SA03;YIL030C	1320	0.1804	1	NA	Gen	0	HE_gene	72.1341	349.0466	-2.2747	38	NA	0.0295
MSH-587-1	SpC	SA03;YIL031W	1043	0.4611	1	NA	Gen	0	HE_gene	16.5301	36.8563	-1.1568	36	NA	0.0492
MSH-587-1	SpC	SA03;YIL033C	416	0.4073	1	NA	Gen	0	HE_gene	342.0867	107.6936	1.6674	46	NA	0.0336
MSH-587-1	SpC	SA03;YIL034C	287	0.3013	1	NA	Gen	0	HE_gene	313.2828	156.3999	1.0022	43	NA	0.0301
MSH-587-1	SpC	SA03;YIL035C	372	0.1476	1	NA	Gen	0	HE_gene	168.4689	127.7771	0.3989	36	NA	0.0259
MSH-587-1	SpC	SA03;YIL036W	602	0.6687	1	NA	Gen	0	HE_gene	144.8215	67.3522	1.1045	39	NA	0.0486
MSH-587-1	SpC	SA03;YIL039W	473	0.1982	1	NA	Gen	0	HE_gene	71.5388	150.6491	-1.0744	40	NA	0.0443
MSH-587-1	SpC	SA03;YIL040W	138	0.0074	1	NA	Gen	0	HE_gene	157.201	47.5299	1.7257	39	NA	0.0408
MSH-587-1	SpC	SA03;YIL041W	326	0.3973	1	NA	Gen	0	HE_gene	413.7226	341.2041	0.278	45	NA	0.0255
MSH-587-1	SpC	SA03;YIL042C	382	0.1723	0	NA	Gen	0	HE_gene	21.6066	50.6666	-1.2296	47	NA	0.0305
MSH-587-1	SpC	SA03;YIL043C	284	0.2076	1	NA	Gen	0	HE_gene	100.9161	278.906	-1.4666	46	NA	0.0292
MSH-587-1	SpC	SA03;YIL044C	298	0.3798	1	NA	Gen	0	HE_gene	81.7119	170.2972	-1.0594	40	NA	0.0381
MSH-587-1	SpC	SA03;YIL045W	527	0.4202	0	NA	Gen	0	HE_gene	13.1324	10.7606	0.2874	37	NA	0.0346
MSH-587-1	SpC	SA03;YIL046W	637	0.2809	1	NA	Gen	0	HE_gene	42.6042	117.9317	-1.4689	48	NA	0.0404
MSH-587-1	SpC	SA03;YIL047C	902	0.1765	1	NA	Gen	0	HE_gene	57.1327	357.5414	-2.6457	45	NA	0.0306
MSH-587-1	SpC	SA03;YIL048W	1151	0.2026	1	NA	Gen	0	HE_gene	57.8967	39.9059	0.5369	37	NA	0.0272
MSH-587-1	SpC	SA03;YIL050W	285	0.3247	1	NA	Gen	0	HE_gene	82.6812	12.2854	2.7506	40	NA	0.0361
MSH-587-1	SpC	SA03;YIL051C	145	0.2521	1	NA	Gen	0	HE_gene	2752.762	615.3171	2.1615	41	NA	0.0205
MSH-587-1	SpC	SA03;YIL053W	250	0.2079	1	NA	Gen	0	HE_gene	1944.0005	596.8454	1.7036	44	NA	0.0159
MSH-587-1	SpC	SA03;YIL055C	624	0.4666	0	NA	Gen	0	LE_gene	0.4395	1.5248	-1.7945	41	NA	0.0462
MSH-587-1	SpC	SA03;YIL056W	641	0.3664	1	NA	Gen	0	HE_gene	96.7247	102.945	-0.0899	41	NA	0.0332
MSH-587-1	SpC	SA03;YIL057C	164	0.3996	0	NA	Gen	0	LE_gene	0.2198	0	NA	42	NA	0.0444
MSH-587-1	SpC	SA03;YIL061C	300	0.4499	1	NA	Gen	0	HE_gene	226.8481	291.1915	-0.3602	44	NA	0.0565
MSH-587-1	SpC	SA03;YIL062C	154	0.3335	1	NA	Gen	0	HE_gene	802.5304	632.3084	0.3439	46	NA	0.0215
MSH-587-1	SpC	SA03;YIL063C	327	0.554	1	NA	Gen	0	HE_gene	143.0044	92.0973	0.6348	41	NA	0.0476
MSH-587-1	SpC	SA03;YIL064W	249	0.1727	0	NA	Gen	0	LE_gene	67.9765	44.6545	0.6062	44	NA	0.036
MSH-587-1	SpC	SA03;YIL065C	155	0.1742	1	NA	Gen	0	HE_gene	201.7934	153.6116	0.3936	49	NA	0.0192
MSH-587-1	SpC	SA03;YIL066C	869	0.2592	0	NA	Gen	0	LE_gene	0.9015	4.5744	-2.3432	42	NA	0.0282
MSH-587-1	SpC	SA03;YIL067C	678	0.1444	1	NA	Gen	0	HE_gene	14.8258	59.7283	-2.0103	43	NA	0.0363
MSH-587-1	SpC	SA03;YIL068C	805	0.1545	1	NA	Gen	0	HE_gene	89.4693	82.6873	0.1137	36	NA	0.0323
MSH-587-1	SpC	SA03;YIL070C	265	0.3012	1	NA	Gen	0	HE_gene	697.2423	397.7086	0.8099	39	NA	0.0412
MSH-587-1	SpC	SA03;YIL071C	344	0.1472	0	NA	Gen	0	LE_gene	8.9773	56.9399	-2.6651	31	NA	0.0493
MSH-587-1	SpC	SA03;YIL072W	605	0.2555	0	NA	Gen	0	LE_gene	0.554	0	NA	38	NA	0.0352
MSH-587-1	SpC	SA03;YIL075C	945	0.2037	1	NA	Gen	0	HE_gene	340.0333	718.438	-1.0792	39	NA	0.0331
MSH-587-1	SpC	SA03;YIL076W	296	0.1746	1	NA	Gen	0	HE_gene	393.9889	193.8658	1.0231	38	NA	0.0236
MSH-587-1	SpC	SA03;YIL077C	319	0.4252	1	NA	Gen	0	HE_gene	61.7837	50.4053	0.2936	43	NA	0.0561
MSH-587-1	SpC	SA03;YIL078W	734	0.2432	1	NA	Gen	0	HE_gene	1211.8031	4605.6566	-1.9263	40	NA	0.0281
MSH-587-1	SpC	SA03;YIL079C	350	0.4139	1	NA	Gen	0	HE_gene	50.9215	75.3245	-0.5648	40	NA	0.0433
MSH-587-1	SpC	SA03;YIL083C	365	0.2353	1	NA	Gen	0	HE_gene	48.6215	33.8938	0.5206	40	NA	0.0255
MSH-587-1	SpC	SA03;YIL084C	327	0.5823	1	NA	Gen	0	HE_gene	68.5316	52.3655	0.3882	39	NA	0.0295
MSH-587-1	SpC	SA03;YIL085C	517	0.1188	1	NA	Gen	0	HE_gene	50.439	199.0071	-1.9802	40	NA	0.0367
MSH-587-1	SpC	SA03;YIL087C	157	0.1516	1	NA	Gen	0	HE_gene	138.8431	73.7997	0.9118	44	NA	0.057
MSH-587-1	SpC	SA03;YIL088C	490	0.1003	1	NA	Gen	0	HE_gene	55.6851	122.3319	-1.1354	39	NA	0.072
MSH-587-1	SpC	SA03;YIL090W	491	0.0251	1	NA	Gen	0	HE_gene	47.3881	139.453	-1.5572	37	NA	0.0224
MSH-587-1	SpC	SA03;YIL091C	721	0.3462	1	NA	Gen	0	HE_gene	158.0367	136.4905	0.2115	37	NA	0.036
MSH-587-1	SpC	SA03;YIL092W	591	0.4044	1	NA	Gen	0	HE_gene	15.6758	36.9434	-1.2368	38	NA	0.068
MSH-587-1	SpC	SA03;YIL093C	264	0.42	1	NA	Gen	0	HE_gene	116.8849	177.66	-0.604	45	NA	0.034
MSH-587-1	SpC	SA03;YIL094C	371	0.2476	1	NA	Gen	0	HE_gene	108.5373	185.8064	-0.7756	42	NA	0.0332
MSH-587-1	SpC	SA03;YIL095W	808	0.4805	1	NA	Gen	0	HE_gene	34.3176	42.9555	-0.3239	39	NA	0.0422
MSH-587-1	SpC	SA03;YIL096C	336	0.3209	1	NA	Gen	0	HE_gene	71.3318	33.8067	1.0772	32	NA	0.0425
MSH-587-1	SpC	SA03;YIL097W	516	0.2187	1	NA	Gen	0	HE_gene	31.3995	21.4342	0.5508	34	NA	0.0406
MSH-587-1	SpC	SA03;YIL098C	155	0.2944	1	NA	Gen	0	HE_gene	214.6269	48.9676	2.1319	41	NA	0.0491
MSH-587-1	SpC	SA03;YIL099W	549	0.1429	0	NA	Gen	0	LE_gene	0.9487	0	NA	47	NA	0.0558
MSH-587-1	SpC	SA03;YIL101C	643	0.4283	1	NA	Gen	0	LE_gene	7.5776	13.8973	-0.875	45	NA	0.0499
MSH-587-1	SpC	SA03;YIL103W	428	0.1834	1	NA	Gen	0	HE_gene	117.4474	127.4288	-0.1177	38	NA	0.028
MSH-587-1	SpC	SA03;YIL104C	507	0.2347	1	NA	Gen	0	HE_gene	47.631	110.7431	-1.2172	38	NA	0.0446
MSH-587-1	SpC	SA03;YIL105C	686	0.412	1	NA	Gen	0	HE_gene	57.4669	72.2749	-0.3308	37	NA	0.0296
MSH-587-1	SpC	SA03;YIL106W	313	0.3809	0	NA	Gen	0	LE_gene	11.0576	12.2854	-0.1519	40	NA	0.036
MSH-587-1	SpC	SA03;YIL107C	827	0.4346	1	NA	Gen	0	HE_gene	22.5765	7.624	1.5662	38	NA	0.0246
MSH-587-1	SpC	SA03;YIL108W	696	0.2657	1	NA	Gen	0	HE_gene	83.3624	107.2582	-0.3636	45	NA	0.0325
MSH-587-1	SpC	SA03;YIL109C	926	0.2724	1	NA	Gen	0	HE_gene	528.4698	336.1072	0.6529	43	NA	0.0277
MSH-587-1	SpC	SA03;YIL110W	377	0.1666	1	NA	Gen	0	HE_gene	86.4348	213.6011	-1.3052	37	NA	0.0494
MSH-587-1	SpC	SA03;YIL114C	281	0.254	1	NA	Gen	0	HE_gene	63.0961	144.5499	-1.1959	45	NA	0.0508
MSH-587-1	SpC	SA03;YIL116W	388	0.1712	1	NA	Gen	0	HE_gene	225.4632	695.5234	-1.6252	39	NA	0.0351
MSH-587-1	SpC	SA03;YIL117C	319	0.4439	0	NA	Gen	0	LE_gene	1.8569	1.5248	0.2842	40	NA	0.0604
MSH-587-1	SpC	SA03;YIL118W	231	0.259	1	NA	Gen	0	HE_gene	308.3085	176.6577	0.8034	40	NA	0.023
MSH-587-1	SpC	SA03;YIL119C	405	0.5117	1	NA	Gen	0	HE_gene	35.2996	30.6701	0.2028	32	NA	0.0321
MSH-587-1	SpC	SA03;YIL121W	559	0.0815	0	NA	Gen	0	LE_gene	1.3501	21.6084	-4.0004	41	NA	0.0423
MSH-587-1	SpC	SA03;YIL122W	351	0.6909	1	NA	Gen	0	HE_gene	84.3764	32.369	1.3822	44	NA	0.0312
MSH-587-1	SpC	SA03;YIL123W	465	0.3498	1	NA	Gen	0	HE_gene	234.761	179.446	0.3876	47	NA	0.031
MSH-587-1	SpC	SA03;YIL124W	297	0.1903	1	NA	Gen	0	HE_gene	215.4187	124.6405	0.7894	42	NA	0.038
MSH-587-1	SpC	SA03;YIL125W	1014	0.2949	1	NA	Gen	0	HE_gene	182.452	115.1434	0.6641	41	NA	0.0338
MSH-587-1	SpC	SA03;YIL126W	1356	0.3553	1	NA	Gen	0	HE_gene	72.5451	116.7552	-0.6865	38	NA	0.0321
MSH-587-1	SpC	SA03;YIL127C	206	0.5228	1	NA	Gen	0	HE_gene	221.7451	155.3976	0.5129	38	NA	0.0451
MSH-587-1	SpC	SA03;YIL128W	1066	0.0783	0	NA	Gen	0	LE_gene	0.7804	52.1914	-6.0635	34	NA	0.0434
MSH-587-1	SpC	SA03;YIL129C	2377	0.1958	0	NA	Gen	0	HE_gene	20.4223	30.583	-0.5826	38	NA	0.0313
MSH-587-1	SpC	SA03;YIL130W	963	0.3888	1	NA	Gen	0	HE_gene	88.7367	75.2375	0.2381	37	NA	0.0385
MSH-587-1	SpC	SA03;YIL131C	484	0.3952	1	NA	Gen	0	HE_gene	62.079	90.7466	-0.5477	42	NA	0.0495
MSH-587-1	SpC	SA03;YIL132C	211	0.1676	0	NA	Gen	0	HE_gene	37.3502	35.3315	0.0802	35	NA	0.0452
MSH-587-1	SpC	SA03;YIL133C	212	0.2056	1	NA	Gen	0	HE_gene	2026.9022	1375.0526	0.5598	37	NA	0.0331
MSH-587-1	SpC	SA03;YIL134W	311	0.1152	1	NA	Gen	0	LE_gene	6.472	29.2324	-2.1753	41	NA	0.0427
MSH-587-1	SpC	SA03;YIL135C	435	0.7329	1	NA	Gen	0	HE_gene	123.8146	104.4698	0.2451	44	NA	0.0244
MSH-587-1	SpC	SA03;YIL136W	393	0.4983	1	NA	Gen	0	HE_gene	35.095	47.5299	-0.4376	48	NA	0.0338
MSH-587-1	SpC	SA03;YIL137C	946	0.1776	1	NA	Gen	0	HE_gene	217.8477	120.0661	0.8595	39	NA	0.0468
MSH-587-1	SpC	SA03;YIL138C	161	0.6209	1	NA	Gen	0	HE_gene	337.431	115.5788	1.5457	36	NA	0.0309
MSH-587-1	SpC	SA03;YIL139C	246	0.1641	0	NA	Gen	0	LE_gene	8.9277	9.1488	-0.0353	37	NA	0.0337
MSH-587-1	SpC	SA03;YIL140W	828	0.3799	1	NA	Gen	0	HE_gene	58.0141	30.7571	0.9155	41	NA	0.0438
MSH-587-1	SpC	SA03;YIL142W	527	0.2557	1	NA	Gen	0	HE_gene	330.0273	366.0362	-0.1494	44	NA	0.0335
MSH-587-1	SpC	SA03;YIL143C	843	0.2986	1	NA	Gen	0	HE_gene	85.5081	163.9368	-0.939	42	NA	0.0316
MSH-587-1	SpC	SA03;YIL144W	691	0.3641	1	NA	Gen	0	HE_gene	65.4507	56.9399	0.201	35	NA	0.0395
MSH-587-1	SpC	SA03;YIL145C	309	0.1649	1	NA	Gen	0	HE_gene	252.0175	195.4777	0.3665	44	NA	0.029
MSH-587-1	SpC	SA03;YIL146C	528	0.3437	1	NA	Gen	0	HE_gene	28.9541	19.9094	0.5403	39	NA	0.0358
MSH-587-1	SpC	SA03;YIL147C	1221	0.3474	1	NA	Gen	0	HE_gene	23.8528	82.7743	-1.795	39	NA	0.0479
MSH-587-1	SpC	SA03;YIL149C	1678	0.4371	1	NA	Gen	0	HE_gene	32.7798	44.4803	-0.4404	36	NA	0.0575
MSH-587-1	SpC	SA03;YIL150C	571	0.4169	1	NA	Gen	0	HE_gene	27.5864	58.3776	-1.0815	40	NA	0.0425
MSH-587-1	SpC	SA03;YIL151C	1118	0.2088	1	NA	Gen	0	HE_gene	11.4263	29.1453	-1.3509	38	NA	0.0372
MSH-587-1	SpC	SA03;YIL152W	234	0.4518	1	NA	Gen	0	HE_gene	30.3587	76.7622	-1.3383	43	NA	0.0387
MSH-587-1	SpC	SA03;YIL153W	393	0.2356	1	NA	Gen	0	HE_gene	41.6918	61.5143	-0.5612	50	NA	0.0406
MSH-587-1	SpC	SA03;YIL154C	344	0.4107	1	NA	Gen	0	HE_gene	150.9598	307.7456	-1.0276	54	NA	0.0305
MSH-587-1	SpC	SA03;YIL155C	649	0.2215	1	NA	Gen	0	LE_gene	14.1465	36.8563	-1.3815	47	NA	0.0349
MSH-587-1	SpC	SA03;YIL156W	1069	0.323	0	NA	Gen	0	HE_gene	34.0113	32.2819	0.0753	39	NA	0.0397
MSH-587-1	SpC	SA03;YIL157C	196	0.1973	1	NA	Gen	0	HE_gene	105.0463	216.6507	-1.0443	45	NA	0.0556
MSH-587-1	SpC	SA03;YIL158W	204	0.3338	1	NA	Gen	0	HE_gene	32.1914	59.8153	-0.8938	41	NA	0.0423
MSH-587-1	SpC	SA03;YIL159W	1371	0.3043	1	NA	Gen	0	HE_gene	38.265	98.2835	-1.3609	37	NA	0.0445
MSH-587-1	SpC	SA03;YIL160C	417	0.2358	1	NA	Gen	0	LE_gene	8.143	12.2854	-0.5933	45	NA	0.0391
MSH-587-1	SpC	SA03;YIL161W	241	0.5153	1	NA	Gen	0	HE_gene	119.7402	92.3585	0.3746	36	NA	0.0537
MSH-587-1	SpC	SA03;YIL162W	512	0.2041	1	NA	Gen	0	HE_gene	35.6308	39.9059	-0.1635	42	NA	0.0364
MSH-587-1	SpC	SA03;YIL166C	542	0.0869	0	NA	Gen	0	LE_gene	0.4777	1.5248	-1.6745	39	NA	0.0356
MSH-587-1	SpC	SA03;YIL167W	338	0.1822	1	NA	Gen	0	HE_gene	93.9587	46.0051	1.0302	41	NA	0.0492
MSH-587-1	SpC	SA03;YIR001C	250	0.5654	1	NA	Gen	0	HE_gene	130.8342	46.0922	1.5051	39	NA	0.0425
MSH-587-1	SpC	SA03;YIR002C	992	0.2844	0	NA	Gen	0	HE_gene	15.737	19.9965	-0.3456	37	NA	0.0352
MSH-587-1	SpC	SA03;YIR003W	687	0.8184	1	NA	Gen	0	HE_gene	163.1865	118.3671	0.4633	44	NA	0.058
MSH-587-1	SpC	SA03;YIR004W	432	0.4454	1	NA	Gen	0	HE_gene	94.0034	64.2156	0.5498	40	NA	0.0377
MSH-587-1	SpC	SA03;YIR005W	149	0.2605	1	NA	Gen	0	HE_gene	100.2236	29.1453	1.7819	36	NA	0.0444
MSH-587-1	SpC	SA03;YIR006C	1415	0.6465	1	NA	Gen	0	HE_gene	134.3866	180.0556	-0.4221	43	NA	0.0497
MSH-587-1	SpC	SA03;YIR007W	765	0.2078	1	NA	Gen	0	HE_gene	31.2523	30.7571	0.023	41	NA	0.0383
MSH-587-1	SpC	SA03;YIR008C	409	0.2356	1	NA	Gen	0	HE_gene	91.0621	73.7127	0.3049	41	NA	0.0358
MSH-587-1	SpC	SA03;YIR010W	564	0.5648	1	NA	Gen	0	HE_gene	50.0534	38.3811	0.3831	42	NA	0.0409
MSH-587-1	SpC	SA03;YIR011C	318	0.3309	1	NA	Gen	0	HE_gene	128.9114	144.7241	-0.1669	41	NA	0.0323
MSH-587-1	SpC	SA03;YIR012W	430	0.2552	1	NA	Gen	0	HE_gene	215.1213	278.4262	-0.3721	44	NA	0.0301
MSH-587-1	SpC	SA03;YIR013C	121	0.3309	0	NA	Gen	0	LE_gene	0	0	NA	45	NA	0.0383
MSH-587-1	SpC	SA03;YIR014W	242	0.0907	1	NA	Gen	0	HE_gene	13.7203	46.0922	-1.7482	41	NA	0.0466
MSH-587-1	SpC	SA03;YIR016W	258	0.5195	0	NA	Gen	0	LE_gene	2.0094	76.6752	-5.2539	51	NA	0.0424
MSH-587-1	SpC	SA03;YIR017C	166	0.4778	1	NA	Gen	0	HE_gene	11.7423	19.9965	-0.768	46	NA	0.0299
MSH-587-1	SpC	SA03;YIR018W	245	0.5421	1	NA	Gen	0	HE_gene	29.6733	18.3846	0.6907	45	NA	0.0556
MSH-587-1	SpC	SA03;YIR019C	1117	0.5708	0	NA	Gen	0	LE_gene	0.4014	15.4221	-5.2638	39	NA	0.0604
MSH-587-1	SpC	SA03;YIR021W	333	0.13	0	NA	Gen	0	HE_gene	12.3859	27.5334	-1.1525	43	NA	0.0429
MSH-587-1	SpC	SA03;YIR022W	167	0.0793	1	NA	Gen	0	HE_gene	134.9032	213.1657	-0.6601	43	NA	0.0198
MSH-587-1	SpC	SA03;YIR023W	972	0.4421	1	NA	Gen	0	HE_gene	44.7515	33.8067	0.4046	39	NA	0.0346
MSH-587-1	SpC	SA03;YIR024C	214	0.3681	1	NA	Gen	0	HE_gene	93.272	30.6701	1.6046	36	NA	0.0323
MSH-587-1	SpC	SA03;YIR025W	386	0.6023	0	NA	Gen	0	HE_gene	14.6266	18.4717	-0.3367	42	NA	0.0396
MSH-587-1	SpC	SA03;YIR026C	364	0.2428	1	NA	Gen	0	HE_gene	125.6431	70.8372	0.8268	42	NA	0.0356
MSH-587-1	SpC	SA03;YIR027C	460	0.2207	1	NA	Gen	0	HE_gene	776.7473	288.9256	1.4267	46	NA	0.0275
MSH-587-1	SpC	SA03;YIR028W	636	0.0569	1	NA	Gen	0	HE_gene	129.7577	278.9931	-1.1044	41	NA	0.0309
MSH-587-1	SpC	SA03;YIR029W	343	0.2499	1	NA	Gen	0	HE_gene	595.8634	849.3092	-0.5113	43	NA	0.0291
MSH-587-1	SpC	SA03;YIR030C	244	0.182	1	NA	Gen	0	HE_gene	1226.7253	483.0971	1.3444	36	NA	0.0515
MSH-587-1	SpC	SA03;YIR031C	554	0.2286	1	NA	Gen	0	HE_gene	3274.529	2181.8417	0.5857	41	NA	0.0282
MSH-587-1	SpC	SA03;YIR032C	195	0.2128	0	NA	Gen	0	HE_gene	525.135	424.0228	0.3085	45	NA	0.0442
MSH-587-1	SpC	SA03;YIR033W	1114	0.3884	1	NA	Gen	0	HE_gene	34.6294	75.2375	-1.1195	37	NA	0.0359
MSH-587-1	SpC	SA03;YIR034C	373	0.2574	1	NA	Gen	0	HE_gene	229.1131	128.7794	0.8312	45	NA	0.0285
MSH-587-1	SpC	SA03;YIR035C	254	0.1571	1	NA	Gen	0	HE_gene	109.1701	168.8595	-0.6292	47	NA	0.0327
MSH-587-1	SpC	SA03;YIR036C	263	0.2098	1	NA	Gen	0	HE_gene	61.5051	104.7311	-0.7679	51	NA	0.0391
MSH-587-1	SpC	SA03;YIR037W	163	0.1792	1	NA	Gen	0	HE_gene	366.4215	229.3715	0.6758	40	NA	0.0305
MSH-587-1	SpC	SA03;YIR038C	234	0.1553	1	NA	Gen	0	HE_gene	546.2395	340.1147	0.6835	42	NA	0.034
MSH-587-1	SpC	SA03;YJL001W	215	0.1771	1	NA	Gen	0	HE_gene	225.9624	66.1758	1.7717	41	NA	0.0417
MSH-587-1	SpC	SA03;YJL002C	476	0.1316	1	NA	Gen	0	HE_gene	32.9784	170.1231	-2.367	39	NA	0.0335
MSH-587-1	SpC	SA03;YJL005W	2039	0.3658	1	NA	Gen	0	HE_gene	59.98	118.1059	-0.9775	39	NA	0.0308
MSH-587-1	SpC	SA03;YJL006C	323	0.0918	1	NA	Gen	0	HE_gene	93.0885	61.2531	0.6038	36	NA	0.0237
MSH-587-1	SpC	SA03;YJL008C	568	0.2756	1	NA	Gen	0	HE_gene	337.1824	207.9373	0.6974	41	NA	0.0299
MSH-587-1	SpC	SA03;YJL010C	666	0.2203	1	NA	Gen	0	HE_gene	146.9152	72.1008	1.0269	37	NA	0.031
MSH-587-1	SpC	SA03;YJL011C	161	0.3532	1	NA	Gen	0	HE_gene	344.3809	135.6624	1.344	39	NA	0.0309
MSH-587-1	SpC	SA03;YJL012C	721	0.2454	1	NA	Gen	0	HE_gene	664.5812	453.9945	0.5498	39	NA	0.0272
MSH-587-1	SpC	SA03;YJL013C	504	0.3374	1	NA	Gen	0	HE_gene	75.9257	69.1383	0.1351	37	NA	0.0475
MSH-587-1	SpC	SA03;YJL014W	535	0.2509	1	NA	Gen	0	HE_gene	298.1536	203.0146	0.5545	40	NA	0.023
MSH-587-1	SpC	SA03;YJL016W	561	0.2714	1	NA	Gen	0	HE_gene	21.3765	0	NA	39	NA	0.0362
MSH-587-1	SpC	SA03;YJL019W	685	0.3524	1	NA	Gen	0	HE_gene	17.5872	67.6135	-1.9428	41	NA	0.0326
MSH-587-1	SpC	SA03;YJL024C	194	0.1309	1	NA	Gen	0	HE_gene	56.2019	164.8947	-1.5529	37	NA	0.0227
MSH-587-1	SpC	SA03;YJL025W	515	0.1924	1	NA	Gen	0	LE_gene	14.1084	67.5264	-2.2589	42	NA	0.0329
MSH-587-1	SpC	SA03;YJL026W	399	0.1997	1	NA	Gen	0	HE_gene	953.0471	671.3436	0.5055	42	NA	0.02
MSH-587-1	SpC	SA03;YJL029C	822	0.1687	1	NA	Gen	0	HE_gene	71.4619	55.5022	0.3646	38	NA	0.0356
MSH-587-1	SpC	SA03;YJL030W	196	0.2053	1	NA	Gen	0	HE_gene	146.6006	114.9692	0.3506	40	NA	0.0338
MSH-587-1	SpC	SA03;YJL031C	327	0.1172	0	NA	Gen	0	LE_gene	3.5387	20.0836	-2.5047	35	NA	0.0424
MSH-587-1	SpC	SA03;YJL033W	770	0.3648	1	NA	Gen	0	HE_gene	190.4083	166.2453	0.1958	38	NA	0.0363
MSH-587-1	SpC	SA03;YJL034W	682	0.3157	1	NA	Gen	0	HE_gene	279.1318	774.6796	-1.4727	41	NA	0.0254
MSH-587-1	SpC	SA03;YJL035C	250	0.2221	1	NA	Gen	0	HE_gene	39.7162	72.2749	-0.8638	43	NA	0.0278
MSH-587-1	SpC	SA03;YJL036W	423	0.2933	1	NA	Gen	0	HE_gene	79.2648	44.3932	0.8363	37	NA	0.0322
MSH-587-1	SpC	SA03;YJL037W	224	0.1576	0	NA	Gen	0	LE_gene	0.0605	0	NA	41	NA	0.04
MSH-587-1	SpC	SA03;YJL038C	219	0.1651	0	NA	Gen	0	LE_gene	1.7449	0	NA	37	NA	0.0485
MSH-587-1	SpC	SA03;YJL039C	1683	0.0825	1	NA	Gen	0	HE_gene	96.37	142.4155	-0.5634	36	NA	0.0342
MSH-587-1	SpC	SA03;YJL042W	2096	0.5226	1	NA	Gen	0	HE_gene	41.6603	39.8188	0.0652	42	NA	0.0402
MSH-587-1	SpC	SA03;YJL043W	257	0.167	0	NA	Gen	0	LE_gene	0.1211	0	NA	51	NA	0.0388
MSH-587-1	SpC	SA03;YJL044C	455	0.1638	1	NA	Gen	0	HE_gene	64.5165	171.9962	-1.4146	39	NA	0.0428
MSH-587-1	SpC	SA03;YJL045W	634	0.3149	0	NA	Gen	0	LE_gene	0.5001	0	NA	45	NA	0.0357
MSH-587-1	SpC	SA03;YJL046W	364	0.1771	1	NA	Gen	0	HE_gene	38.4437	53.8032	-0.4849	34	NA	0.0447
MSH-587-1	SpC	SA03;YJL047C	842	0.168	1	NA	Gen	0	HE_gene	53.91	86.1723	-0.6767	36	NA	0.0482
MSH-587-1	SpC	SA03;YJL048C	397	0.3504	1	NA	Gen	0	HE_gene	125.3732	141.2391	-0.1719	41	NA	0.0466
MSH-587-1	SpC	SA03;YJL049W	485	0.3147	0	NA	Gen	0	LE_gene	0.2198	0	NA	34	NA	0.0528
MSH-587-1	SpC	SA03;YJL050W	1075	0.272	1	NA	Gen	0	HE_gene	209.2695	128.8665	0.6995	39	NA	0.0362
MSH-587-1	SpC	SA03;YJL051W	815	0.4556	1	NA	Gen	0	LE_gene	10.3674	25.9215	-1.3221	38	NA	0.0433
MSH-587-1	SpC	SA03;YJL055W	243	0.299	1	NA	Gen	0	HE_gene	144.942	159.5366	-0.1384	44	NA	0.041
MSH-587-1	SpC	SA03;YJL056C	886	0.4464	1	NA	Gen	0	LE_gene	4.2677	35.5057	-3.0565	40	NA	0.0597
MSH-587-1	SpC	SA03;YJL059W	408	0.0291	1	NA	Gen	0	HE_gene	20.5047	30.7571	-0.585	38	NA	0.0432
MSH-587-1	SpC	SA03;YJL060W	444	0.1639	1	NA	Gen	0	HE_gene	42.5544	41.5178	0.0356	39	NA	0.0412
MSH-587-1	SpC	SA03;YJL061W	713	0.1563	1	NA	Gen	0	HE_gene	97.8979	69.0512	0.5036	35	NA	0.0467
MSH-587-1	SpC	SA03;YJL062W	830	0.0867	1	NA	Gen	0	HE_gene	34.0428	56.6787	-0.7355	40	NA	0.0385
MSH-587-1	SpC	SA03;YJL062W-A	85	0.2233	1	NA	Gen	0	HE_gene	545.5746	420.1878	0.3767	53	NA	0.031
MSH-587-1	SpC	SA03;YJL063C	238	0.3518	1	NA	Gen	0	HE_gene	240.9586	196.3929	0.295	48	NA	0.0404
MSH-587-1	SpC	SA03;YJL065C	168	0.5563	0	NA	Gen	0	HE_gene	118.4862	104.2956	0.184	46	NA	0.0434
MSH-587-1	SpC	SA03;YJL066C	252	0.3395	0	NA	Gen	0	HE_gene	60.7126	46.0922	0.3975	47	NA	0.054
MSH-587-1	SpC	SA03;YJL068C	299	0.1929	1	NA	Gen	0	HE_gene	162.4159	141.2391	0.2016	45	NA	0.0433
MSH-587-1	SpC	SA03;YJL069C	587	0.3853	1	NA	Gen	0	HE_gene	268.5199	280.3864	-0.0624	40	NA	0.0487
MSH-587-1	SpC	SA03;YJL070C	886	0.194	1	NA	Gen	0	HE_gene	20.3504	84.0379	-2.046	37	NA	0.0345
MSH-587-1	SpC	SA03;YJL071W	570	0.2142	1	NA	Gen	0	HE_gene	28.3123	30.7571	-0.1195	39	NA	0.0504
MSH-587-1	SpC	SA03;YJL072C	213	0.2214	1	NA	Gen	0	HE_gene	110.721	90.3983	0.2926	39	NA	0.0405
MSH-587-1	SpC	SA03;YJL073W	645	0.2614	1	NA	Gen	0	HE_gene	21.8549	72.1879	-1.7238	37	NA	0.0433
MSH-587-1	SpC	SA03;YJL074C	1230	0.3398	1	NA	Gen	0	HE_gene	62.4804	56.9399	0.134	36	NA	0.0336
MSH-587-1	SpC	SA03;YJL076W	1207	0.7122	1	NA	Gen	0	HE_gene	74.1065	68.877	0.1056	41	NA	0.0506
MSH-587-1	SpC	SA03;YJL078C	889	0.4954	1	NA	Gen	0	HE_gene	186.8538	270.7152	-0.5349	48	NA	0.0804
MSH-587-1	SpC	SA03;YJL079C	290	0.4064	1	NA	Gen	0	HE_gene	50.5589	49.2289	0.0385	50	NA	0.0391
MSH-587-1	SpC	SA03;YJL080C	1221	0.382	1	NA	Gen	0	HE_gene	294.1221	155.0493	0.9237	40	NA	0.0333
MSH-587-1	SpC	SA03;YJL081C	489	0.3308	0	NA	Gen	0	HE_gene	128.9552	92.0102	0.487	40	NA	0.0306
MSH-587-1	SpC	SA03;YJL082W	731	0.2	1	NA	Gen	0	HE_gene	55.4115	69.2254	-0.3211	40	NA	0.0369
MSH-587-1	SpC	SA03;YJL083W	607	0.5765	1	NA	Gen	0	LE_gene	10.7621	29.1453	-1.4373	45	NA	0.0345
MSH-587-1	SpC	SA03;YJL084C	1046	0.5034	1	NA	Gen	0	HE_gene	38.9146	24.4838	0.6685	39	NA	0.036
MSH-587-1	SpC	SA03;YJL085W	623	0.2313	1	NA	Gen	0	HE_gene	83.9676	52.2784	0.6836	36	NA	0.0331
MSH-587-1	SpC	SA03;YJL087C	827	0.2028	1	NA	Gen	0	HE_gene	78.3349	66.0016	0.2472	37	NA	0.0477
MSH-587-1	SpC	SA03;YJL088W	338	0.1573	1	NA	Gen	0	HE_gene	30.992	26.0957	0.2481	36	NA	0.0374
MSH-587-1	SpC	SA03;YJL089W	829	0.1878	0	NA	Gen	0	LE_gene	0.8633	0	NA	33	NA	0.0378
MSH-587-1	SpC	SA03;YJL090C	763	0.2468	0	NA	Gen	0	HE_gene	24.5072	29.2324	-0.2544	35	NA	0.0527
MSH-587-1	SpC	SA03;YJL091C	490	0.0428	0	NA	Gen	0	HE_gene	27.6428	65.9145	-1.2537	36	NA	0.0407
MSH-587-1	SpC	SA03;YJL092W	1176	0.3385	1	NA	Gen	0	HE_gene	9.3424	69.0512	-2.8858	39	NA	0.0399
MSH-587-1	SpC	SA03;YJL093C	674	0.1363	0	NA	Gen	0	HE_gene	12.8951	111.6584	-3.1142	41	NA	0.047
MSH-587-1	SpC	SA03;YJL094C	828	0.1213	1	NA	Gen	0	LE_gene	9.7262	96.9329	-3.317	38	NA	0.041
MSH-587-1	SpC	SA03;YJL095W	1475	0.5079	1	NA	Gen	0	HE_gene	13.4508	33.8067	-1.3296	39	NA	0.0385
MSH-587-1	SpC	SA03;YJL096W	161	0.2395	1	NA	Gen	0	HE_gene	100.8991	93.7092	0.1067	38	NA	0.0453
MSH-587-1	SpC	SA03;YJL097W	217	0.008	1	NA	Gen	0	HE_gene	120.794	127.7771	-0.0811	38	NA	0.0321
MSH-587-1	SpC	SA03;YJL098W	1061	0.4234	1	NA	Gen	0	HE_gene	60.1004	50.4053	0.2538	39	NA	0.0427
MSH-587-1	SpC	SA03;YJL099W	746	0.1535	1	NA	Gen	0	HE_gene	41.5416	75.3245	-0.8586	38	NA	0.0379
MSH-587-1	SpC	SA03;YJL100W	607	0.3017	1	NA	Gen	0	HE_gene	63.5126	113.3573	-0.8358	44	NA	0.045
MSH-587-1	SpC	SA03;YJL101C	678	0.2286	1	NA	Gen	0	HE_gene	93.9028	104.4698	-0.1538	40	NA	0.0329
MSH-587-1	SpC	SA03;YJL102W	819	0.2839	0	NA	Gen	0	HE_gene	12.5524	42.7813	-1.769	39	NA	0.0402
MSH-587-1	SpC	SA03;YJL103C	618	0.3399	1	NA	Gen	0	HE_gene	24.0992	4.5744	2.3973	38	NA	0.0377
MSH-587-1	SpC	SA03;YJL104W	149	0.4681	1	NA	Gen	0	HE_gene	257.7505	171.9962	0.5836	42	NA	0.0311
MSH-587-1	SpC	SA03;YJL105W	561	0.3596	0	NA	Gen	0	LE_gene	1.8793	0	NA	39	NA	0.0336
MSH-587-1	SpC	SA03;YJL106W	646	0.3243	0	NA	Gen	0	LE_gene	0.9778	7.7111	-2.9794	37	NA	0.0381
MSH-587-1	SpC	SA03;YJL109C	1769	0.0869	1	NA	Gen	0	HE_gene	160.8773	695.2605	-2.1116	36	NA	0.0328
MSH-587-1	SpC	SA03;YJL110C	551	0.5666	1	NA	Gen	0	HE_gene	71.2973	159.5366	-1.162	40	NA	0.0604
MSH-587-1	SpC	SA03;YJL111W	550	0.2269	1	NA	Gen	0	HE_gene	399.6309	421.6699	-0.0774	40	NA	0.026
MSH-587-1	SpC	SA03;YJL112W	711	0.3434	1	NA	Gen	0	HE_gene	178.3647	73.8868	1.2714	40	NA	0.0522
MSH-587-1	SpC	SA03;YJL115W	279	0.573	1	NA	Gen	0	HE_gene	117.7568	103.1192	0.1915	42	NA	0.0381
MSH-587-1	SpC	SA03;YJL116C	337	0.3715	1	NA	Gen	0	LE_gene	4.9784	1.5248	1.7071	45	NA	0.0493
MSH-587-1	SpC	SA03;YJL117W	311	0.1237	1	NA	Gen	0	HE_gene	201.2964	192.2539	0.0663	41	NA	0.0233
MSH-587-1	SpC	SA03;YJL121C	238	0.2457	1	NA	Gen	0	HE_gene	474.8371	332.3165	0.5149	45	NA	0.0391
MSH-587-1	SpC	SA03;YJL122W	175	0.529	1	NA	Gen	0	HE_gene	518.1759	292.5848	0.8246	42	NA	0.0398
MSH-587-1	SpC	SA03;YJL123C	469	0.5313	1	NA	Gen	0	HE_gene	232.3782	165.2004	0.4923	40	NA	0.0404
MSH-587-1	SpC	SA03;YJL124C	172	0.3022	1	NA	Gen	0	HE_gene	583.0015	155.1364	1.91	38	NA	0.0385
MSH-587-1	SpC	SA03;YJL125C	387	0.2834	1	NA	Gen	0	HE_gene	174.5483	165.8099	0.0741	38	NA	0.0309
MSH-587-1	SpC	SA03;YJL126W	307	0.2429	1	NA	Gen	0	HE_gene	30.6027	33.7197	-0.1399	41	NA	0.0574
MSH-587-1	SpC	SA03;YJL127C	640	0.4079	1	NA	Gen	0	HE_gene	22.0443	24.4838	-0.1514	39	NA	0.0416
MSH-587-1	SpC	SA03;YJL128C	668	0.4986	1	NA	Gen	0	HE_gene	93.7442	182.7569	-0.9631	42	NA	0.0329
MSH-587-1	SpC	SA03;YJL129C	1062	0.4857	0	NA	Gen	0	LE_gene	0.9487	72.1879	-6.2496	39	NA	0.0372
MSH-587-1	SpC	SA03;YJL130C	2243	0.2161	0	NA	Gen	0	LE_gene	0	37.0305	-Inf	40	NA	0.0304
MSH-587-1	SpC	SA03;YJL131C	312	0.4002	0	NA	Gen	0	LE_gene	10.859	39.9059	-1.8777	37	NA	0.0341
MSH-587-1	SpC	SA03;YJL132W	750	0.1461	0	NA	Gen	0	LE_gene	1.8411	1.5248	0.272	39	NA	0.0483
MSH-587-1	SpC	SA03;YJL133C-A	74	0.3539	1	NA	Gen	0	HE_gene	41.9006	53.9774	-0.3654	51	NA	0.0667
MSH-587-1	SpC	SA03;YJL133W	314	0.1517	1	NA	Gen	0	HE_gene	125.4706	55.0668	1.1881	43	NA	0.0307
MSH-587-1	SpC	SA03;YJL134W	409	0.0634	1	NA	Gen	0	HE_gene	117.3796	192.2539	-0.7118	43	NA	0.026
MSH-587-1	SpC	SA03;YJL137C	380	0.1653	1	NA	Gen	0	HE_gene	41.8873	32.2819	0.3758	40	NA	0.0367
MSH-587-1	SpC	SA03;YJL139C	428	0.1055	1	NA	Gen	0	HE_gene	34.291	99.5471	-1.5375	40	NA	0.0311
MSH-587-1	SpC	SA03;YJL140W	221	0.502	1	NA	Gen	0	HE_gene	150.1637	93.7092	0.6803	40	NA	0.0255
MSH-587-1	SpC	SA03;YJL141C	795	0.4217	1	NA	Gen	0	HE_gene	52.8098	43.0426	0.295	40	NA	0.0388
MSH-587-1	SpC	SA03;YJL145W	294	0.1161	1	NA	Gen	0	HE_gene	274.1865	133.7892	1.0352	38	NA	0.0452
MSH-587-1	SpC	SA03;YJL146W	469	0.3181	1	NA	Gen	0	HE_gene	71.0443	70.576	0.0095	40	NA	0.0369
MSH-587-1	SpC	SA03;YJL147C	382	0.1717	1	NA	Gen	0	HE_gene	35.3323	16.8598	1.0674	37	NA	0.0513
MSH-587-1	SpC	SA03;YJL148W	239	0.4873	1	NA	Gen	0	HE_gene	608.1128	330.008	0.8818	37	NA	0.0472
MSH-587-1	SpC	SA03;YJL149W	662	0.1875	0	NA	Gen	0	HE_gene	36.9663	78.6354	-1.089	38	NA	0.0377
MSH-587-1	SpC	SA03;YJL151C	132	0.324	1	NA	Gen	0	HE_gene	340.1084	276.0306	0.3012	50	NA	0.0572
MSH-587-1	SpC	SA03;YJL153C	533	0.2014	1	NA	Gen	0	HE_gene	766.4528	462.4039	0.729	43	NA	0.0387
MSH-587-1	SpC	SA03;YJL154C	944	0.1459	1	NA	Gen	0	HE_gene	98.2625	82.6873	0.249	37	NA	0.037
MSH-587-1	SpC	SA03;YJL155C	452	0.2165	0	NA	Gen	0	HE_gene	40.7758	52.3655	-0.3609	38	NA	0.0302
MSH-587-1	SpC	SA03;YJL156C	699	0.2995	1	NA	Gen	0	HE_gene	72.7752	50.6666	0.5224	39	NA	0.0314
MSH-587-1	SpC	SA03;YJL157C	830	0.2985	0	NA	Gen	0	LE_gene	0.8948	0	NA	40	NA	0.0457
MSH-587-1	SpC	SA03;YJL158C	230	0.368	1	NA	Gen	0	HE_gene	1673.4017	1018.6024	0.7162	47	NA	0.0359
MSH-587-1	SpC	SA03;YJL159W	394	0.4199	1	NA	Gen	0	HE_gene	1445.1521	1318.9853	0.1318	51	NA	0.0746
MSH-587-1	SpC	SA03;YJL160C	287	0.3597	0	NA	Gen	0	LE_gene	2.1148	7.624	-1.85	43	NA	0.0521
MSH-587-1	SpC	SA03;YJL161W	180	0.1563	1	NA	Gen	0	HE_gene	52.7238	63.2133	-0.2618	40	NA	0.0497
MSH-587-1	SpC	SA03;YJL162C	566	0.4327	1	NA	Gen	0	HE_gene	29.8217	18.3846	0.6979	37	NA	0.0568
MSH-587-1	SpC	SA03;YJL163C	556	0.0956	1	NA	Gen	0	HE_gene	8.7128	69.1383	-2.9883	42	NA	0.0435
MSH-587-1	SpC	SA03;YJL164C	398	0.2852	0	NA	Gen	0	HE_gene	47.7388	52.0172	-0.1238	39	NA	0.0382
MSH-587-1	SpC	SA03;YJL165C	856	0.4771	1	NA	Gen	0	HE_gene	72.1219	88.9606	-0.3027	39	NA	0.0335
MSH-587-1	SpC	SA03;YJL166W	94	0.1272	1	NA	Gen	0	HE_gene	1990.8441	800.7752	1.3139	40	NA	0.0386
MSH-587-1	SpC	SA03;YJL167W	352	0.1284	1	NA	Gen	0	HE_gene	1723.3153	583.2093	1.5631	42	NA	0.0312
MSH-587-1	SpC	SA03;YJL168C	733	0.3227	1	NA	Gen	0	HE_gene	52.8535	115.3175	-1.1255	38	NA	0.0304
MSH-587-1	SpC	SA03;YJL172W	576	0.2442	1	NA	Gen	0	HE_gene	98.0966	536.4205	-2.4511	41	NA	0.0318
MSH-587-1	SpC	SA03;YJL173C	122	0.2494	1	NA	Gen	0	HE_gene	326.8639	117.0165	1.482	40	NA	0.019
MSH-587-1	SpC	SA03;YJL174W	276	0.3131	1	NA	Gen	0	HE_gene	178.7468	230.1997	-0.365	43	NA	0.0782
MSH-587-1	SpC	SA03;YJL176C	817	0.5855	1	NA	Gen	0	HE_gene	109.7118	98.2835	0.1587	40	NA	0.063
MSH-587-1	SpC	SA03;YJL178C	272	0.2515	1	NA	Gen	0	HE_gene	181.3647	356.1037	-0.9734	43	NA	0.0269
MSH-587-1	SpC	SA03;YJL179W	109	0.3441	1	NA	Gen	0	HE_gene	394.8607	170.5585	1.2111	36	NA	0.0182
MSH-587-1	SpC	SA03;YJL180C	325	0.1895	1	NA	Gen	0	HE_gene	69.5876	108.9571	-0.6469	38	NA	0.0429
MSH-587-1	SpC	SA03;YJL181W	611	0.2115	1	NA	Gen	0	HE_gene	47.3211	41.3436	0.1948	38	NA	0.058
MSH-587-1	SpC	SA03;YJL183W	422	0.1472	1	NA	Gen	0	HE_gene	112.5199	304.609	-1.4368	40	NA	0.0323
MSH-587-1	SpC	SA03;YJL184W	123	0.7061	0	NA	Gen	0	HE_gene	127.4775	213.7752	-0.7459	47	NA	0.0349
MSH-587-1	SpC	SA03;YJL185C	293	0.3793	1	NA	Gen	0	LE_gene	11.7108	9.1488	0.3562	44	NA	0.042
MSH-587-1	SpC	SA03;YJL186W	586	0.17	1	NA	Gen	0	HE_gene	122.274	236.6472	-0.9526	41	NA	0.0522
MSH-587-1	SpC	SA03;YJL187C	822	0.4632	1	NA	Gen	0	HE_gene	68.7987	84.4733	-0.2961	39	NA	0.0377
MSH-587-1	SpC	SA03;YJL190C	130	0.1607	1	NA	Gen	0	HE_gene	15099.9173	7390.2583	1.0308	40	NA	0.0102
MSH-587-1	SpC	SA03;YJL191W	138	0.4733	1	NA	Gen	0	HE_gene	98.9459	1412.9557	-3.8359	40	NA	0.0397
MSH-587-1	SpC	SA03;YJL192C	234	0.1343	1	NA	Gen	0	HE_gene	139.5898	302.91	-1.1177	39	NA	0.0312
MSH-587-1	SpC	SA03;YJL193W	402	0.0561	1	NA	Gen	0	HE_gene	37.932	56.7657	-0.5816	37	NA	0.038
MSH-587-1	SpC	SA03;YJL194W	512	0.2355	1	NA	Gen	0	HE_gene	102.7917	139.6272	-0.4419	42	NA	0.0409
MSH-587-1	SpC	SA03;YJL196C	310	0.0258	1	NA	Gen	0	HE_gene	154.8139	341.0299	-1.1394	41	NA	0.0247
MSH-587-1	SpC	SA03;YJL197W	1250	0.3149	1	NA	Gen	0	HE_gene	30.2037	81.1625	-1.4261	39	NA	0.0491
MSH-587-1	SpC	SA03;YJL198W	881	0.1336	1	NA	Gen	0	HE_gene	166.8558	278.8189	-0.7407	41	NA	0.0306
MSH-587-1	SpC	SA03;YJL200C	789	0.3197	1	NA	Gen	0	HE_gene	115.6375	92.2714	0.3257	40	NA	0.0278
MSH-587-1	SpC	SA03;YJL201W	598	0.2574	1	NA	Gen	0	HE_gene	62.5246	115.4046	-0.8842	37	NA	0.035
MSH-587-1	SpC	SA03;YJL203W	280	0.3427	1	NA	Gen	0	HE_gene	112.9776	33.6326	1.7481	40	NA	0.0653
MSH-587-1	SpC	SA03;YJL204C	840	0.1546	1	NA	Gen	0	HE_gene	50.7337	55.5022	-0.1296	32	NA	0.0335
MSH-587-1	SpC	SA03;YJL206C	759	0.238	1	NA	Gen	0	HE_gene	18.439	56.5916	-1.6178	38	NA	0.0325
MSH-587-1	SpC	SA03;YJL207C	2014	0.0938	1	NA	Gen	0	HE_gene	50.8792	76.6752	-0.5917	35	NA	0.042
MSH-587-1	SpC	SA03;YJL208C	329	0.2935	1	NA	Gen	0	HE_gene	50.4076	142.1543	-1.4957	39	NA	0.0444
MSH-587-1	SpC	SA03;YJL209W	638	0.1209	1	NA	Gen	0	HE_gene	23.1305	45.8309	-0.9865	36	NA	0.0511
MSH-587-1	SpC	SA03;YJL210W	271	0.05	1	NA	Gen	0	HE_gene	21.8239	90.6596	-2.0545	48	NA	0.0429
MSH-587-1	SpC	SA03;YJR001W	602	0.1864	1	NA	Gen	0	HE_gene	78.7665	359.8943	-2.1919	41	NA	0.0287
MSH-587-1	SpC	SA03;YJR002W	593	0.5605	1	NA	Gen	0	HE_gene	177.1797	301.0369	-0.7647	39	NA	0.0392
MSH-587-1	SpC	SA03;YJR005C-A	93	0.668	1	NA	Gen	0	LE_gene	5.3823	12.2854	-1.1907	43	NA	0.0496
MSH-587-1	SpC	SA03;YJR005W	700	0.1843	0	NA	Gen	0	HE_gene	38.8202	58.2905	-0.5865	36	NA	0.029
MSH-587-1	SpC	SA03;YJR006W	487	0.2191	1	NA	Gen	0	HE_gene	124.3698	79.8118	0.64	39	NA	0.0492
MSH-587-1	SpC	SA03;YJR007W	304	0.2453	1	NA	Gen	0	HE_gene	954.8127	464.6681	1.039	38	NA	0.0251
MSH-587-1	SpC	SA03;YJR008W	339	0.204	1	NA	Gen	0	HE_gene	27.185	9.1488	1.5712	40	NA	0.0353
MSH-587-1	SpC	SA03;YJR010W	511	0.2309	1	NA	Gen	0	HE_gene	16.7849	23.0461	-0.4574	42	NA	0.0241
MSH-587-1	SpC	SA03;YJR011C	260	0.1155	1	NA	Gen	0	HE_gene	69.9091	52.1043	0.4241	34	NA	0.0318
MSH-587-1	SpC	SA03;YJR013W	403	0.0137	1	NA	Gen	0	HE_gene	23.8619	137.7541	-2.5293	39	NA	0.0363
MSH-587-1	SpC	SA03;YJR014W	199	0.2697	1	NA	Gen	0	HE_gene	381.5691	173.6952	1.1354	43	NA	0.035
MSH-587-1	SpC	SA03;YJR015W	510	0.1004	1	NA	Gen	0	LE_gene	9.4914	62.952	-2.7296	41	NA	0.0365
MSH-587-1	SpC	SA03;YJR016C	585	0.305	1	NA	Gen	0	HE_gene	391.4033	1348.6548	-1.7848	45	NA	0.0205
MSH-587-1	SpC	SA03;YJR017C	174	0.4437	1	NA	Gen	0	HE_gene	182.1969	187.4183	-0.0408	51	NA	0.0286
MSH-587-1	SpC	SA03;YJR019C	349	0.2105	1	NA	Gen	0	HE_gene	41.8867	38.207	0.1327	50	NA	0.039
MSH-587-1	SpC	SA03;YJR021C	313	0.5527	1	NA	Gen	0	HE_gene	82.7208	131.742	-0.6714	44	NA	0.035
MSH-587-1	SpC	SA03;YJR022W	109	0.1622	1	NA	Gen	0	HE_gene	276.8886	67.7006	2.0321	39	NA	0.031
MSH-587-1	SpC	SA03;YJR024C	244	0.1526	0	NA	Gen	0	HE_gene	155.1147	168.0314	-0.1154	43	NA	0.0354
MSH-587-1	SpC	SA03;YJR025C	177	0.3126	1	NA	Gen	0	HE_gene	198.139	141.4132	0.4866	40	NA	0.0225
MSH-587-1	SpC	SA03;YJR030C	840	0.2383	1	NA	Gen	0	HE_gene	69.1539	180.0556	-1.3806	39	NA	0.0551
MSH-587-1	SpC	SA03;YJR031C	1408	0.141	1	NA	Gen	0	HE_gene	40.3229	87.3487	-1.1152	36	NA	0.0428
MSH-587-1	SpC	SA03;YJR032W	393	0.2652	1	NA	Gen	0	HE_gene	137.504	106.0817	0.3743	37	NA	0.0231
MSH-587-1	SpC	SA03;YJR033C	1360	0.1875	1	NA	Gen	0	HE_gene	43.0818	46.0051	-0.0947	38	NA	0.0392
MSH-587-1	SpC	SA03;YJR034W	108	0.301	1	NA	Gen	0	HE_gene	100.998	50.5795	0.9977	44	NA	0.0214
MSH-587-1	SpC	SA03;YJR035W	1084	0.3495	1	NA	Gen	0	HE_gene	23.8219	55.1539	-1.2112	39	NA	0.0368
MSH-587-1	SpC	SA03;YJR036C	891	0.1487	0	NA	Gen	0	LE_gene	6.5889	35.1574	-2.4157	38	NA	0.0463
MSH-587-1	SpC	SA03;YJR039W	1120	0.0908	1	NA	Gen	0	LE_gene	14.8167	29.2324	-0.9803	38	NA	0.0506
MSH-587-1	SpC	SA03;YJR040W	776	0.0834	1	NA	Gen	0	HE_gene	35.477	98.3706	-1.4713	40	NA	0.0299
MSH-587-1	SpC	SA03;YJR041C	1173	0.0789	1	NA	Gen	0	HE_gene	131.4073	102.945	0.3522	35	NA	0.0522
MSH-587-1	SpC	SA03;YJR042W	744	0.1272	1	NA	Gen	0	HE_gene	118.8019	159.4495	-0.4245	37	NA	0.0327
MSH-587-1	SpC	SA03;YJR043C	351	0.5097	1	NA	Gen	0	HE_gene	62.8934	44.4803	0.4997	38	NA	0.0521
MSH-587-1	SpC	SA03;YJR045C	653	0.3748	1	NA	Gen	0	HE_gene	1634.5709	765.0083	1.0954	44	NA	0.0269
MSH-587-1	SpC	SA03;YJR046W	604	0.2112	1	NA	Gen	0	HE_gene	29.7351	64.3897	-1.1147	45	NA	0.0496
MSH-587-1	SpC	SA03;YJR047C	157	0.4057	0	NA	Gen	0	HE_gene	141.5704	32.4561	2.125	45	NA	0.0127
MSH-587-1	SpC	SA03;YJR048W	109	0.3682	1	NA	Gen	0	HE_gene	4601.5195	1458.0456	1.6581	43	NA	0.0242
MSH-587-1	SpC	SA03;YJR049C	529	0.3328	1	NA	Gen	0	HE_gene	117.7273	101.3331	0.2163	43	NA	0.0309
MSH-587-1	SpC	SA03;YJR050W	235	0.3894	1	NA	Gen	0	HE_gene	96.155	200.3577	-1.0591	40	NA	0.048
MSH-587-1	SpC	SA03;YJR051W	501	0.2645	1	NA	Gen	0	HE_gene	20.5271	75.4987	-1.8789	41	NA	0.0418
MSH-587-1	SpC	SA03;YJR055W	164	0.2212	1	NA	Gen	0	HE_gene	48.0682	87.5229	-0.8646	36	NA	0.0586
MSH-587-1	SpC	SA03;YJR057W	215	0.1808	1	NA	Gen	0	HE_gene	59.8311	46.1793	0.3737	39	NA	0.0415
MSH-587-1	SpC	SA03;YJR058C	147	0.0344	1	NA	Gen	0	HE_gene	50.126	79.5506	-0.6663	39	NA	0.0405
MSH-587-1	SpC	SA03;YJR059W	818	0.5147	1	NA	Gen	0	HE_gene	59.0555	99.7213	-0.7558	41	NA	0.0334
MSH-587-1	SpC	SA03;YJR060W	349	0.7518	1	NA	Gen	0	HE_gene	148.4744	78.287	0.9234	45	NA	0.035
MSH-587-1	SpC	SA03;YJR061W	934	0.1913	0	NA	Gen	0	LE_gene	0.8409	23.0461	-4.7764	37	NA	0.0402
MSH-587-1	SpC	SA03;YJR062C	457	0.24	1	NA	Gen	0	HE_gene	22.2714	93.6221	-2.0717	40	NA	0.0466
MSH-587-1	SpC	SA03;YJR063W	125	0.1961	1	NA	Gen	0	HE_gene	293.431	347.9572	-0.2459	43	NA	0.0317
MSH-587-1	SpC	SA03;YJR064W	562	0.2734	1	NA	Gen	0	HE_gene	406.0531	593.0121	-0.5464	40	NA	0.0308
MSH-587-1	SpC	SA03;YJR065C	449	0.2504	1	NA	Gen	0	HE_gene	176.9388	170.3843	0.0545	42	NA	0.0259
MSH-587-1	SpC	SA03;YJR066W	2471	0.1627	0	NA	Gen	0	HE_gene	30.1886	78.2	-1.3732	39	NA	0.0288
MSH-587-1	SpC	SA03;YJR067C	140	0.2862	1	NA	Gen	0	HE_gene	115.2551	81.1625	0.5059	39	NA	0.0446
MSH-587-1	SpC	SA03;YJR068W	353	0.2574	1	NA	Gen	0	HE_gene	162.8141	89.396	0.8649	39	NA	0.0358
MSH-587-1	SpC	SA03;YJR069C	197	0.1693	1	NA	Gen	0	HE_gene	399.3704	138.2765	1.5302	41	NA	0.0421
MSH-587-1	SpC	SA03;YJR070C	325	0.3339	1	NA	Gen	0	HE_gene	861.1678	458.656	0.9089	45	NA	0.0215
MSH-587-1	SpC	SA03;YJR072C	389	0.3154	1	NA	Gen	0	HE_gene	206.681	192.1669	0.105	45	NA	0.0333
MSH-587-1	SpC	SA03;YJR073C	206	0.0418	1	NA	Gen	0	HE_gene	1406.3694	1143.5041	0.2985	46	NA	0.0419
MSH-587-1	SpC	SA03;YJR074W	188	0.2842	0	NA	Gen	0	HE_gene	110.012	59.7283	0.8812	49	NA	0.035
MSH-587-1	SpC	SA03;YJR075W	396	0.1788	1	NA	Gen	0	HE_gene	128.9926	191.7315	-0.5718	40	NA	0.0378
MSH-587-1	SpC	SA03;YJR076C	415	0.3536	1	NA	Gen	0	HE_gene	245.758	147.3382	0.7381	40	NA	0.0401
MSH-587-1	SpC	SA03;YJR077C	311	0.0896	1	NA	Gen	0	HE_gene	1582.259	1119.6299	0.499	46	NA	0.0246
MSH-587-1	SpC	SA03;YJR078W	442	0.2003	1	NA	Gen	0	HE_gene	18.5807	27.6205	-0.5719	45	NA	0.0278
MSH-587-1	SpC	SA03;YJR080C	394	0.2105	1	NA	Gen	0	HE_gene	40.0105	101.0719	-1.3369	39	NA	0.0397
MSH-587-1	SpC	SA03;YJR082C	113	0.6069	1	NA	Gen	0	HE_gene	107.9675	78.287	0.4638	39	NA	0.0322
MSH-587-1	SpC	SA03;YJR083C	309	0.6831	1	NA	Gen	0	HE_gene	97.3587	87.61	0.1522	40	NA	0.0409
MSH-587-1	SpC	SA03;YJR084W	423	0.1261	1	NA	Gen	0	HE_gene	137.0702	64.5639	1.0861	42	NA	0.0413
MSH-587-1	SpC	SA03;YJR085C	105	0.0425	1	NA	Gen	0	HE_gene	380.6015	574.8443	-0.5949	47	NA	0.022
MSH-587-1	SpC	SA03;YJR086W	108	0.4578	1	NA	Gen	0	LE_gene	5.1667	0	NA	35	NA	0.021
MSH-587-1	SpC	SA03;YJR088C	292	0.0936	1	NA	Gen	0	HE_gene	221.9502	181.5804	0.2896	37	NA	0.0413
MSH-587-1	SpC	SA03;YJR089W	960	0.4555	0	NA	Gen	0	HE_gene	21.7943	58.3776	-1.4215	37	NA	0.0547
MSH-587-1	SpC	SA03;YJR090C	1149	0.243	0	NA	Gen	0	HE_gene	56.707	52.0172	0.1245	36	NA	0.0352
MSH-587-1	SpC	SA03;YJR091C	1095	0.4844	1	NA	Gen	0	HE_gene	47.8465	128.6053	-1.4265	42	NA	0.0373
MSH-587-1	SpC	SA03;YJR092W	1449	0.5024	1	NA	Gen	0	HE_gene	164.7889	90.3983	0.8663	39	NA	0.0608
MSH-587-1	SpC	SA03;YJR093C	327	0.6164	1	NA	Gen	0	HE_gene	139.5428	90.2242	0.6291	40	NA	0.0396
MSH-587-1	SpC	SA03;YJR094C	356	0.4272	0	NA	Gen	0	LE_gene	4.8059	0	NA	36	NA	0.0584
MSH-587-1	SpC	SA03;YJR095W	322	0.2083	0	NA	Gen	0	LE_gene	1.2357	3.0496	-1.3033	42	NA	0.0248
MSH-587-1	SpC	SA03;YJR096W	282	0.2197	1	NA	Gen	0	HE_gene	52.5646	30.7571	0.7732	40	NA	0.0318
MSH-587-1	SpC	SA03;YJR097W	173	0.2413	1	NA	Gen	0	HE_gene	75.3573	52.3655	0.5251	37	NA	0.0421
MSH-587-1	SpC	SA03;YJR098C	651	0.322	0	NA	Gen	0	HE_gene	28.055	32.369	-0.2064	38	NA	0.035
MSH-587-1	SpC	SA03;YJR099W	236	0.2619	1	NA	Gen	0	HE_gene	31.4133	4.5744	2.7797	41	NA	0.052
MSH-587-1	SpC	SA03;YJR100C	314	0.1919	1	NA	Gen	0	HE_gene	87.7004	99.8954	-0.1878	39	NA	0.0417
MSH-587-1	SpC	SA03;YJR101W	267	0.1687	1	NA	Gen	0	HE_gene	247.1511	158.0989	0.6446	40	NA	0.0386
MSH-587-1	SpC	SA03;YJR102C	202	0.2321	1	NA	Gen	0	HE_gene	97.706	29.1453	1.7452	38	NA	0.0328
MSH-587-1	SpC	SA03;YJR103W	578	0.244	1	NA	Gen	0	HE_gene	54.0802	88.7864	-0.7152	45	NA	0.0322
MSH-587-1	SpC	SA03;YJR104C	154	0.5317	1	NA	Gen	0	HE_gene	3792.3191	2729.7195	0.4743	50	NA	0.0301
MSH-587-1	SpC	SA03;YJR105W	340	0.1886	1	NA	Gen	0	HE_gene	1906.6706	1020.0828	0.9024	48	NA	0.0283
MSH-587-1	SpC	SA03;YJR106W	726	0.1252	0	NA	Gen	0	HE_gene	13.4533	26.0086	-0.951	40	NA	0.0381
MSH-587-1	SpC	SA03;YJR107W	343	0.093	0	NA	Gen	0	LE_gene	1.8121	10.7606	-2.5701	39	NA	0.0465
MSH-587-1	SpC	SA03;YJR109C	1118	0.1778	1	NA	Gen	0	HE_gene	152.9582	99.8083	0.6159	40	NA	0.0363
MSH-587-1	SpC	SA03;YJR110W	688	0.2155	1	NA	Gen	0	HE_gene	26.8866	19.9094	0.4334	38	NA	0.0363
MSH-587-1	SpC	SA03;YJR111C	283	0.1948	1	NA	Gen	0	HE_gene	48.5906	27.7076	0.8104	41	NA	0.027
MSH-587-1	SpC	SA03;YJR112W	201	0.3303	1	NA	Gen	0	HE_gene	83.2618	58.5518	0.5079	45	NA	0.0429
MSH-587-1	SpC	SA03;YJR113C	239	0.3562	1	NA	Gen	0	HE_gene	202.7622	294.9377	-0.5406	52	NA	0.0417
MSH-587-1	SpC	SA03;YJR116W	279	0.0229	1	NA	Gen	0	HE_gene	19.1219	12.2854	0.6383	46	NA	0.0381
MSH-587-1	SpC	SA03;YJR117W	453	0.045	1	NA	Gen	0	HE_gene	174.7405	139.3659	0.3263	38	NA	0.0352
MSH-587-1	SpC	SA03;YJR118C	195	0.161	1	NA	Gen	0	HE_gene	147.0924	133.7022	0.1377	35	NA	0.0359
MSH-587-1	SpC	SA03;YJR119C	729	0.1838	1	NA	Gen	0	HE_gene	50.6781	26.0086	0.9624	38	NA	0.0388
MSH-587-1	SpC	SA03;YJR121W	511	0.266	1	NA	Gen	0	HE_gene	725.482	732.8579	-0.0146	43	NA	0.0267
MSH-587-1	SpC	SA03;YJR122W	497	0.2661	1	NA	Gen	0	HE_gene	37.8884	59.9895	-0.663	40	NA	0.0515
MSH-587-1	SpC	SA03;YJR123W	225	0.3275	1	NA	Gen	0	HE_gene	26324.0019	7780.517	1.7584	42	NA	0.0074
MSH-587-1	SpC	SA03;YJR124C	449	0.0765	1	NA	Gen	0	HE_gene	69.8751	179.0106	-1.3572	39	NA	0.0252
MSH-587-1	SpC	SA03;YJR125C	409	0.5392	1	NA	Gen	0	HE_gene	266.1353	268.6679	-0.0137	40	NA	0.035
MSH-587-1	SpC	SA03;YJR126C	801	0.2485	0	NA	Gen	0	LE_gene	13.1439	35.1574	-1.4194	40	NA	0.0357
MSH-587-1	SpC	SA03;YJR127C	1251	0.3298	1	NA	Gen	0	LE_gene	29.7326	19.9094	0.5786	40	NA	0.0377
MSH-587-1	SpC	SA03;YJR129C	339	0.1378	0	NA	Gen	0	HE_gene	54.7823	72.1879	-0.398	43	NA	0.0755
MSH-587-1	SpC	SA03;YJR130C	639	0.1639	1	NA	Gen	0	HE_gene	40.4161	27.5334	0.5537	40	NA	0.051
MSH-587-1	SpC	SA03;YJR131W	549	0.1355	1	NA	Gen	0	HE_gene	23.4871	59.9024	-1.3507	40	NA	0.0558
MSH-587-1	SpC	SA03;YJR132W	1048	0.1173	1	NA	Gen	0	HE_gene	112.2684	206.4125	-0.8786	38	NA	0.0299
MSH-587-1	SpC	SA03;YJR133W	209	0.2182	1	NA	Gen	0	HE_gene	293.5535	145.5522	1.0121	39	NA	0.0254
MSH-587-1	SpC	SA03;YJR134C	707	0.5486	1	NA	Gen	0	HE_gene	66.9049	93.7962	-0.4874	37	NA	0.0499
MSH-587-1	SpC	SA03;YJR135C	239	0.2545	0	NA	Gen	0	HE_gene	62.9757	113.7927	-0.8535	38	NA	0.0708
MSH-587-1	SpC	SA03;YJR135W-A	87	0.3079	1	NA	Gen	0	HE_gene	780.0815	295.5473	1.4002	38	NA	0.0265
MSH-587-1	SpC	SA03;YJR136C	421	0.0849	1	NA	Gen	0	HE_gene	70.9685	47.2687	0.5863	39	NA	0.0608
MSH-587-1	SpC	SA03;YJR137C	1442	0.2576	1	NA	Gen	0	HE_gene	32.0756	55.5893	-0.7933	39	NA	0.0349
MSH-587-1	SpC	SA03;YJR138W	1584	0.2545	0	NA	Gen	0	HE_gene	17.7863	56.8528	-1.6765	37	NA	0.0318
MSH-587-1	SpC	SA03;YJR139C	359	0.1848	1	NA	Gen	0	HE_gene	567.2665	781.3012	-0.4619	41	NA	0.0287
MSH-587-1	SpC	SA03;YJR140C	1648	0.1546	1	NA	Gen	0	HE_gene	28.3686	47.617	-0.7472	37	NA	0.0414
MSH-587-1	SpC	SA03;YJR141W	346	0.1434	0	NA	Gen	0	HE_gene	20.6276	16.7727	0.2985	37	NA	0.046
MSH-587-1	SpC	SA03;YJR142W	342	0.1419	1	NA	Gen	0	HE_gene	83.2455	262.1333	-1.6549	39	NA	0.0534
MSH-587-1	SpC	SA03;YJR143C	762	0.121	1	NA	Gen	0	HE_gene	117.2781	400.8896	-1.7733	40	NA	0.0293
MSH-587-1	SpC	SA03;YJR144W	269	0.2885	1	NA	Gen	0	HE_gene	210.0048	452.7327	-1.1082	42	NA	0.0481
MSH-587-1	SpC	SA03;YJR147W	358	0.1369	1	NA	Gen	0	LE_gene	8.2726	93.8833	-3.5045	45	NA	0.0306
MSH-587-1	SpC	SA03;YJR148W	376	0.237	1	NA	Gen	0	HE_gene	710.2724	263.8322	1.4288	44	NA	0.0433
MSH-587-1	SpC	SA03;YJR149W	377	0.1867	1	NA	Gen	0	HE_gene	16.6917	32.2819	-0.9516	39	NA	0.0525
MSH-587-1	SpC	SA03;YJR150C	287	0.3535	0	NA	Gen	0	LE_gene	0.6369	0	NA	46	NA	0.0444
MSH-587-1	SpC	SA03;YJR151C	1057	0.3995	0	NA	Gen	0	LE_gene	0.2803	72.362	-8.012	43	NA	0.0905
MSH-587-1	SpC	SA03;YJR152W	543	0.0891	1	NA	Gen	0	HE_gene	227.424	465.8019	-1.0343	40	NA	0.0441
MSH-587-1	SpC	SA03;YJR153W	361	0.2676	0	NA	Gen	0	LE_gene	0.7265	9.1488	-3.6545	41	NA	0.0387
MSH-587-1	SpC	SA03;YJR154W	333	0.1852	1	NA	Gen	0	LE_gene	4.1599	23.1332	-2.4753	40	NA	0.0413
MSH-587-1	SpC	SA03;YKL001C	202	0.2004	1	NA	Gen	0	HE_gene	47.1133	39.9059	0.2395	40	NA	0.0263
MSH-587-1	SpC	SA03;YKL002W	232	0.5524	1	NA	Gen	0	HE_gene	69.0336	99.8083	-0.5319	41	NA	0.0235
MSH-587-1	SpC	SA03;YKL003C	131	0.1938	1	NA	Gen	0	HE_gene	296.5606	197.1767	0.5888	39	NA	0.0278
MSH-587-1	SpC	SA03;YKL004W	401	0.0532	1	NA	Gen	0	HE_gene	92.0188	160.8872	-0.806	39	NA	0.0265
MSH-587-1	SpC	SA03;YKL005C	597	0.4058	0	NA	Gen	0	HE_gene	26.6698	89.3089	-1.7436	39	NA	0.0462
MSH-587-1	SpC	SA03;YKL007W	268	0.206	1	NA	Gen	0	HE_gene	430.369	140.9778	1.6101	39	NA	0.0335
MSH-587-1	SpC	SA03;YKL008C	418	0.1314	1	NA	Gen	0	HE_gene	96.9354	162.7603	-0.7477	38	NA	0.0191
MSH-587-1	SpC	SA03;YKL009W	236	0.2939	1	NA	Gen	0	HE_gene	935.708	615.4042	0.6045	39	NA	0.0295
MSH-587-1	SpC	SA03;YKL010C	1483	0.2198	1	NA	Gen	0	HE_gene	52.093	81.685	-0.649	39	NA	0.0303
MSH-587-1	SpC	SA03;YKL011C	353	0.2025	1	NA	Gen	0	HE_gene	26.065	33.8938	-0.3789	35	NA	0.0273
MSH-587-1	SpC	SA03;YKL012W	591	0.3235	1	NA	Gen	0	HE_gene	48.8516	35.1574	0.4746	38	NA	0.036
MSH-587-1	SpC	SA03;YKL013C	171	0.1871	1	NA	Gen	0	HE_gene	486.8219	205.89	1.2415	42	NA	0.031
MSH-587-1	SpC	SA03;YKL014C	1765	0.1157	1	NA	Gen	0	HE_gene	155.7125	163.9368	-0.0743	36	NA	0.0427
MSH-587-1	SpC	SA03;YKL015W	979	0.2613	1	NA	Gen	0	HE_gene	11.8344	21.5213	-0.8628	36	NA	0.0377
MSH-587-1	SpC	SA03;YKL016C	174	0.3456	1	NA	Gen	0	HE_gene	1271.8418	561.2526	1.1802	40	NA	0.0248
MSH-587-1	SpC	SA03;YKL017C	688	0.2449	0	NA	Gen	0	HE_gene	33.1455	35.4186	-0.0957	37	NA	0.0324
MSH-587-1	SpC	SA03;YKL018W	329	0.1183	1	NA	Gen	0	HE_gene	239.183	141.2391	0.76	38	NA	0.0354
MSH-587-1	SpC	SA03;YKL019W	316	0.0698	1	NA	Gen	0	HE_gene	108.6016	174.8716	-0.6873	44	NA	0.0452
MSH-587-1	SpC	SA03;YKL020C	1087	0.3763	1	NA	Gen	0	HE_gene	109.1488	116.9294	-0.0993	40	NA	0.0429
MSH-587-1	SpC	SA03;YKL021C	414	0.2422	1	NA	Gen	0	HE_gene	188.6289	147.6866	0.353	37	NA	0.0353
MSH-587-1	SpC	SA03;YKL022C	798	0.3224	1	NA	Gen	0	HE_gene	43.5952	21.4342	1.0243	39	NA	0.039
MSH-587-1	SpC	SA03;YKL023W	278	0.6698	1	NA	Gen	0	HE_gene	75.4191	66.0887	0.1905	42	NA	0.0575
MSH-587-1	SpC	SA03;YKL024C	204	0.2106	1	NA	Gen	0	HE_gene	230.6287	153.6116	0.5863	45	NA	0.0325
MSH-587-1	SpC	SA03;YKL025C	680	0.2844	1	NA	Gen	0	HE_gene	67.4704	382.505	-2.5032	38	NA	0.0367
MSH-587-1	SpC	SA03;YKL026C	167	0.1357	0	NA	Gen	0	LE_gene	3.0163	0	NA	37	NA	0.0258
MSH-587-1	SpC	SA03;YKL027W	447	0.2495	1	NA	Gen	0	HE_gene	263.413	122.419	1.1055	41	NA	0.0327
MSH-587-1	SpC	SA03;YKL028W	474	0.5548	1	NA	Gen	0	HE_gene	50.6304	52.1914	-0.0438	40	NA	0.0378
MSH-587-1	SpC	SA03;YKL029C	670	0.3189	1	NA	Gen	0	HE_gene	554.4632	594.624	-0.1009	48	NA	0.0313
MSH-587-1	SpC	SA03;YKL032C	592	0.7296	1	NA	Gen	0	HE_gene	234.5614	75.2375	1.6404	45	NA	0.0415
MSH-587-1	SpC	SA03;YKL033W	1033	0.1231	1	NA	Gen	0	HE_gene	30.8782	73.8868	-1.2587	37	NA	0.0484
MSH-587-1	SpC	SA03;YKL033W-A	236	0.2005	1	NA	Gen	0	HE_gene	216.7015	170.5585	0.3454	41	NA	0.0422
MSH-587-1	SpC	SA03;YKL034W	758	0.1436	1	NA	Gen	0	HE_gene	15.1558	19.8223	-0.3873	39	NA	0.0338
MSH-587-1	SpC	SA03;YKL035W	499	0.2425	1	NA	Gen	0	HE_gene	781.7537	485.3612	0.6877	41	NA	0.0293
MSH-587-1	SpC	SA03;YKL038W	1168	0.4532	0	NA	Gen	0	HE_gene	17.6779	39.9059	-1.1747	43	NA	0.0379
MSH-587-1	SpC	SA03;YKL039W	458	0.1293	0	NA	Gen	0	HE_gene	13.6712	165.2004	-3.595	39	NA	0.0274
MSH-587-1	SpC	SA03;YKL040C	256	0.2913	1	NA	Gen	0	HE_gene	125.0227	127.2547	-0.0255	39	NA	0.0311
MSH-587-1	SpC	SA03;YKL041W	224	0.502	1	NA	Gen	0	HE_gene	119.2728	46.1793	1.3689	41	NA	0.0326
MSH-587-1	SpC	SA03;YKL042W	363	0.5934	0	NA	Gen	0	HE_gene	129.723	26.0957	2.3136	37	NA	0.0366
MSH-587-1	SpC	SA03;YKL043W	366	0.4506	1	NA	Gen	0	HE_gene	13.5895	10.7606	0.3367	44	NA	0.0509
MSH-587-1	SpC	SA03;YKL045W	528	0.207	1	NA	Gen	0	HE_gene	103.4498	83.2968	0.3126	39	NA	0.0321
MSH-587-1	SpC	SA03;YKL046C	449	0.1484	1	NA	Gen	0	HE_gene	56.1071	84.2121	-0.5858	43	NA	0.0304
MSH-587-1	SpC	SA03;YKL047W	516	0.1421	0	NA	Gen	0	HE_gene	27.8831	50.6666	-0.8616	36	NA	0.0471
MSH-587-1	SpC	SA03;YKL048C	637	0.3302	1	NA	Gen	0	HE_gene	41.0209	24.4838	0.7445	39	NA	0.0598
MSH-587-1	SpC	SA03;YKL049C	229	0.4429	1	NA	Gen	0	HE_gene	118.6298	72.1008	0.7184	41	NA	0.0377
MSH-587-1	SpC	SA03;YKL050C	921	0.5293	0	NA	Gen	0	LE_gene	0.0605	10.6736	-7.4619	41	NA	0.0581
MSH-587-1	SpC	SA03;YKL051W	353	0.0509	1	NA	Gen	0	HE_gene	116.0494	101.5073	0.1932	44	NA	0.032
MSH-587-1	SpC	SA03;YKL052C	291	0.6675	1	NA	Gen	0	HE_gene	123.3715	90.7466	0.4431	46	NA	0.0533
MSH-587-1	SpC	SA03;YKL053C-A	86	0.2616	1	NA	Gen	0	HE_gene	249.3871	98.4577	1.3408	43	NA	0.023
MSH-587-1	SpC	SA03;YKL054C	730	0.7173	1	NA	Gen	0	HE_gene	282.1891	214.0365	0.3988	41	NA	0.0396
MSH-587-1	SpC	SA03;YKL055C	248	0.2274	0	NA	Gen	0	HE_gene	12.3229	12.2854	0.0044	40	NA	0.0356
MSH-587-1	SpC	SA03;YKL056C	167	0.249	1	NA	Gen	0	HE_gene	8905.8636	7996.08	0.1555	43	NA	0.0139
MSH-587-1	SpC	SA03;YKL057C	1037	0.0848	1	NA	Gen	0	HE_gene	114.4898	132.3515	-0.2092	34	NA	0.0376
MSH-587-1	SpC	SA03;YKL058W	122	0.2358	1	NA	Gen	0	HE_gene	193.3271	156.9224	0.301	41	NA	0.0407
MSH-587-1	SpC	SA03;YKL059C	441	0.5396	1	NA	Gen	0	HE_gene	74.5817	52.1914	0.515	43	NA	0.0392
MSH-587-1	SpC	SA03;YKL060C	359	0.296	1	NA	Gen	0	HE_gene	34796.7441	17199.0237	1.0166	45	NA	0.0083
MSH-587-1	SpC	SA03;YKL061W	113	0.2913	0	NA	Gen	0	HE_gene	51.9091	33.7197	0.6224	36	NA	0.0351
MSH-587-1	SpC	SA03;YKL062W	631	0.5974	1	NA	Gen	0	HE_gene	44.4501	50.5795	-0.1864	41	NA	0.0327
MSH-587-1	SpC	SA03;YKL063C	162	0.5162	1	NA	Gen	0	HE_gene	160.162	88.9606	0.8483	35	NA	0.0357
MSH-587-1	SpC	SA03;YKL064W	969	0.4811	1	NA	Gen	0	HE_gene	55.3478	72.4491	-0.3884	40	NA	0.0268
MSH-587-1	SpC	SA03;YKL065C	206	0.2379	1	NA	Gen	0	HE_gene	139.1592	140.0626	-0.0093	38	NA	0.029
MSH-587-1	SpC	SA03;YKL067W	153	0.2504	1	NA	Gen	0	HE_gene	633.207	475.2545	0.414	42	NA	0.026
MSH-587-1	SpC	SA03;YKL068W	1000	0.593	1	NA	Gen	0	HE_gene	111.0819	96.7587	0.1992	42	NA	0.048
MSH-587-1	SpC	SA03;YKL068W-A	78	0.4695	1	NA	Gen	0	HE_gene	172.4929	76.8493	1.1664	39	NA	0.0549
MSH-587-1	SpC	SA03;YKL069W	180	0.124	1	NA	Gen	0	HE_gene	119.7135	99.8954	0.2611	41	NA	0.0534
MSH-587-1	SpC	SA03;YKL071W	256	0.164	1	NA	Gen	0	LE_gene	5.9471	1.5248	1.9636	40	NA	0.0726
MSH-587-1	SpC	SA03;YKL072W	777	0.2415	1	NA	Gen	0	HE_gene	33.358	35.2445	-0.0794	37	NA	0.033
MSH-587-1	SpC	SA03;YKL073W	881	0.2946	1	NA	Gen	0	HE_gene	42.948	47.4428	-0.1436	37	NA	0.051
MSH-587-1	SpC	SA03;YKL074C	527	0.3973	1	NA	Gen	0	HE_gene	267.0904	126.8192	1.0746	40	NA	0.053
MSH-587-1	SpC	SA03;YKL075C	446	0.3035	1	NA	Gen	0	HE_gene	101.7983	84.3862	0.2706	37	NA	0.0407
MSH-587-1	SpC	SA03;YKL077W	392	0.2482	1	NA	Gen	0	HE_gene	158.0391	207.1536	-0.3904	37	NA	0.0577
MSH-587-1	SpC	SA03;YKL078W	734	0.2247	1	NA	Gen	0	HE_gene	123.8326	115.5788	0.0995	39	NA	0.0471
MSH-587-1	SpC	SA03;YKL079W	656	0.4098	1	NA	Gen	0	HE_gene	62.6608	50.7536	0.3041	38	NA	0.0391
MSH-587-1	SpC	SA03;YKL080W	392	0.1866	1	NA	Gen	0	HE_gene	425.3172	373.0506	0.1892	38	NA	0.0204
MSH-587-1	SpC	SA03;YKL081W	417	0.2218	1	NA	Gen	0	HE_gene	3421.4993	2493.5504	0.4564	40	NA	0.0411
MSH-587-1	SpC	SA03;YKL082C	434	0.6242	1	NA	Gen	0	HE_gene	197.3436	172.0833	0.1976	38	NA	0.0421
MSH-587-1	SpC	SA03;YKL085W	334	0.3138	1	NA	Gen	0	HE_gene	466.3925	241.3957	0.9501	46	NA	0.0368
MSH-587-1	SpC	SA03;YKL086W	127	0.3572	1	NA	Gen	0	HE_gene	83.5253	92.3585	-0.145	59	NA	0.0312
MSH-587-1	SpC	SA03;YKL087C	224	0.393	1	NA	Gen	0	HE_gene	248.0589	269.1033	-0.1175	44	NA	0.0356
MSH-587-1	SpC	SA03;YKL088W	599	0.5753	1	NA	Gen	0	HE_gene	66.5459	125.8169	-0.9189	41	NA	0.0487
MSH-587-1	SpC	SA03;YKL089W	549	0.5645	1	NA	Gen	0	HE_gene	55.2916	35.2445	0.6497	38	NA	0.0358
MSH-587-1	SpC	SA03;YKL090W	443	0.3107	0	NA	Gen	0	HE_gene	61.1915	61.6014	-0.0096	37	NA	0.0443
MSH-587-1	SpC	SA03;YKL091C	310	0.1945	1	NA	Gen	0	HE_gene	78.1374	39.9059	0.9694	39	NA	0.0311
MSH-587-1	SpC	SA03;YKL092C	1104	0.2335	0	NA	Gen	0	HE_gene	30.5566	46.0922	-0.593	34	NA	0.0462
MSH-587-1	SpC	SA03;YKL093W	339	0.5507	1	NA	Gen	0	HE_gene	15.2974	16.7727	-0.1328	43	NA	0.0578
MSH-587-1	SpC	SA03;YKL094W	351	0.234	0	NA	Gen	0	LE_gene	0	23.0461	-Inf	41	NA	0.0436
MSH-587-1	SpC	SA03;YKL095W	278	0.5294	1	NA	Gen	0	HE_gene	50.3537	26.0086	0.9531	42	NA	0.0478
MSH-587-1	SpC	SA03;YKL096W	234	0.376	1	NA	Gen	0	HE_gene	1401.9012	889.2134	0.6568	44	NA	0.0514
MSH-587-1	SpC	SA03;YKL096W-A	92	0.3947	1	NA	Gen	0	HE_gene	16517.4973	5526.0058	1.5797	49	NA	0.0215
MSH-587-1	SpC	SA03;YKL098W	357	0.265	1	NA	Gen	0	HE_gene	45.7997	119.1082	-1.3789	42	NA	0.041
MSH-587-1	SpC	SA03;YKL099C	250	0.5695	0	NA	Gen	0	HE_gene	403.0083	251.808	0.6785	38	NA	0.0279
MSH-587-1	SpC	SA03;YKL100C	587	0.1156	1	NA	Gen	0	HE_gene	46.9705	113.8798	-1.2777	37	NA	0.0382
MSH-587-1	SpC	SA03;YKL101W	1522	0.5259	1	NA	Gen	0	HE_gene	41.6082	36.8563	0.175	39	NA	0.0507
MSH-587-1	SpC	SA03;YKL103C	514	0.2596	1	NA	Gen	0	HE_gene	283.628	113.5315	1.3209	44	NA	0.0362
MSH-587-1	SpC	SA03;YKL104C	717	0.1948	1	NA	Gen	0	HE_gene	458.5168	230.548	0.9919	39	NA	0.0232
MSH-587-1	SpC	SA03;YKL105C	1110	0.7089	1	NA	Gen	0	HE_gene	28.5775	27.6205	0.0491	41	NA	0.0745
MSH-587-1	SpC	SA03;YKL106W	451	0.1421	1	NA	Gen	0	HE_gene	87.6059	182.4085	-1.0581	39	NA	0.0236
MSH-587-1	SpC	SA03;YKL107W	309	0.2532	0	NA	Gen	0	LE_gene	3.1597	0	NA	43	NA	0.0312
MSH-587-1	SpC	SA03;YKL108W	460	0.5534	1	NA	Gen	0	HE_gene	24.9831	92.4456	-1.8877	39	NA	0.0609
MSH-587-1	SpC	SA03;YKL109W	555	0.5942	1	NA	Gen	0	HE_gene	215.1946	130.5655	0.7209	39	NA	0.0429
MSH-587-1	SpC	SA03;YKL110C	313	0.2264	1	NA	Gen	0	HE_gene	84.3503	116.8423	-0.4701	39	NA	0.0393
MSH-587-1	SpC	SA03;YKL112W	735	0.6808	1	NA	Gen	0	HE_gene	96.5298	49.1418	0.974	39	NA	0.0371
MSH-587-1	SpC	SA03;YKL113C	382	0.3055	1	NA	Gen	0	HE_gene	81.431	93.6221	-0.2013	40	NA	0.0252
MSH-587-1	SpC	SA03;YKL114C	373	0.2916	1	NA	Gen	0	HE_gene	91.0531	69.3124	0.3936	39	NA	0.0383
MSH-587-1	SpC	SA03;YKL116C	518	0.3313	1	NA	Gen	0	HE_gene	55.0845	46.0051	0.2599	40	NA	0.0417
MSH-587-1	SpC	SA03;YKL117W	234	0.4852	1	NA	Gen	0	HE_gene	1477.8974	792.3231	0.8994	43	NA	0.0284
MSH-587-1	SpC	SA03;YKL119C	215	0.1288	1	NA	Gen	0	HE_gene	91.7099	90.6596	0.0166	38	NA	0.0386
MSH-587-1	SpC	SA03;YKL120W	324	0.1112	1	NA	Gen	0	HE_gene	210.566	161.671	0.3812	39	NA	0.0267
MSH-587-1	SpC	SA03;YKL121W	852	0.3013	1	NA	Gen	0	LE_gene	21.8827	12.2854	0.8328	38	NA	0.0383
MSH-587-1	SpC	SA03;YKL122C	169	0.5822	1	NA	Gen	0	HE_gene	336.9257	216.4765	0.6382	39	NA	0.0412
MSH-587-1	SpC	SA03;YKL124W	579	0.3554	1	NA	Gen	0	HE_gene	44.3732	42.9555	0.0468	39	NA	0.0287
MSH-587-1	SpC	SA03;YKL125W	628	0.2217	1	NA	Gen	0	HE_gene	1046.4854	245.2735	2.0931	37	NA	0.0265
MSH-587-1	SpC	SA03;YKL126W	680	0.2727	1	NA	Gen	0	HE_gene	78.8458	87.5229	-0.1506	39	NA	0.0294
MSH-587-1	SpC	SA03;YKL127W	570	0.1898	1	NA	Gen	0	HE_gene	242.6644	293.5871	-0.2748	42	NA	0.0356
MSH-587-1	SpC	SA03;YKL128C	295	0.2779	1	NA	Gen	0	HE_gene	91.7977	82.9485	0.1462	44	NA	0.0428
MSH-587-1	SpC	SA03;YKL130C	246	0.1092	1	NA	Gen	0	HE_gene	95.2941	109.3925	-0.1991	38	NA	0.0378
MSH-587-1	SpC	SA03;YKL134C	772	0.1861	1	NA	Gen	0	HE_gene	17.1446	39.8188	-1.2157	38	NA	0.0375
MSH-587-1	SpC	SA03;YKL135C	726	0.1776	1	NA	Gen	0	HE_gene	126.9265	72.2749	0.8124	37	NA	0.0408
MSH-587-1	SpC	SA03;YKL137W	111	0.3327	1	NA	Gen	0	HE_gene	262.6061	95.321	1.462	38	NA	0.0357
MSH-587-1	SpC	SA03;YKL138C	131	0.3553	1	NA	Gen	0	HE_gene	378.1221	150.7362	1.3268	38	NA	0.0379
MSH-587-1	SpC	SA03;YKL139W	523	0.4103	1	NA	Gen	0	HE_gene	144.349	104.7311	0.4629	37	NA	0.0343
MSH-587-1	SpC	SA03;YKL140W	548	0.1869	1	NA	Gen	0	HE_gene	27.498	10.6736	1.3653	37	NA	0.0376
MSH-587-1	SpC	SA03;YKL141W	195	0.0754	1	NA	Gen	0	HE_gene	520.0501	379.2369	0.4556	43	NA	0.035
MSH-587-1	SpC	SA03;YKL142W	219	0.28	1	NA	Gen	0	HE_gene	455.114	276.0306	0.7214	41	NA	0.0318
MSH-587-1	SpC	SA03;YKL143W	463	0.5207	1	NA	Gen	0	HE_gene	235.6543	69.1383	1.7691	41	NA	0.028
MSH-587-1	SpC	SA03;YKL144C	212	0.1929	1	NA	Gen	0	HE_gene	173.5144	106.43	0.7052	38	NA	0.0313
MSH-587-1	SpC	SA03;YKL145W	467	0.4191	1	NA	Gen	0	HE_gene	485.0122	125.6428	1.9487	42	NA	0.0285
MSH-587-1	SpC	SA03;YKL146W	695	0.2911	0	NA	Gen	0	HE_gene	67.6308	70.576	-0.0615	46	NA	0.0407
MSH-587-1	SpC	SA03;YKL150W	302	0.2856	1	NA	Gen	0	HE_gene	576.9792	425.329	0.4399	41	NA	0.022
MSH-587-1	SpC	SA03;YKL151C	338	0.2268	1	NA	Gen	0	HE_gene	128.4305	119.8048	0.1003	43	NA	0.0383
MSH-587-1	SpC	SA03;YKL152C	247	0.3074	1	NA	Gen	0	HE_gene	14061.8758	12414.4593	0.1798	45	NA	0.0121
MSH-587-1	SpC	SA03;YKL155C	589	0.3874	1	NA	Gen	0	HE_gene	28.9166	226.5405	-2.9698	39	NA	0.0392
MSH-587-1	SpC	SA03;YKL157W	862	0.1792	1	NA	Gen	0	HE_gene	202.3922	161.9766	0.3214	40	NA	0.0321
MSH-587-1	SpC	SA03;YKL159C	218	0.4546	1	NA	Gen	0	HE_gene	74.0998	115.5788	-0.6413	42	NA	0.0441
MSH-587-1	SpC	SA03;YKL160W	145	0.5567	1	NA	Gen	0	HE_gene	1127.9911	425.5903	1.4062	39	NA	0.032
MSH-587-1	SpC	SA03;YKL162C	348	0.1826	0	NA	Gen	0	LE_gene	6.3376	41.6049	-2.7147	36	NA	0.0405
MSH-587-1	SpC	SA03;YKL163W	387	0.3685	0	NA	Gen	0	LE_gene	165.0817	72.1879	1.1934	36	NA	0.0292
MSH-587-1	SpC	SA03;YKL164C	208	0.3811	1	NA	Gen	0	HE_gene	1512.511	536.943	1.4941	44	NA	0.0244
MSH-587-1	SpC	SA03;YKL165C	919	0.0909	1	NA	Gen	0	HE_gene	28.118	109.2184	-1.9576	37	NA	0.029
MSH-587-1	SpC	SA03;YKL166C	398	0.2556	1	NA	Gen	0	HE_gene	185.6474	130.3913	0.5097	40	NA	0.0301
MSH-587-1	SpC	SA03;YKL167C	137	0.2774	1	NA	Gen	0	HE_gene	254.6649	107.5194	1.244	37	NA	0.029
MSH-587-1	SpC	SA03;YKL168C	723	0.3727	1	NA	Gen	0	HE_gene	51.9961	56.7657	-0.1266	40	NA	0.0376
MSH-587-1	SpC	SA03;YKL170W	138	0.2443	1	NA	Gen	0	HE_gene	186.2826	103.0321	0.8544	40	NA	0.0192
MSH-587-1	SpC	SA03;YKL171W	928	0.417	0	NA	Gen	0	HE_gene	12.1837	13.8973	-0.1899	41	NA	0.0456
MSH-587-1	SpC	SA03;YKL172W	423	0.6443	1	NA	Gen	0	HE_gene	321.0147	301.3852	0.091	41	NA	0.0347
MSH-587-1	SpC	SA03;YKL173W	1010	0.2037	1	NA	Gen	0	HE_gene	103.3941	211.2926	-1.0311	38	NA	0.0451
MSH-587-1	SpC	SA03;YKL174C	618	0.1075	1	NA	Gen	0	HE_gene	33.8817	43.0426	-0.3453	38	NA	0.0307
MSH-587-1	SpC	SA03;YKL175W	501	0.2841	1	NA	Gen	0	HE_gene	63.8474	90.6596	-0.5058	43	NA	0.043
MSH-587-1	SpC	SA03;YKL176C	828	0.2798	1	NA	Gen	0	HE_gene	15.4179	194.5198	-3.6572	39	NA	0.039
MSH-587-1	SpC	SA03;YKL178C	428	0.1604	0	NA	Gen	0	LE_gene	0.3947	3.0496	-2.9496	38	NA	0.046
MSH-587-1	SpC	SA03;YKL179C	678	0.455	1	NA	Gen	0	HE_gene	65.6916	45.918	0.5166	37	NA	0.0373
MSH-587-1	SpC	SA03;YKL180W	184	0.4267	1	NA	Gen	0	HE_gene	7446.432	6811.2785	0.1286	38	NA	0.038
MSH-587-1	SpC	SA03;YKL181W	427	0.2886	1	NA	Gen	0	HE_gene	292.2336	361.5489	-0.3071	41	NA	0.0249
MSH-587-1	SpC	SA03;YKL182W	2051	0.2082	1	NA	Gen	0	HE_gene	1535.2088	993.7276	0.6275	40	NA	0.0273
MSH-587-1	SpC	SA03;YKL183W	305	0.3109	1	NA	Gen	0	HE_gene	84.2934	41.5178	1.0217	48	NA	0.0271
MSH-587-1	SpC	SA03;YKL184W	466	0.1555	1	NA	Gen	0	HE_gene	181.9073	145.9876	0.3174	39	NA	0.0371
MSH-587-1	SpC	SA03;YKL185W	587	0.5045	1	NA	Gen	0	HE_gene	143.5843	89.396	0.6836	39	NA	0.0413
MSH-587-1	SpC	SA03;YKL186C	185	0.2988	1	NA	Gen	0	HE_gene	451.7819	104.2956	2.1149	43	NA	0.0341
MSH-587-1	SpC	SA03;YKL187C	747	0.2417	0	NA	Gen	0	LE_gene	0.7356	0	NA	43	NA	0.0363
MSH-587-1	SpC	SA03;YKL188C	849	0.2402	0	NA	Gen	0	LE_gene	2.2607	12.3725	-2.4523	37	NA	0.0383
MSH-587-1	SpC	SA03;YKL189W	399	0.1653	1	NA	Gen	0	HE_gene	81.8046	49.2289	0.7327	38	NA	0.0358
MSH-587-1	SpC	SA03;YKL190W	175	0.2511	0	NA	Gen	0	HE_gene	26.5929	73.4514	-1.4657	39	NA	0.0348
MSH-587-1	SpC	SA03;YKL191W	534	0.1746	1	NA	Gen	0	HE_gene	105.2703	222.7499	-1.0813	46	NA	0.038
MSH-587-1	SpC	SA03;YKL192C	106	0.3014	1	NA	Gen	0	HE_gene	1214.1269	588.699	1.0443	45	NA	0.0265
MSH-587-1	SpC	SA03;YKL193C	338	0.2078	1	NA	Gen	0	HE_gene	229.1809	145.5522	0.6549	37	NA	0.0403
MSH-587-1	SpC	SA03;YKL194C	462	0.2183	1	NA	Gen	0	HE_gene	24.4376	49.0547	-1.0053	38	NA	0.0274
MSH-587-1	SpC	SA03;YKL195W	363	0.7514	1	NA	Gen	0	HE_gene	79.1835	96.8458	-0.2905	41	NA	0.0569
MSH-587-1	SpC	SA03;YKL196C	200	0.2355	1	NA	Gen	0	HE_gene	281.5208	313.4094	-0.1548	38	NA	0.0299
MSH-587-1	SpC	SA03;YKL197C	1043	0.213	1	NA	Gen	0	HE_gene	21.7573	99.9825	-2.2002	39	NA	0.0501
MSH-587-1	SpC	SA03;YKL198C	661	0.394	1	NA	Gen	0	HE_gene	43.9978	35.1574	0.3236	52	NA	0.0496
MSH-587-1	SpC	SA03;YKL201C	1136	0.2689	1	NA	Gen	0	HE_gene	32.5274	24.5709	0.4047	39	NA	0.0496
MSH-587-1	SpC	SA03;YKL203C	2474	0.1679	1	NA	Gen	0	HE_gene	14.7337	33.8938	-1.2019	38	NA	0.0294
MSH-587-1	SpC	SA03;YKL204W	633	0.742	1	NA	Gen	0	HE_gene	156.078	101.5073	0.6207	42	NA	0.0335
MSH-587-1	SpC	SA03;YKL205W	1101	0.0733	1	NA	Gen	0	HE_gene	140.5671	236.2118	-0.7488	33	NA	0.0315
MSH-587-1	SpC	SA03;YKL206C	267	0.0895	1	NA	Gen	0	HE_gene	139.9731	162.9345	-0.2191	41	NA	0.0311
MSH-587-1	SpC	SA03;YKL209C	1290	0.103	0	NA	Gen	0	LE_gene	0.379	0	NA	39	NA	0.0421
MSH-587-1	SpC	SA03;YKL210W	1026	0.243	1	NA	Gen	0	HE_gene	103.6787	230.8092	-1.1546	40	NA	0.0351
MSH-587-1	SpC	SA03;YKL211C	484	0.1879	1	NA	Gen	0	HE_gene	195.6297	197.8306	-0.0161	43	NA	0.0419
MSH-587-1	SpC	SA03;YKL212W	623	0.1759	1	NA	Gen	0	HE_gene	237.3216	136.3163	0.7999	40	NA	0.0315
MSH-587-1	SpC	SA03;YKL213C	717	0.1981	1	NA	Gen	0	HE_gene	118.6428	136.4905	-0.2022	41	NA	0.0483
MSH-587-1	SpC	SA03;YKL214C	202	0.5693	1	NA	Gen	0	HE_gene	160.2891	87.5229	0.8729	41	NA	0.031
MSH-587-1	SpC	SA03;YKL215C	1286	0.2374	1	NA	Gen	0	HE_gene	38.7833	58.3776	-0.59	40	NA	0.0383
MSH-587-1	SpC	SA03;YKL216W	314	0.1948	1	NA	Gen	0	HE_gene	662.2934	148.7759	2.1543	38	NA	0.0392
MSH-587-1	SpC	SA03;YKL217W	616	0.1427	1	NA	Gen	0	LE_gene	4.1781	3.0496	0.4542	41	NA	0.0508
MSH-587-1	SpC	SA03;YKL218C	324	0.234	1	NA	Gen	0	HE_gene	64.7938	58.2905	0.1526	44	NA	0.0673
MSH-587-1	SpC	SA03;YKL220C	601	0.1096	0	NA	Gen	0	LE_gene	0.2961	16.7727	-5.8241	39	NA	0.0293
MSH-587-1	SpC	SA03;YKL221W	473	0.0395	0	NA	Gen	0	LE_gene	0.6145	15.335	-4.6412	41	NA	0.0345
MSH-587-1	SpC	SA03;YKL222C	704	0.1803	0	NA	Gen	0	LE_gene	8.7146	15.335	-0.8153	37	NA	0.0406
MSH-587-1	SpC	SA03;YKR001C	704	0.329	1	NA	Gen	0	HE_gene	215.5784	178.5308	0.272	38	NA	0.0203
MSH-587-1	SpC	SA03;YKR002W	568	0.2182	1	NA	Gen	0	HE_gene	63.265	7.624	3.0528	39	NA	0.0234
MSH-587-1	SpC	SA03;YKR003W	442	0.2819	1	NA	Gen	0	HE_gene	49.7634	30.583	0.7024	38	NA	0.0238
MSH-587-1	SpC	SA03;YKR005C	446	0.3354	0	NA	Gen	0	LE_gene	0.0605	6.1863	-6.675	38	NA	0.043
MSH-587-1	SpC	SA03;YKR006C	264	0.3905	1	NA	Gen	0	HE_gene	211.6515	153.3503	0.4649	38	NA	0.0553
MSH-587-1	SpC	SA03;YKR007W	182	0.6356	0	NA	Gen	0	HE_gene	86.7727	87.3487	-0.0095	46	NA	0.0291
MSH-587-1	SpC	SA03;YKR008W	625	0.3066	1	NA	Gen	0	HE_gene	309.2117	160.8001	0.9433	35	NA	0.0341
MSH-587-1	SpC	SA03;YKR009C	900	0.1931	0	NA	Gen	0	LE_gene	0.2198	0	NA	41	NA	0.0414
MSH-587-1	SpC	SA03;YKR010C	768	0.5338	1	NA	Gen	0	HE_gene	48.7904	69.0512	-0.5011	37	NA	0.0674
MSH-587-1	SpC	SA03;YKR011C	353	0.3112	1	NA	Gen	0	HE_gene	133.737	33.7197	1.9877	36	NA	0.0537
MSH-587-1	SpC	SA03;YKR013W	324	0.3949	1	NA	Gen	0	HE_gene	424.5314	227.6726	0.8989	46	NA	0.0524
MSH-587-1	SpC	SA03;YKR014C	234	0.3852	1	NA	Gen	0	HE_gene	163.3797	159.3624	0.0359	40	NA	0.0184
MSH-587-1	SpC	SA03;YKR015C	570	0.3548	0	NA	Gen	0	LE_gene	0.554	0	NA	36	NA	0.0543
MSH-587-1	SpC	SA03;YKR016W	539	0.2923	1	NA	Gen	0	HE_gene	150.1213	133.4409	0.1699	38	NA	0.042
MSH-587-1	SpC	SA03;YKR017C	551	0.1611	0	NA	Gen	0	HE_gene	20.6101	77.9387	-1.919	38	NA	0.035
MSH-587-1	SpC	SA03;YKR018C	725	0.2103	1	NA	Gen	0	HE_gene	80.802	292.2364	-1.8547	41	NA	0.0303
MSH-587-1	SpC	SA03;YKR019C	615	0.5623	1	NA	Gen	0	HE_gene	17.8893	30.4959	-0.7695	42	NA	0.0406
MSH-587-1	SpC	SA03;YKR020W	164	0.5524	0	NA	Gen	0	HE_gene	79.8501	77.1106	0.0504	39	NA	0.0626
MSH-587-1	SpC	SA03;YKR021W	914	0.4069	0	NA	Gen	0	HE_gene	60.2803	46.2663	0.3817	40	NA	0.0426
MSH-587-1	SpC	SA03;YKR022C	322	0.4992	1	NA	Gen	0	HE_gene	36.7284	49.2289	-0.4226	39	NA	0.0382
MSH-587-1	SpC	SA03;YKR023W	530	0.5482	0	NA	Gen	0	HE_gene	30.7116	42.9555	-0.4841	39	NA	0.0515
MSH-587-1	SpC	SA03;YKR024C	741	0.3417	1	NA	Gen	0	HE_gene	81.4636	132.2644	-0.6992	41	NA	0.0399
MSH-587-1	SpC	SA03;YKR025W	292	0.5207	1	NA	Gen	0	HE_gene	145.1761	118.0188	0.2988	44	NA	0.0375
MSH-587-1	SpC	SA03;YKR026C	305	0.1511	1	NA	Gen	0	HE_gene	243.8074	233.7717	0.0606	41	NA	0.024
MSH-587-1	SpC	SA03;YKR027W	768	0.1107	1	NA	Gen	0	HE_gene	20.7239	41.3436	-0.9964	38	NA	0.0438
MSH-587-1	SpC	SA03;YKR028W	1034	0.4525	1	NA	Gen	0	HE_gene	41.7008	122.9415	-1.5598	39	NA	0.0402
MSH-587-1	SpC	SA03;YKR029C	747	0.3764	1	NA	Gen	0	HE_gene	35.5284	75.3245	-1.0841	37	NA	0.0483
MSH-587-1	SpC	SA03;YKR030W	273	0.0987	1	NA	Gen	0	HE_gene	56.6598	84.5604	-0.5777	34	NA	0.0255
MSH-587-1	SpC	SA03;YKR031C	1683	0.3356	1	NA	Gen	0	HE_gene	41.4109	29.0582	0.5111	38	NA	0.0317
MSH-587-1	SpC	SA03;YKR034W	269	0.4225	1	NA	Gen	0	HE_gene	36.2727	41.2566	-0.1857	45	NA	0.0407
MSH-587-1	SpC	SA03;YKR035W-A	204	0.4623	1	NA	Gen	0	HE_gene	156.6924	90.7466	0.788	41	NA	0.0244
MSH-587-1	SpC	SA03;YKR036C	644	0.3016	0	NA	Gen	0	HE_gene	18.0352	33.7197	-0.9028	40	NA	0.0599
MSH-587-1	SpC	SA03;YKR041W	252	0.5351	0	NA	Gen	0	HE_gene	20.0912	56.5916	-1.494	48	NA	0.0538
MSH-587-1	SpC	SA03;YKR042W	359	0.3383	1	NA	Gen	0	HE_gene	246.973	262.7429	-0.0893	49	NA	0.0419
MSH-587-1	SpC	SA03;YKR043C	271	0.302	1	NA	Gen	0	HE_gene	596.912	800.123	-0.4227	47	NA	0.0294
MSH-587-1	SpC	SA03;YKR044W	443	0.1841	0	NA	Gen	0	LE_gene	6.4836	67.3522	-3.3769	43	NA	0.0405
MSH-587-1	SpC	SA03;YKR045C	180	0.721	1	NA	Gen	0	HE_gene	59.303	63.1262	-0.0901	47	NA	0.0426
MSH-587-1	SpC	SA03;YKR046C	283	0.3213	1	NA	Gen	0	HE_gene	310.4845	555.0664	-0.8381	48	NA	0.0246
MSH-587-1	SpC	SA03;YKR048C	417	0.475	1	NA	Gen	0	HE_gene	561.4119	348.9151	0.6862	50	NA	0.0279
MSH-587-1	SpC	SA03;YKR049C	133	0.2804	1	NA	Gen	0	HE_gene	91.423	66.2628	0.4644	50	NA	0.0299
MSH-587-1	SpC	SA03;YKR050W	888	0.2656	0	NA	Gen	0	LE_gene	0.6145	30.6701	-5.6412	44	NA	0.0487
MSH-587-1	SpC	SA03;YKR051W	419	0.0968	1	NA	Gen	0	HE_gene	18.8065	18.2975	0.0396	38	NA	0.0333
MSH-587-1	SpC	SA03;YKR052C	304	0.1341	1	NA	Gen	0	HE_gene	60.3287	55.328	0.1248	43	NA	0.0284
MSH-587-1	SpC	SA03;YKR053C	404	0.0761	0	NA	Gen	0	LE_gene	1.2672	12.2854	-3.2773	43	NA	0.0379
MSH-587-1	SpC	SA03;YKR054C	4092	0.1237	1	NA	Gen	0	HE_gene	22.1134	50.4924	-1.1911	37	NA	0.044
MSH-587-1	SpC	SA03;YKR055W	291	0.2635	1	NA	Gen	0	HE_gene	25.6036	35.3315	-0.4646	41	NA	0.0342
MSH-587-1	SpC	SA03;YKR056W	569	0.2988	1	NA	Gen	0	HE_gene	230.0838	156.7483	0.5537	39	NA	0.0468
MSH-587-1	SpC	SA03;YKR057W	87	0.3498	1	NA	Gen	0	HE_gene	3164.035	998.2558	1.6643	39	NA	0.061
MSH-587-1	SpC	SA03;YKR058W	607	0.4707	0	NA	Gen	0	LE_gene	7.3312	16.8598	-1.2015	40	NA	0.0605
MSH-587-1	SpC	SA03;YKR059W	527	0.2829	1	NA	Gen	0	HE_gene	1742.8203	1701.2717	0.0348	35	NA	0.0154
MSH-587-1	SpC	SA03;YKR060W	274	0.2247	1	NA	Gen	0	HE_gene	149.1246	159.6237	-0.0982	36	NA	0.0327
MSH-587-1	SpC	SA03;YKR062W	328	0.4095	1	NA	Gen	0	HE_gene	120.5484	104.2086	0.2101	41	NA	0.0344
MSH-587-1	SpC	SA03;YKR063C	501	0.255	1	NA	Gen	0	HE_gene	123.6598	123.1157	0.0064	39	NA	0.049
MSH-587-1	SpC	SA03;YKR064W	822	0.1486	1	NA	Gen	0	HE_gene	15.7182	43.0426	-1.4533	36	NA	0.0339
MSH-587-1	SpC	SA03;YKR065C	197	0.1353	1	NA	Gen	0	HE_gene	298.2533	206.0642	0.5334	41	NA	0.0236
MSH-587-1	SpC	SA03;YKR066C	360	0.306	1	NA	Gen	0	HE_gene	57.4445	102.6838	-0.838	48	NA	0.0341
MSH-587-1	SpC	SA03;YKR067W	743	0.236	1	NA	Gen	0	HE_gene	60.4825	41.4307	0.5458	42	NA	0.0426
MSH-587-1	SpC	SA03;YKR068C	193	0.1147	1	NA	Gen	0	HE_gene	110.5297	116.6682	-0.078	40	NA	0.043
MSH-587-1	SpC	SA03;YKR069W	591	0.2347	1	NA	Gen	0	HE_gene	24.7258	30.7571	-0.3149	41	NA	0.0411
MSH-587-1	SpC	SA03;YKR070W	352	0.1882	1	NA	Gen	0	HE_gene	31.6991	106.0817	-1.7427	40	NA	0.051
MSH-587-1	SpC	SA03;YKR071C	348	0.3069	1	NA	Gen	0	HE_gene	319.6374	104.4698	1.6134	39	NA	0.0411
MSH-587-1	SpC	SA03;YKR072C	565	0.5759	1	NA	Gen	0	HE_gene	204.063	147.7736	0.4656	43	NA	0.0392
MSH-587-1	SpC	SA03;YKR074W	147	0.2564	1	NA	Gen	0	HE_gene	359.0242	155.4847	1.2073	37	NA	0.0385
MSH-587-1	SpC	SA03;YKR075C	305	0.3517	1	NA	Gen	0	HE_gene	36.8247	16.9469	1.1196	41	NA	0.0465
MSH-587-1	SpC	SA03;YKR076W	370	0.1878	1	NA	Gen	0	HE_gene	38.4267	19.9965	0.9424	43	NA	0.0368
MSH-587-1	SpC	SA03;YKR077W	363	0.5674	1	NA	Gen	0	HE_gene	111.2555	64.738	0.7812	41	NA	0.0485
MSH-587-1	SpC	SA03;YKR078W	585	0.2629	1	NA	Gen	0	HE_gene	24.727	28.9711	-0.2285	35	NA	0.0472
MSH-587-1	SpC	SA03;YKR079C	838	0.2064	1	NA	Gen	0	HE_gene	50.6472	93.535	-0.885	36	NA	0.0381
MSH-587-1	SpC	SA03;YKR080W	320	0.1733	1	NA	Gen	0	HE_gene	496.5087	280.6921	0.8228	40	NA	0.0415
MSH-587-1	SpC	SA03;YKR081C	344	0.3346	1	NA	Gen	0	HE_gene	668.1674	238.4332	1.4866	38	NA	0.028
MSH-587-1	SpC	SA03;YKR082W	1157	0.1424	1	NA	Gen	0	HE_gene	58.2175	58.2035	3e-04	35	NA	0.0429
MSH-587-1	SpC	SA03;YKR086W	1078	0.287	1	NA	Gen	0	HE_gene	28.9281	42.9555	-0.5704	38	NA	0.047
MSH-587-1	SpC	SA03;YKR087C	345	0.1371	1	NA	Gen	0	HE_gene	49.293	50.6666	-0.0397	39	NA	0.0462
MSH-587-1	SpC	SA03;YKR088C	337	0.0952	1	NA	Gen	0	HE_gene	67.6999	115.0563	-0.7651	38	NA	0.0385
MSH-587-1	SpC	SA03;YKR089C	910	0.3416	1	NA	Gen	0	HE_gene	32.3094	94.0575	-1.5416	40	NA	0.037
MSH-587-1	SpC	SA03;YKR090W	711	0.5523	1	NA	Gen	0	HE_gene	77.4684	56.7657	0.4486	41	NA	0.0581
MSH-587-1	SpC	SA03;YKR091W	270	0.5405	0	NA	Gen	0	HE_gene	106.5576	85.8239	0.3122	43	NA	0.0467
MSH-587-1	SpC	SA03;YKR092C	381	0.7723	1	NA	Gen	0	HE_gene	475.7307	444.3232	0.0985	45	NA	0.0446
MSH-587-1	SpC	SA03;YKR093W	601	0.1283	1	NA	Gen	0	HE_gene	173.252	94.7115	0.8713	42	NA	0.0332
MSH-587-1	SpC	SA03;YKR095W	1889	0.5114	1	NA	Gen	0	HE_gene	58.4235	75.3245	-0.3666	35	NA	0.0529
MSH-587-1	SpC	SA03;YKR095W-A	82	0.1831	0	NA	Gen	0	HE_gene	90.9168	26.0957	1.8007	41	NA	0.035
MSH-587-1	SpC	SA03;YKR096W	1183	0.2758	1	NA	Gen	0	HE_gene	24.3522	58.5518	-1.2657	37	NA	0.0477
MSH-587-1	SpC	SA03;YKR097W	549	0.2575	0	NA	Gen	0	LE_gene	1.2738	0	NA	41	NA	0.0182
MSH-587-1	SpC	SA03;YKR098C	720	0.2717	0	NA	Gen	0	HE_gene	11.2664	9.2359	0.2867	36	NA	0.0476
MSH-587-1	SpC	SA03;YKR099W	810	0.6526	1	NA	Gen	0	HE_gene	24.3347	62.8649	-1.3692	41	NA	0.039
MSH-587-1	SpC	SA03;YKR100C	356	0.5116	1	NA	Gen	0	HE_gene	33.3932	50.4924	-0.5965	38	NA	0.0551
MSH-587-1	SpC	SA03;YKR101W	650	0.1347	0	NA	Gen	0	HE_gene	26.5233	75.0633	-1.5008	37	NA	0.0478
MSH-587-1	SpC	SA03;YKR102W	1077	0.4156	0	NA	Gen	0	LE_gene	0.2803	18.3846	-6.0353	43	NA	0.0611
MSH-587-1	SpC	SA03;YKR103W	1668	0.1457	0	NA	Gen	0	LE_gene	0.1592	13.7232	-6.4294	34	NA	0.0453
MSH-587-1	SpC	SA03;YKR105C	582	0.0597	0	NA	Gen	0	LE_gene	1.4397	6.1863	-2.1033	39	NA	0.0395
MSH-587-1	SpC	SA03;YLL001W	757	0.2971	1	NA	Gen	0	HE_gene	217.6414	116.6682	0.8995	38	NA	0.0277
MSH-587-1	SpC	SA03;YLL002W	436	0.2043	1	NA	Gen	0	HE_gene	73.0106	13.7232	2.4115	39	NA	0.042
MSH-587-1	SpC	SA03;YLL003W	946	0.1994	1	NA	Gen	0	HE_gene	28.4008	30.583	-0.1068	36	NA	0.0468
MSH-587-1	SpC	SA03;YLL004W	616	0.1482	1	NA	Gen	0	HE_gene	64.9995	39.8188	0.707	36	NA	0.0286
MSH-587-1	SpC	SA03;YLL005C	868	0.0407	0	NA	Gen	0	LE_gene	0.2803	6.1863	-4.464	33	NA	0.0292
MSH-587-1	SpC	SA03;YLL006W	426	0.22	0	NA	Gen	0	HE_gene	16.1892	42.8684	-1.4049	38	NA	0.0304
MSH-587-1	SpC	SA03;YLL007C	665	0.1499	1	NA	Gen	0	HE_gene	36.6957	24.658	0.5736	35	NA	0.0335
MSH-587-1	SpC	SA03;YLL008W	747	0.4428	1	NA	Gen	0	HE_gene	162.5299	261.872	-0.6882	42	NA	0.0337
MSH-587-1	SpC	SA03;YLL009C	69	0.2496	1	NA	Gen	0	HE_gene	1411.9073	405.9421	1.7983	44	NA	0.0238
MSH-587-1	SpC	SA03;YLL010C	411	0.4913	1	NA	Gen	0	HE_gene	63.684	59.9024	0.0883	42	NA	0.0301
MSH-587-1	SpC	SA03;YLL011W	489	0.3901	1	NA	Gen	0	HE_gene	269.8949	203.4073	0.408	38	NA	0.0252
MSH-587-1	SpC	SA03;YLL012W	573	0.1692	1	NA	Gen	0	HE_gene	53.7374	127.603	-1.2477	41	NA	0.0372
MSH-587-1	SpC	SA03;YLL013C	882	0.4841	1	NA	Gen	0	HE_gene	112.4938	99.8083	0.1726	41	NA	0.0399
MSH-587-1	SpC	SA03;YLL015W	1561	0.1347	1	NA	Gen	0	HE_gene	18.5982	78.2	-2.072	38	NA	0.0346
MSH-587-1	SpC	SA03;YLL018C	557	0.2995	1	NA	Gen	0	HE_gene	1172.7351	1173.5646	-0.001	44	NA	0.0209
MSH-587-1	SpC	SA03;YLL018C-A	102	0.5587	1	NA	Gen	0	HE_gene	132.4016	146.9028	-0.1499	50	NA	0.0467
MSH-587-1	SpC	SA03;YLL019C	721	0.3098	0	NA	Gen	0	HE_gene	92.6387	144.2886	-0.6393	42	NA	0.0365
MSH-587-1	SpC	SA03;YLL021W	1502	0.592	1	NA	Gen	0	HE_gene	58.8394	75.3245	-0.3563	41	NA	0.0516
MSH-587-1	SpC	SA03;YLL022C	361	0.5215	1	NA	Gen	0	HE_gene	88.9952	69.2254	0.3624	48	NA	0.0596
MSH-587-1	SpC	SA03;YLL023C	279	0.0706	1	NA	Gen	0	HE_gene	71.7707	107.6936	-0.5855	44	NA	0.0381
MSH-587-1	SpC	SA03;YLL026W	907	0.3152	1	NA	Gen	0	HE_gene	116.7904	69.3124	0.7527	39	NA	0.0304
MSH-587-1	SpC	SA03;YLL027W	249	0.3867	1	NA	Gen	0	HE_gene	147.2045	73.5385	1.0012	47	NA	0.0332
MSH-587-1	SpC	SA03;YLL028W	587	0.1532	1	NA	Gen	0	HE_gene	188.1878	285.5277	-0.6015	46	NA	0.0385
MSH-587-1	SpC	SA03;YLL029W	749	0.2444	1	NA	Gen	0	HE_gene	229.9055	118.3671	0.9578	43	NA	0.0333
MSH-587-1	SpC	SA03;YLL031C	1017	0.0829	1	NA	Gen	0	HE_gene	37.3884	23.0461	0.6981	37	NA	0.0354
MSH-587-1	SpC	SA03;YLL032C	825	0.1789	1	NA	Gen	0	HE_gene	48.9067	24.5709	0.9931	35	NA	0.0472
MSH-587-1	SpC	SA03;YLL033W	231	0.1785	1	NA	Gen	0	HE_gene	52.816	15.248	1.7924	37	NA	0.0431
MSH-587-1	SpC	SA03;YLL034C	837	0.3503	1	NA	Gen	0	HE_gene	140.0341	136.8388	0.0333	40	NA	0.0346
MSH-587-1	SpC	SA03;YLL035W	630	0.2271	1	NA	Gen	0	HE_gene	113.3649	66.1758	0.7766	39	NA	0.039
MSH-587-1	SpC	SA03;YLL036C	524	0.2484	0	NA	Gen	0	LE_gene	31.5459	58.5518	-0.8923	40	NA	0.0559
MSH-587-1	SpC	SA03;YLL038C	247	0.4557	1	NA	Gen	0	HE_gene	43.7157	69.0512	-0.6595	46	NA	0.0457
MSH-587-1	SpC	SA03;YLL040C	3146	0.2462	1	NA	Gen	0	HE_gene	28.0109	69.3124	-1.3071	37	NA	0.0379
MSH-587-1	SpC	SA03;YLL041C	266	0.1744	1	NA	Gen	0	HE_gene	166.4886	171.5608	-0.0433	42	NA	0.0212
MSH-587-1	SpC	SA03;YLL043W	665	0.4114	1	NA	Gen	0	HE_gene	50.723	238.8259	-2.2352	42	NA	0.0336
MSH-587-1	SpC	SA03;YLL048C	1661	0.1347	1	NA	Gen	0	HE_gene	56.2184	92.0973	-0.7121	37	NA	0.0275
MSH-587-1	SpC	SA03;YLL049W	179	0.0715	1	NA	Gen	0	HE_gene	87.0809	125.7299	-0.5299	34	NA	0.0648
MSH-587-1	SpC	SA03;YLL050C	143	0.2307	1	NA	Gen	0	HE_gene	15.0189	73.9739	-2.3002	39	NA	0.0261
MSH-587-1	SpC	SA03;YLL051C	712	0.0768	0	NA	Gen	0	LE_gene	6.6761	22.959	-1.782	39	NA	0.0453
MSH-587-1	SpC	SA03;YLL054C	841	0.1137	1	NA	Gen	0	HE_gene	21.3935	12.1984	0.8105	36	NA	0.046
MSH-587-1	SpC	SA03;YLL055W	531	0.0588	0	NA	Gen	0	LE_gene	3.3595	21.5213	-2.6794	40	NA	0.0457
MSH-587-1	SpC	SA03;YLL056C	298	0.243	1	NA	Gen	0	LE_gene	11.91	19.9965	-0.7476	44	NA	0.0535
MSH-587-1	SpC	SA03;YLL057C	412	0.3296	0	NA	Gen	0	LE_gene	0.3409	0	NA	41	NA	0.0315
MSH-587-1	SpC	SA03;YLL058W	575	0.1918	1	NA	Gen	0	HE_gene	39.2155	30.6701	0.3546	41	NA	0.0515
MSH-587-1	SpC	SA03;YLL060C	215	0.2584	1	NA	Gen	0	LE_gene	9.1051	9.2359	-0.0206	51	NA	0.0627
MSH-587-1	SpC	SA03;YLL061W	583	0.055	1	NA	Gen	0	HE_gene	26.7757	35.3315	-0.4	43	NA	0.0388
MSH-587-1	SpC	SA03;YLL062C	323	0.1629	1	NA	Gen	0	HE_gene	46.9849	15.4221	1.6072	40	NA	0.1077
MSH-587-1	SpC	SA03;YLR001C	862	0.1496	1	NA	Gen	0	HE_gene	45.7942	67.6135	-0.5621	37	NA	0.0425
MSH-587-1	SpC	SA03;YLR002C	663	0.3277	1	NA	Gen	0	HE_gene	237.2614	176.9189	0.4234	39	NA	0.0291
MSH-587-1	SpC	SA03;YLR005W	459	0.2509	1	NA	Gen	0	HE_gene	51.6911	76.6752	-0.5688	41	NA	0.0289
MSH-587-1	SpC	SA03;YLR006C	712	0.4694	1	NA	Gen	0	HE_gene	44.7534	118.1059	-1.4	41	NA	0.0402
MSH-587-1	SpC	SA03;YLR007W	336	0.1386	1	NA	Gen	0	HE_gene	46.7023	92.0102	-0.9783	42	NA	0.0455
MSH-587-1	SpC	SA03;YLR008C	168	0.3947	1	NA	Gen	0	HE_gene	386.764	192.4281	1.0071	38	NA	0.0355
MSH-587-1	SpC	SA03;YLR009W	198	0.402	1	NA	Gen	0	HE_gene	519.022	249.1068	1.059	40	NA	0.0249
MSH-587-1	SpC	SA03;YLR010C	160	0.1044	1	NA	Gen	0	LE_gene	12.9132	24.4838	-0.923	37	NA	0.0518
MSH-587-1	SpC	SA03;YLR011W	192	0.142	1	NA	Gen	0	HE_gene	76.6558	26.0086	1.5594	41	NA	0.0656
MSH-587-1	SpC	SA03;YLR012C	99	0.1469	0	NA	Gen	0	LE_gene	6.2008	0	NA	37	NA	0.0467
MSH-587-1	SpC	SA03;YLR014C	904	0.2461	0	NA	Gen	0	LE_gene	39.1804	43.1297	-0.1385	39	NA	0.0372
MSH-587-1	SpC	SA03;YLR015W	505	0.336	1	NA	Gen	0	HE_gene	39.4589	52.2784	-0.4059	40	NA	0.0408
MSH-587-1	SpC	SA03;YLR016C	204	0.3219	0	NA	Gen	0	HE_gene	165.3315	115.0563	0.523	42	NA	0.0341
MSH-587-1	SpC	SA03;YLR017W	337	0.2514	0	NA	Gen	0	HE_gene	194.1585	201.5769	-0.0541	44	NA	0.0316
MSH-587-1	SpC	SA03;YLR018C	299	0.3916	1	NA	Gen	0	HE_gene	86.234	84.2991	0.0327	45	NA	0.0378
MSH-587-1	SpC	SA03;YLR019W	396	0.498	1	NA	Gen	0	HE_gene	67.6059	76.8493	-0.1849	42	NA	0.031
MSH-587-1	SpC	SA03;YLR020C	522	0.2485	0	NA	Gen	0	LE_gene	0.379	29.1453	-6.2649	38	NA	0.0324
MSH-587-1	SpC	SA03;YLR021W	180	0.2262	1	NA	Gen	0	HE_gene	190.8935	79.8989	1.2565	39	NA	0.0497
MSH-587-1	SpC	SA03;YLR022C	250	0.2651	1	NA	Gen	0	HE_gene	234.6214	275.4637	-0.2315	38	NA	0.0319
MSH-587-1	SpC	SA03;YLR023C	543	0.163	1	NA	Gen	0	HE_gene	95.7809	142.4155	-0.5723	38	NA	0.0319
MSH-587-1	SpC	SA03;YLR024C	1868	0.1525	1	NA	Gen	0	HE_gene	18.0164	21.4342	-0.2506	36	NA	0.0432
MSH-587-1	SpC	SA03;YLR025W	240	0.6133	1	NA	Gen	0	HE_gene	151.6264	105.9075	0.5177	42	NA	0.018
MSH-587-1	SpC	SA03;YLR026C	340	0.4448	1	NA	Gen	0	HE_gene	124.7768	62.952	0.987	39	NA	0.0342
MSH-587-1	SpC	SA03;YLR027C	418	0.2055	1	NA	Gen	0	HE_gene	472.6459	362.5512	0.3826	46	NA	0.0302
MSH-587-1	SpC	SA03;YLR028C	591	0.2104	1	NA	Gen	0	HE_gene	321.5534	294.7636	0.1255	43	NA	0.031
MSH-587-1	SpC	SA03;YLR032W	1170	0.2876	1	NA	Gen	0	HE_gene	37.3732	38.3811	-0.0384	38	NA	0.0437
MSH-587-1	SpC	SA03;YLR033W	499	0.3714	1	NA	Gen	0	HE_gene	134.3022	139.6272	-0.0561	37	NA	0.0351
MSH-587-1	SpC	SA03;YLR034C	473	0.0243	1	NA	Gen	0	HE_gene	39.2792	46.0922	-0.2308	38	NA	0.0274
MSH-587-1	SpC	SA03;YLR035C	694	0.3402	0	NA	Gen	0	HE_gene	11.7514	27.7076	-1.2374	39	NA	0.0508
MSH-587-1	SpC	SA03;YLR038C	83	0.2374	1	NA	Gen	0	HE_gene	1613.4458	633.3534	1.3491	42	NA	0.0238
MSH-587-1	SpC	SA03;YLR039C	1020	0.1426	1	NA	Gen	0	HE_gene	23.1456	35.2445	-0.6067	35	NA	0.0271
MSH-587-1	SpC	SA03;YLR040C	228	0.2041	1	NA	Gen	0	LE_gene	5.3102	3.0496	0.8002	43	NA	0.048
MSH-587-1	SpC	SA03;YLR042C	160	0.2542	1	NA	Gen	0	HE_gene	33.9204	4.5744	2.8905	38	NA	0.0391
MSH-587-1	SpC	SA03;YLR043C	103	0.1383	1	NA	Gen	0	HE_gene	2342.573	1006.9265	1.2181	41	NA	0.0256
MSH-587-1	SpC	SA03;YLR044C	563	0.2013	1	NA	Gen	0	HE_gene	29952.607	35224.0013	-0.2339	45	NA	0.0118
MSH-587-1	SpC	SA03;YLR045C	888	0.3309	1	NA	Gen	0	HE_gene	61.344	102.945	-0.7469	39	NA	0.033
MSH-587-1	SpC	SA03;YLR047C	567	0.211	0	NA	Gen	0	LE_gene	1.2357	42.6943	-5.1107	40	NA	0.0486
MSH-587-1	SpC	SA03;YLR048W	243	0.2624	1	NA	Gen	0	HE_gene	9471.8327	4476.952	1.0811	40	NA	0.0187
MSH-587-1	SpC	SA03;YLR051C	217	0.538	1	NA	Gen	0	HE_gene	275.9892	200.4448	0.4614	38	NA	0.0459
MSH-587-1	SpC	SA03;YLR052W	250	0.3808	1	NA	Gen	0	HE_gene	162.0833	149.1243	0.1202	39	NA	0.0558
MSH-587-1	SpC	SA03;YLR054C	724	0.2322	0	NA	Gen	0	LE_gene	0.0605	0	NA	38	NA	0.0313
MSH-587-1	SpC	SA03;YLR055C	591	0.4615	1	NA	Gen	0	HE_gene	30.415	41.3436	-0.4429	46	NA	0.0448
MSH-587-1	SpC	SA03;YLR056W	365	0.0951	1	NA	Gen	0	HE_gene	301.0578	414.9167	-0.4628	43	NA	0.0291
MSH-587-1	SpC	SA03;YLR057W	849	0.2248	1	NA	Gen	0	HE_gene	36.9905	53.8032	-0.5405	37	NA	0.0475
MSH-587-1	SpC	SA03;YLR058C	469	0.2662	1	NA	Gen	0	HE_gene	5874.7807	2101.8557	1.4829	43	NA	0.0199
MSH-587-1	SpC	SA03;YLR059C	229	0.3303	1	NA	Gen	0	HE_gene	63.5096	42.8684	0.5671	49	NA	0.0284
MSH-587-1	SpC	SA03;YLR060W	595	0.2309	1	NA	Gen	0	HE_gene	668.9042	395.0944	0.7596	40	NA	0.0313
MSH-587-1	SpC	SA03;YLR061W	121	0.3125	1	NA	Gen	0	HE_gene	395.1345	614.6631	-0.6375	37	NA	0.0274
MSH-587-1	SpC	SA03;YLR063W	331	0.1422	1	NA	Gen	0	HE_gene	184.1648	66.0016	1.4804	39	NA	0.0432
MSH-587-1	SpC	SA03;YLR064W	273	0.0121	1	NA	Gen	0	HE_gene	201.0403	160.0591	0.3289	38	NA	0.028
MSH-587-1	SpC	SA03;YLR065C	181	0.1648	1	NA	Gen	0	HE_gene	82.7951	170.8197	-1.0449	38	NA	0.0256
MSH-587-1	SpC	SA03;YLR066W	184	0.0981	1	NA	Gen	0	HE_gene	137.5124	98.5448	0.4807	35	NA	0.0378
MSH-587-1	SpC	SA03;YLR067C	965	0.1082	0	NA	Gen	0	LE_gene	11.4402	38.1199	-1.7364	36	NA	0.0404
MSH-587-1	SpC	SA03;YLR068W	151	0.6009	1	NA	Gen	0	HE_gene	176.2341	92.4456	0.9308	40	NA	0.0351
MSH-587-1	SpC	SA03;YLR069C	761	0.2825	1	NA	Gen	0	HE_gene	51.5923	174.5233	-1.7582	41	NA	0.0289
MSH-587-1	SpC	SA03;YLR070C	356	0.1983	1	NA	Gen	0	LE_gene	5.8442	10.7606	-0.8807	44	NA	0.0467
MSH-587-1	SpC	SA03;YLR071C	1073	0.2034	1	NA	Gen	0	HE_gene	43.9173	82.3389	-0.9068	37	NA	0.0348
MSH-587-1	SpC	SA03;YLR072W	696	0.3323	1	NA	Gen	0	HE_gene	14.2833	73.7997	-2.3693	42	NA	0.0387
MSH-587-1	SpC	SA03;YLR073C	197	0.2577	0	NA	Gen	0	HE_gene	158.2381	202.9275	-0.3589	41	NA	0.0282
MSH-587-1	SpC	SA03;YLR074C	168	0.4839	1	NA	Gen	0	HE_gene	677.3625	273.0681	1.3107	46	NA	0.0473
MSH-587-1	SpC	SA03;YLR075W	221	0.253	1	NA	Gen	0	HE_gene	26071.1475	15980.6426	0.7061	44	NA	0.0135
MSH-587-1	SpC	SA03;YLR077W	583	0.2388	1	NA	Gen	0	HE_gene	17.7948	84.7345	-2.2515	40	NA	0.0422
MSH-587-1	SpC	SA03;YLR078C	244	0.381	0	NA	Gen	0	LE_gene	2.1729	29.3194	-3.7542	38	NA	0.0351
MSH-587-1	SpC	SA03;YLR079W	278	0.6892	1	NA	Gen	0	HE_gene	202.5215	133.6151	0.6	43	NA	0.0456
MSH-587-1	SpC	SA03;YLR080W	420	0.2154	1	NA	Gen	0	LE_gene	13.9782	13.8973	0.0084	40	NA	0.0461
MSH-587-1	SpC	SA03;YLR081W	573	0.1009	0	NA	Gen	0	LE_gene	0.2198	0	NA	42	NA	0.0371
MSH-587-1	SpC	SA03;YLR082C	392	0.337	1	NA	Gen	0	HE_gene	32.2301	40.0801	-0.3145	36	NA	0.039
MSH-587-1	SpC	SA03;YLR083C	663	0.1136	1	NA	Gen	0	HE_gene	82.818	155.0493	-0.9047	39	NA	0.0474
MSH-587-1	SpC	SA03;YLR084C	1220	0.2038	1	NA	Gen	0	HE_gene	15.9555	42.8684	-1.4259	38	NA	0.0489
MSH-587-1	SpC	SA03;YLR085C	438	0.1945	1	NA	Gen	0	HE_gene	41.0566	89.2219	-1.1198	41	NA	0.0326
MSH-587-1	SpC	SA03;YLR086W	1418	0.4018	1	NA	Gen	0	HE_gene	30.3164	53.4549	-0.8182	38	NA	0.0424
MSH-587-1	SpC	SA03;YLR087C	2958	0.1787	1	NA	Gen	0	LE_gene	4.6467	30.7571	-2.7266	38	NA	0.0364
MSH-587-1	SpC	SA03;YLR088W	614	0.0898	1	NA	Gen	0	HE_gene	53.1242	102.7708	-0.952	39	NA	0.0325
MSH-587-1	SpC	SA03;YLR089C	592	0.2878	1	NA	Gen	0	HE_gene	81.6616	91.836	-0.1694	42	NA	0.0337
MSH-587-1	SpC	SA03;YLR092W	893	0.1956	0	NA	Gen	0	LE_gene	1.137	19.9094	-4.1301	40	NA	0.0339
MSH-587-1	SpC	SA03;YLR093C	253	0.2178	0	NA	Gen	0	LE_gene	11.3567	33.8938	-1.5775	38	NA	0.0185
MSH-587-1	SpC	SA03;YLR094C	503	0.4561	1	NA	Gen	0	HE_gene	54.6582	52.1043	0.069	45	NA	0.047
MSH-587-1	SpC	SA03;YLR095C	814	0.3743	1	NA	Gen	0	HE_gene	106.2229	148.9501	-0.4877	42	NA	0.0461
MSH-587-1	SpC	SA03;YLR096W	1160	0.4876	1	NA	Gen	0	HE_gene	55.9121	53.7162	0.0578	39	NA	0.0353
MSH-587-1	SpC	SA03;YLR097C	344	0.1697	1	NA	Gen	0	HE_gene	51.7958	35.2445	0.5554	37	NA	0.0473
MSH-587-1	SpC	SA03;YLR098C	649	0.2155	1	NA	Gen	0	HE_gene	19.4385	4.5744	2.0873	37	NA	0.0338
MSH-587-1	SpC	SA03;YLR099C	394	0.2154	1	NA	Gen	0	HE_gene	60.5697	295.7659	-2.2878	46	NA	0.0363
MSH-587-1	SpC	SA03;YLR100W	348	0.1015	1	NA	Gen	0	HE_gene	210.8121	282.6523	-0.4231	41	NA	0.0296
MSH-587-1	SpC	SA03;YLR102C	269	0.3688	0	NA	Gen	0	HE_gene	46.4444	27.5334	0.7543	41	NA	0.042
MSH-587-1	SpC	SA03;YLR103C	652	0.253	0	NA	Gen	0	HE_gene	46.3032	27.7946	0.7363	39	NA	0.0403
MSH-587-1	SpC	SA03;YLR104W	131	0.1988	1	NA	Gen	0	HE_gene	349.2359	178.1825	0.9708	43	NA	0.0462
MSH-587-1	SpC	SA03;YLR105C	377	0.2239	1	NA	Gen	0	HE_gene	49.5006	58.4647	-0.2401	41	NA	0.0397
MSH-587-1	SpC	SA03;YLR106C	4913	0.2406	1	NA	Gen	0	HE_gene	60.104	107.6065	-0.8402	38	NA	0.0366
MSH-587-1	SpC	SA03;YLR107W	404	0.2142	1	NA	Gen	0	HE_gene	54.5874	70.3147	-0.3653	37	NA	0.0412
MSH-587-1	SpC	SA03;YLR108C	485	0.1688	1	NA	Gen	0	HE_gene	147.3886	290.4948	-0.9789	38	NA	0.0494
```
