## Supplementary Table 2 for "The high turnover of ribosome-associated transcripts from *de novo* ORFs produces gene-like characteristics available for *de novo* gene emergence in wild yeast populations" (part 2 of 4)

```
MSH-587-1	SpC	SA03;YLR109W	176	0.1917	1	NA	Gen	0	HE_gene	7050.563	2196.6525	1.6824	45	NA	0.0301
MSH-587-1	SpC	SA03;YLR110C	134	0.3648	1	NA	Gen	0	HE_gene	43272.8076	26334.366	0.7165	52	NA	0.0099
MSH-587-1	SpC	SA03;YLR113W	435	0.2229	1	NA	Gen	0	HE_gene	156.1373	64.738	1.2701	42	NA	0.0252
MSH-587-1	SpC	SA03;YLR114C	684	0.3854	1	NA	Gen	0	HE_gene	48.5452	98.0223	-1.0138	37	NA	0.0841
MSH-587-1	SpC	SA03;YLR115W	861	0.2944	1	NA	Gen	0	HE_gene	69.5512	47.5299	0.5492	38	NA	0.039
MSH-587-1	SpC	SA03;YLR116W	458	0.5491	1	NA	Gen	0	HE_gene	72.74	107.3452	-0.5614	43	NA	0.0461
MSH-587-1	SpC	SA03;YLR117C	687	0.1583	1	NA	Gen	0	HE_gene	42.0241	59.8153	-0.5093	38	NA	0.0315
MSH-587-1	SpC	SA03;YLR118C	227	0.1766	1	NA	Gen	0	HE_gene	350.9175	188.9431	0.8932	43	NA	0.0336
MSH-587-1	SpC	SA03;YLR119W	183	0.3088	1	NA	Gen	0	HE_gene	109.439	73.2773	0.5787	35	NA	0.0399
MSH-587-1	SpC	SA03;YLR120C	569	0.2681	1	NA	Gen	0	HE_gene	92.1539	115.2305	-0.3224	44	NA	0.0327
MSH-587-1	SpC	SA03;YLR121C	508	0.2182	0	NA	Gen	0	LE_gene	6.8468	83.2968	-3.6048	50	NA	0.0426
MSH-587-1	SpC	SA03;YLR125W	141	0.6377	1	NA	Gen	0	HE_gene	23.0039	41.6049	-0.8549	41	NA	0.0594
MSH-587-1	SpC	SA03;YLR126C	251	0.1733	1	NA	Gen	0	HE_gene	32.1036	27.5334	0.2216	38	NA	0.0476
MSH-587-1	SpC	SA03;YLR127C	853	0.1384	1	NA	Gen	0	HE_gene	31.572	24.3967	0.372	35	NA	0.0359
MSH-587-1	SpC	SA03;YLR128W	268	0.0956	0	NA	Gen	0	LE_gene	1.4173	13.7232	-3.2754	41	NA	0.0479
MSH-587-1	SpC	SA03;YLR129W	943	0.2031	1	NA	Gen	0	HE_gene	133.1086	306.5692	-1.2036	38	NA	0.0275
MSH-587-1	SpC	SA03;YLR130C	422	0.1518	1	NA	Gen	0	HE_gene	16.676	101.2461	-2.602	42	NA	0.0465
MSH-587-1	SpC	SA03;YLR131C	769	0.5852	1	NA	Gen	0	HE_gene	54.0068	58.3776	-0.1123	42	NA	0.0424
MSH-587-1	SpC	SA03;YLR132C	344	0.2739	0	NA	Gen	0	LE_gene	0.0605	0	NA	40	NA	0.0417
MSH-587-1	SpC	SA03;YLR133W	582	0.2674	1	NA	Gen	0	HE_gene	137.0406	87.0875	0.6541	42	NA	0.0303
MSH-587-1	SpC	SA03;YLR134W	563	0.191	1	NA	Gen	0	LE_gene	16.6287	66.0016	-1.9888	42	NA	0.0225
MSH-587-1	SpC	SA03;YLR135W	747	0.4763	0	NA	Gen	0	LE_gene	10.1095	16.7727	-0.7304	38	NA	0.0502
MSH-587-1	SpC	SA03;YLR136C	285	0.4125	1	NA	Gen	0	LE_gene	3.2966	1.5248	1.1123	42	NA	0.042
MSH-587-1	SpC	SA03;YLR137W	367	0.1961	0	NA	Gen	0	HE_gene	15.456	12.2854	0.3312	46	NA	0.0489
MSH-587-1	SpC	SA03;YLR138W	985	0.4128	1	NA	Gen	0	HE_gene	17.4431	61.4272	-1.8162	42	NA	0.0358
MSH-587-1	SpC	SA03;YLR139C	640	0.2569	1	NA	Gen	0	HE_gene	22.6837	33.7197	-0.5719	42	NA	0.0502
MSH-587-1	SpC	SA03;YLR141W	362	0.3446	1	NA	Gen	0	HE_gene	25.6702	72.362	-1.4951	53	NA	0.0376
MSH-587-1	SpC	SA03;YLR142W	480	0.1909	1	NA	Gen	0	HE_gene	896.7589	376.4485	1.2523	42	NA	0.036
MSH-587-1	SpC	SA03;YLR143W	686	0.2011	1	NA	Gen	0	HE_gene	68.9022	55.5022	0.312	37	NA	0.0493
MSH-587-1	SpC	SA03;YLR144C	779	0.2427	0	NA	Gen	0	HE_gene	27.0427	29.2324	-0.1123	39	NA	0.047
MSH-587-1	SpC	SA03;YLR145W	201	0.1884	1	NA	Gen	0	HE_gene	56.3208	44.6545	0.3349	39	NA	0.0413
MSH-587-1	SpC	SA03;YLR146C	300	0.1511	1	NA	Gen	0	HE_gene	115.8927	121.4167	-0.0672	41	NA	0.0443
MSH-587-1	SpC	SA03;YLR147C	99	0.4069	1	NA	Gen	0	HE_gene	216.7168	193.8658	0.1608	42	NA	0.0359
MSH-587-1	SpC	SA03;YLR148W	919	0.0958	1	NA	Gen	0	HE_gene	57.2846	46.1793	0.3109	34	NA	0.0435
MSH-587-1	SpC	SA03;YLR149C	730	0.4052	1	NA	Gen	0	HE_gene	21.0333	7.624	1.4641	39	NA	0.0333
MSH-587-1	SpC	SA03;YLR150W	277	0.7777	1	NA	Gen	0	HE_gene	5156.9462	3065.8711	0.7502	46	NA	0.0143
MSH-587-1	SpC	SA03;YLR151C	291	0.1644	0	NA	Gen	0	LE_gene	5.4071	13.8102	-1.3528	39	NA	0.0377
MSH-587-1	SpC	SA03;YLR152C	581	0.1576	1	NA	Gen	0	HE_gene	9.4883	41.4307	-2.1265	39	NA	0.0412
MSH-587-1	SpC	SA03;YLR153C	683	0.2496	1	NA	Gen	0	HE_gene	1319.797	567.1777	1.2184	42	NA	0.0249
MSH-587-1	SpC	SA03;YLR154C	109	0.3374	1	NA	Gen	0	HE_gene	213.2054	63.0391	1.7579	42	NA	0.033
MSH-587-1	SpC	SA03;YLR163C	462	0.3117	1	NA	Gen	0	HE_gene	148.5603	175.4812	-0.2403	41	NA	0.0281
MSH-587-1	SpC	SA03;YLR165C	253	0.2679	1	NA	Gen	0	HE_gene	11.7242	26.0957	-1.1543	39	NA	0.0405
MSH-587-1	SpC	SA03;YLR166C	871	0.1659	1	NA	Gen	0	HE_gene	56.5865	42.8684	0.4005	33	NA	0.0291
MSH-587-1	SpC	SA03;YLR167W	152	0.3279	1	NA	Gen	0	HE_gene	34078.6506	19820.2781	0.7819	42	NA	0.024
MSH-587-1	SpC	SA03;YLR168C	230	0.2523	1	NA	Gen	0	HE_gene	489.5681	296.3754	0.7241	37	NA	0.0188
MSH-587-1	SpC	SA03;YLR170C	156	0.1076	1	NA	Gen	0	HE_gene	123.8947	125.6428	-0.0202	40	NA	0.0467
MSH-587-1	SpC	SA03;YLR172C	300	0.2028	1	NA	Gen	0	HE_gene	487.7403	617.2347	-0.3397	42	NA	0.0365
MSH-587-1	SpC	SA03;YLR173W	608	0.1713	1	NA	Gen	0	HE_gene	21.4395	42.8684	-0.9996	42	NA	0.0438
MSH-587-1	SpC	SA03;YLR174W	412	0.2183	0	NA	Gen	0	LE_gene	1.691	19.9094	-3.5575	43	NA	0.0323
MSH-587-1	SpC	SA03;YLR175W	488	0.3159	1	NA	Gen	0	HE_gene	1072.0286	891.1292	0.2666	41	NA	0.021
MSH-587-1	SpC	SA03;YLR176C	772	0.4029	1	NA	Gen	0	HE_gene	21.1834	12.2854	0.786	39	NA	0.0461
MSH-587-1	SpC	SA03;YLR177W	625	0.2961	1	NA	Gen	0	HE_gene	25.8609	36.9434	-0.5145	43	NA	0.0441
MSH-587-1	SpC	SA03;YLR178C	219	0.3724	1	NA	Gen	0	HE_gene	175.2048	75.4116	1.2162	47	NA	0.0424
MSH-587-1	SpC	SA03;YLR179C	201	0.256	1	NA	Gen	0	HE_gene	101.6868	58.3776	0.8006	47	NA	0.0429
MSH-587-1	SpC	SA03;YLR180W	382	0.2703	1	NA	Gen	0	HE_gene	617.961	585.692	0.0774	47	NA	0.0226
MSH-587-1	SpC	SA03;YLR181C	330	0.389	1	NA	Gen	0	HE_gene	88.807	66.0887	0.4263	39	NA	0.0564
MSH-587-1	SpC	SA03;YLR182W	804	0.4491	1	NA	Gen	0	HE_gene	116.7265	280.0825	-1.2627	38	NA	0.0406
MSH-587-1	SpC	SA03;YLR183C	492	0.4167	1	NA	Gen	0	HE_gene	145.9653	43.1297	1.7589	39	NA	0.0559
MSH-587-1	SpC	SA03;YLR185W	87	0.5254	1	NA	Gen	0	HE_gene	118.3867	223.7522	-0.9184	40	NA	0.0204
MSH-587-1	SpC	SA03;YLR186W	252	0.2479	1	NA	Gen	0	HE_gene	567.9925	432.5176	0.3931	41	NA	0.0171
MSH-587-1	SpC	SA03;YLR187W	1024	0.5087	1	NA	Gen	0	HE_gene	33.0384	64.3897	-0.9627	40	NA	0.0428
MSH-587-1	SpC	SA03;YLR188W	695	0.1859	1	NA	Gen	0	HE_gene	42.7343	94.9727	-1.1521	41	NA	0.0345
MSH-587-1	SpC	SA03;YLR189C	1202	0.2801	1	NA	Gen	0	HE_gene	19.286	49.0547	-1.3468	39	NA	0.0388
MSH-587-1	SpC	SA03;YLR190W	491	0.5494	1	NA	Gen	0	HE_gene	117.3506	58.2035	1.0116	40	NA	0.0412
MSH-587-1	SpC	SA03;YLR191W	384	0.3398	1	NA	Gen	0	HE_gene	59.8535	95.321	-0.6714	41	NA	0.0284
MSH-587-1	SpC	SA03;YLR192C	265	0.5487	1	NA	Gen	0	HE_gene	601.9356	316.1107	0.9292	42	NA	0.0363
MSH-587-1	SpC	SA03;YLR193C	175	0.3002	1	NA	Gen	0	HE_gene	189.651	89.396	1.0851	44	NA	0.0303
MSH-587-1	SpC	SA03;YLR194C	255	0.4544	1	NA	Gen	0	HE_gene	371.8502	213.6011	0.7998	48	NA	0.0379
MSH-587-1	SpC	SA03;YLR195C	455	0.1949	1	NA	Gen	0	HE_gene	116.7978	93.7962	0.3164	39	NA	0.0278
MSH-587-1	SpC	SA03;YLR196W	576	0.4396	1	NA	Gen	0	HE_gene	172.7449	117.1036	0.5609	40	NA	0.0312
MSH-587-1	SpC	SA03;YLR197W	504	0.2723	1	NA	Gen	0	HE_gene	1221.0566	1257.8193	-0.0428	37	NA	0.0185
MSH-587-1	SpC	SA03;YLR199C	276	0.2083	0	NA	Gen	0	LE_gene	3.032	30.8442	-3.3467	37	NA	0.0513
MSH-587-1	SpC	SA03;YLR200W	114	0.428	1	NA	Gen	0	HE_gene	275.997	206.1513	0.4209	40	NA	0.0522
MSH-587-1	SpC	SA03;YLR201C	260	0.1627	1	NA	Gen	0	HE_gene	48.4865	39.9059	0.281	40	NA	0.0421
MSH-587-1	SpC	SA03;YLR203C	436	0.2271	1	NA	Gen	0	HE_gene	62.3194	114.9692	-0.8835	44	NA	0.0328
MSH-587-1	SpC	SA03;YLR205C	318	0.1027	1	NA	Gen	0	HE_gene	336.3188	315.7179	0.0912	45	NA	0.0355
MSH-587-1	SpC	SA03;YLR206W	626	0.6017	1	NA	Gen	0	HE_gene	105.7947	115.2305	-0.1233	43	NA	0.0317
MSH-587-1	SpC	SA03;YLR207W	831	0.2263	1	NA	Gen	0	HE_gene	27.4054	95.321	-1.7983	41	NA	0.036
MSH-587-1	SpC	SA03;YLR208W	297	0.2605	1	NA	Gen	0	HE_gene	651.0424	394.5719	0.7225	44	NA	0.0213
MSH-587-1	SpC	SA03;YLR209C	311	0.254	1	NA	Gen	0	HE_gene	149.5425	190.2067	-0.347	43	NA	0.0331
MSH-587-1	SpC	SA03;YLR210W	458	0.273	1	NA	Gen	0	HE_gene	21.0448	42.7813	-1.0235	38	NA	0.0448
MSH-587-1	SpC	SA03;YLR213C	422	0.2441	0	NA	Gen	0	LE_gene	0.1211	1.5248	-3.6545	44	NA	0.0328
MSH-587-1	SpC	SA03;YLR214W	687	0.0886	1	NA	Gen	0	HE_gene	27.5223	83.0356	-1.5931	38	NA	0.0373
MSH-587-1	SpC	SA03;YLR215C	360	0.2579	1	NA	Gen	0	HE_gene	43.0696	64.5639	-0.5841	40	NA	0.0369
MSH-587-1	SpC	SA03;YLR216C	371	0.2861	1	NA	Gen	0	HE_gene	738.7864	312.5813	1.2409	38	NA	0.0421
MSH-587-1	SpC	SA03;YLR219W	737	0.7157	1	NA	Gen	0	HE_gene	69.9726	36.7692	0.9283	44	NA	0.0425
MSH-587-1	SpC	SA03;YLR220W	322	0.2372	1	NA	Gen	0	HE_gene	285.0873	89.1348	1.6773	43	NA	0.0299
MSH-587-1	SpC	SA03;YLR221C	225	0.5193	1	NA	Gen	0	HE_gene	189.6219	90.8337	1.0618	36	NA	0.0428
MSH-587-1	SpC	SA03;YLR222C	817	0.207	1	NA	Gen	0	HE_gene	113.5017	201.2286	-0.8261	38	NA	0.0403
MSH-587-1	SpC	SA03;YLR223C	1072	0.694	1	NA	Gen	0	HE_gene	77.6997	44.4803	0.8047	38	NA	0.0363
MSH-587-1	SpC	SA03;YLR224W	369	0.1263	1	NA	Gen	0	HE_gene	104.1577	141.3261	-0.4403	40	NA	0.045
MSH-587-1	SpC	SA03;YLR225C	407	0.1865	1	NA	Gen	0	HE_gene	107.677	103.0321	0.0636	37	NA	0.0351
MSH-587-1	SpC	SA03;YLR226W	395	0.1841	1	NA	Gen	0	HE_gene	83.4066	113.5315	-0.4449	35	NA	0.0295
MSH-587-1	SpC	SA03;YLR227C	493	0.0893	0	NA	Gen	0	LE_gene	4.0794	60.2507	-3.8846	34	NA	0.0466
MSH-587-1	SpC	SA03;YLR228C	810	0.4369	1	NA	Gen	0	HE_gene	13.0991	13.8102	-0.0763	41	NA	0.0445
MSH-587-1	SpC	SA03;YLR229C	191	0.1525	1	NA	Gen	0	HE_gene	578.1813	281.4758	1.0385	41	NA	0.0191
MSH-587-1	SpC	SA03;YLR231C	453	0.1808	1	NA	Gen	0	HE_gene	195.6599	113.7927	0.7819	42	NA	0.0433
MSH-587-1	SpC	SA03;YLR233C	698	0.1422	0	NA	Gen	0	HE_gene	22.496	36.7692	-0.7088	35	NA	0.0595
MSH-587-1	SpC	SA03;YLR234W	656	0.2902	1	NA	Gen	0	HE_gene	17.6562	30.583	-0.7926	49	NA	0.032
MSH-587-1	SpC	SA03;YLR237W	598	0.0826	1	NA	Gen	0	HE_gene	120.9748	383.9854	-1.6663	43	NA	0.0345
MSH-587-1	SpC	SA03;YLR238W	478	0.4084	1	NA	Gen	0	HE_gene	50.3778	52.2784	-0.0534	36	NA	0.039
MSH-587-1	SpC	SA03;YLR239C	328	0.2679	1	NA	Gen	0	HE_gene	51.3866	119.7178	-1.2202	38	NA	0.0294
MSH-587-1	SpC	SA03;YLR240W	875	0.1682	1	NA	Gen	0	HE_gene	19.625	55.328	-1.4953	37	NA	0.0274
MSH-587-1	SpC	SA03;YLR241W	782	0.1193	1	NA	Gen	0	HE_gene	50.2483	123.1157	-1.2929	40	NA	0.0336
MSH-587-1	SpC	SA03;YLR243W	272	0.1443	1	NA	Gen	0	HE_gene	241.6699	222.7499	0.1176	39	NA	0.0256
MSH-587-1	SpC	SA03;YLR244C	387	0.3472	1	NA	Gen	0	HE_gene	451.1856	639.5841	-0.5034	41	NA	0.0352
MSH-587-1	SpC	SA03;YLR245C	142	0.0821	1	NA	Gen	0	HE_gene	28.6611	27.7076	0.0488	47	NA	0.0117
MSH-587-1	SpC	SA03;YLR246W	356	0.0826	1	NA	Gen	0	HE_gene	12.8793	186.9829	-3.8598	40	NA	0.0296
MSH-587-1	SpC	SA03;YLR247C	1556	0.2115	0	NA	Gen	0	LE_gene	14.8573	78.287	-2.3976	36	NA	0.045
MSH-587-1	SpC	SA03;YLR248W	610	0.4458	1	NA	Gen	0	HE_gene	88.3939	73.7997	0.2603	41	NA	0.0306
MSH-587-1	SpC	SA03;YLR249W	1044	0.2778	0	NA	Gen	0	HE_gene	5906.0326	7287.2244	-0.3032	42	NA	0.0198
MSH-587-1	SpC	SA03;YLR250W	234	0.3628	1	NA	Gen	0	HE_gene	95.5238	61.3401	0.639	38	NA	0.034
MSH-587-1	SpC	SA03;YLR251W	176	0.0284	1	NA	Gen	0	HE_gene	45.4648	47.4428	-0.0614	40	NA	0.0202
MSH-587-1	SpC	SA03;YLR253W	569	0.1494	1	NA	Gen	0	HE_gene	41.9854	118.193	-1.4932	42	NA	0.0386
MSH-587-1	SpC	SA03;YLR254C	190	0.4928	1	NA	Gen	0	HE_gene	119.1376	71.9266	0.728	41	NA	0.0328
MSH-587-1	SpC	SA03;YLR256W	1476	0.4332	1	NA	Gen	0	HE_gene	39.4135	27.5334	0.5175	41	NA	0.035
MSH-587-1	SpC	SA03;YLR257W	321	0.6699	1	NA	Gen	0	HE_gene	758.3566	487.3232	0.638	40	NA	0.0331
MSH-587-1	SpC	SA03;YLR258W	705	0.2133	1	NA	Gen	0	HE_gene	29.2599	73.6256	-1.3313	42	NA	0.026
MSH-587-1	SpC	SA03;YLR259C	572	0.3197	1	NA	Gen	0	HE_gene	1151.7047	1664.4581	-0.5313	44	NA	0.032
MSH-587-1	SpC	SA03;YLR260W	678	0.3687	1	NA	Gen	0	HE_gene	60.6388	52.0172	0.2213	40	NA	0.0386
MSH-587-1	SpC	SA03;YLR262C	215	0.2792	1	NA	Gen	0	HE_gene	96.4995	92.3585	0.0633	35	NA	0.0162
MSH-587-1	SpC	SA03;YLR263W	841	0.3788	0	NA	Gen	0	LE_gene	0.8185	27.5334	-5.072	35	NA	0.0517
MSH-587-1	SpC	SA03;YLR264W	67	0.3935	1	NA	Gen	0	HE_gene	5848.926	3071.8388	0.9291	46	NA	0.0049
MSH-587-1	SpC	SA03;YLR265C	343	0.3032	0	NA	Gen	0	LE_gene	0.1211	0	NA	37	NA	0.0756
MSH-587-1	SpC	SA03;YLR266C	699	0.0938	0	NA	Gen	0	HE_gene	18.0927	27.6205	-0.6103	35	NA	0.0446
MSH-587-1	SpC	SA03;YLR267W	570	0.1026	0	NA	Gen	0	LE_gene	0.9015	3.0496	-1.7582	37	NA	0.0356
MSH-587-1	SpC	SA03;YLR268W	214	0.1828	1	NA	Gen	0	HE_gene	320.4513	179.6202	0.8352	40	NA	0.0202
MSH-587-1	SpC	SA03;YLR270W	350	0.1674	1	NA	Gen	0	HE_gene	305.1429	110.7431	1.4623	39	NA	0.0266
MSH-587-1	SpC	SA03;YLR271W	275	0.4451	1	NA	Gen	0	HE_gene	14.3215	7.624	0.9096	37	NA	0.058
MSH-587-1	SpC	SA03;YLR272C	1180	0.1842	1	NA	Gen	0	HE_gene	40.6147	49.0547	-0.2724	36	NA	0.0353
MSH-587-1	SpC	SA03;YLR273C	662	0.3186	0	NA	Gen	0	LE_gene	5.9223	0	NA	36	NA	0.0578
MSH-587-1	SpC	SA03;YLR274W	895	0.2757	1	NA	Gen	0	HE_gene	113.3207	99.9825	0.1807	37	NA	0.0246
MSH-587-1	SpC	SA03;YLR276C	594	0.2932	1	NA	Gen	0	HE_gene	218.126	196.48	0.1508	36	NA	0.0319
MSH-587-1	SpC	SA03;YLR277C	746	0.2231	0	NA	Gen	0	HE_gene	69.5561	125.2945	-0.8491	38	NA	0.0339
MSH-587-1	SpC	SA03;YLR278C	1311	0.4454	1	NA	Gen	0	HE_gene	21.2155	70.6631	-1.7358	39	NA	0.0374
MSH-587-1	SpC	SA03;YLR283W	274	0.2951	1	NA	Gen	0	HE_gene	18.0285	24.5709	-0.4467	36	NA	0.0412
MSH-587-1	SpC	SA03;YLR284C	280	0.1207	0	NA	Gen	0	LE_gene	9.1275	18.4717	-1.017	39	NA	0.0332
MSH-587-1	SpC	SA03;YLR285W	261	0.2115	1	NA	Gen	0	HE_gene	202.0446	215.213	-0.0911	38	NA	0.0547
MSH-587-1	SpC	SA03;YLR286C	552	0.294	1	NA	Gen	0	HE_gene	132.9232	127.4288	0.0609	41	NA	0.0417
MSH-587-1	SpC	SA03;YLR287C	355	0.2068	1	NA	Gen	0	HE_gene	153.8406	124.5534	0.3047	38	NA	0.0506
MSH-587-1	SpC	SA03;YLR288C	473	0.3363	1	NA	Gen	0	HE_gene	29.0352	35.3315	-0.2832	39	NA	0.0281
MSH-587-1	SpC	SA03;YLR289W	645	0.2209	1	NA	Gen	0	HE_gene	32.5214	22.959	0.5023	38	NA	0.0284
MSH-587-1	SpC	SA03;YLR290C	277	0.2655	1	NA	Gen	0	HE_gene	50.5535	70.7501	-0.4849	36	NA	0.0312
MSH-587-1	SpC	SA03;YLR291C	381	0.2598	1	NA	Gen	0	HE_gene	303.3793	327.6995	-0.1113	39	NA	0.0332
MSH-587-1	SpC	SA03;YLR292C	193	0.2214	1	NA	Gen	0	HE_gene	555.6382	186.2418	1.577	39	NA	0.0258
MSH-587-1	SpC	SA03;YLR293C	219	0.2076	1	NA	Gen	0	HE_gene	2139.98	2024.6154	0.0799	41	NA	0.0121
MSH-587-1	SpC	SA03;YLR295C	124	0.4941	1	NA	Gen	0	HE_gene	1765.3646	1144.1154	0.6257	42	NA	0.048
MSH-587-1	SpC	SA03;YLR297W	129	0.2087	1	NA	Gen	0	HE_gene	112.8243	58.3776	0.9506	40	NA	0.0282
MSH-587-1	SpC	SA03;YLR298C	244	0.5522	0	NA	Gen	0	HE_gene	111.2316	112.1809	-0.0123	40	NA	0.0272
MSH-587-1	SpC	SA03;YLR299W	633	0.2384	1	NA	Gen	0	HE_gene	14.8324	32.1078	-1.1142	43	NA	0.0331
MSH-587-1	SpC	SA03;YLR300W	448	0.1715	1	NA	Gen	0	HE_gene	1238.9114	887.1217	0.4819	43	NA	0.0312
MSH-587-1	SpC	SA03;YLR301W	244	0.2296	1	NA	Gen	0	HE_gene	901.7488	230.7222	1.9666	40	NA	0.0381
MSH-587-1	SpC	SA03;YLR303W	444	0.2307	1	NA	Gen	0	HE_gene	161.2346	111.0915	0.5374	42	NA	0.0247
MSH-587-1	SpC	SA03;YLR304C	778	0.3099	1	NA	Gen	0	HE_gene	331.4836	312.4515	0.0853	42	NA	0.0304
MSH-587-1	SpC	SA03;YLR305C	1900	0.1263	1	NA	Gen	0	HE_gene	47.7278	102.5096	-1.1029	38	NA	0.0341
MSH-587-1	SpC	SA03;YLR306W	188	0.314	1	NA	Gen	0	LE_gene	6.822	9.1488	-0.4234	39	NA	0.0411
MSH-587-1	SpC	SA03;YLR307W	301	0.1574	1	NA	Gen	0	LE_gene	3.3057	7.624	-1.2056	39	NA	0.0353
MSH-587-1	SpC	SA03;YLR308W	312	0.1857	0	NA	Gen	0	LE_gene	0.3185	0	NA	38	NA	0.0266
MSH-587-1	SpC	SA03;YLR309C	913	0.5161	1	NA	Gen	0	HE_gene	82.6035	70.576	0.227	36	NA	0.0503
MSH-587-1	SpC	SA03;YLR310C	1587	0.3536	1	NA	Gen	0	HE_gene	58.3271	70.576	-0.275	37	NA	0.0403
MSH-587-1	SpC	SA03;YLR312C	400	0.2605	0	NA	Gen	0	HE_gene	22.7491	18.4717	0.3005	38	NA	0.054
MSH-587-1	SpC	SA03;YLR312W-A	249	0.2115	1	NA	Gen	0	HE_gene	288.7314	437.1791	-0.5985	39	NA	0.0381
MSH-587-1	SpC	SA03;YLR313C	649	0.341	1	NA	Gen	0	HE_gene	11.9312	21.5213	-0.851	38	NA	0.0733
MSH-587-1	SpC	SA03;YLR314C	516	0.4085	1	NA	Gen	0	HE_gene	571.2509	242.6593	1.2352	38	NA	0.0326
MSH-587-1	SpC	SA03;YLR316C	224	0.2187	1	NA	Gen	0	HE_gene	19.2394	55.0668	-1.5171	47	NA	0.0317
MSH-587-1	SpC	SA03;YLR318W	878	0.0981	1	NA	Gen	0	HE_gene	23.7625	23.0461	0.0442	34	NA	0.0389
MSH-587-1	SpC	SA03;YLR319C	788	0.4733	0	NA	Gen	0	HE_gene	44.4634	58.4647	-0.3949	40	NA	0.0346
MSH-587-1	SpC	SA03;YLR320W	1456	0.2351	0	NA	Gen	0	HE_gene	20.3715	15.335	0.4097	37	NA	0.0551
MSH-587-1	SpC	SA03;YLR321C	427	0.378	1	NA	Gen	0	HE_gene	184.1263	93.6221	0.9758	39	NA	0.035
MSH-587-1	SpC	SA03;YLR323C	259	0.4278	1	NA	Gen	0	HE_gene	88.2398	99.46	-0.1727	43	NA	0.0538
MSH-587-1	SpC	SA03;YLR324W	523	0.3247	1	NA	Gen	0	HE_gene	25.6285	29.0582	-0.1812	42	NA	0.042
MSH-587-1	SpC	SA03;YLR325C	78	0.3075	1	NA	Gen	0	HE_gene	17011.1354	6078.2377	1.4848	39	NA	0.0042
MSH-587-1	SpC	SA03;YLR326W	241	0.3041	1	NA	Gen	0	HE_gene	111.8884	70.6631	0.663	41	NA	0.0427
MSH-587-1	SpC	SA03;YLR327C	86	0.6533	1	NA	Gen	0	HE_gene	35.1791	6.1863	2.5076	45	NA	0.0192
MSH-587-1	SpC	SA03;YLR328W	403	0.3752	1	NA	Gen	0	HE_gene	117.3269	53.8032	1.1248	40	NA	0.0231
MSH-587-1	SpC	SA03;YLR329W	227	0.0773	0	NA	Gen	0	LE_gene	0.0987	0	NA	36	NA	0.037
MSH-587-1	SpC	SA03;YLR330W	660	0.6225	1	NA	Gen	0	HE_gene	182.829	284.09	-0.6359	41	NA	0.053
MSH-587-1	SpC	SA03;YLR335W	723	0.5928	1	NA	Gen	0	HE_gene	315.2605	473.2073	-0.5859	39	NA	0.0432
MSH-587-1	SpC	SA03;YLR336C	899	0.3243	1	NA	Gen	0	HE_gene	102.9595	133.8763	-0.3788	37	NA	0.0326
MSH-587-1	SpC	SA03;YLR337C	821	0.8208	1	NA	Gen	0	HE_gene	54.3398	102.6838	-0.9181	49	NA	0.0511
MSH-587-1	SpC	SA03;YLR340W	312	0.2202	1	NA	Gen	0	HE_gene	15200.5123	6899.6669	1.1395	46	NA	0.016
MSH-587-1	SpC	SA03;YLR341W	481	0.1863	0	NA	Gen	0	LE_gene	0.1974	3.0496	-3.9496	36	NA	0.0629
MSH-587-1	SpC	SA03;YLR342W	1876	0.1705	1	NA	Gen	0	HE_gene	480.8472	572.8414	-0.2526	39	NA	0.0726
MSH-587-1	SpC	SA03;YLR343W	555	0.1816	0	NA	Gen	0	LE_gene	0.0987	0	NA	38	NA	0.0618
MSH-587-1	SpC	SA03;YLR345W	509	0.2038	0	NA	Gen	0	HE_gene	69.5435	45.918	0.5989	39	NA	0.0229
MSH-587-1	SpC	SA03;YLR347C	861	0.1778	1	NA	Gen	0	HE_gene	509.2036	175.5683	1.5362	41	NA	0.0232
MSH-587-1	SpC	SA03;YLR348C	298	0.1282	1	NA	Gen	0	HE_gene	81.698	198.266	-1.2791	47	NA	0.0312
MSH-587-1	SpC	SA03;YLR350W	217	0.2269	1	NA	Gen	0	HE_gene	489.798	130.5655	1.9074	45	NA	0.0428
MSH-587-1	SpC	SA03;YLR351C	297	0.2173	1	NA	Gen	0	HE_gene	122.8866	75.1504	0.7095	43	NA	0.0324
MSH-587-1	SpC	SA03;YLR352W	808	0.2132	1	NA	Gen	0	HE_gene	46.4783	39.8188	0.2231	38	NA	0.0272
MSH-587-1	SpC	SA03;YLR353W	603	0.5533	1	NA	Gen	0	HE_gene	35.735	36.7692	-0.0412	42	NA	0.0535
MSH-587-1	SpC	SA03;YLR354C	335	0.2308	1	NA	Gen	0	HE_gene	1318.194	693.43	0.9267	43	NA	0.0238
MSH-587-1	SpC	SA03;YLR355C	395	0.2447	1	NA	Gen	0	HE_gene	5175.7745	2084.5161	1.3121	46	NA	0.0152
MSH-587-1	SpC	SA03;YLR356W	197	0.1888	1	NA	Gen	0	HE_gene	100.6055	103.2063	-0.0368	45	NA	0.0438
MSH-587-1	SpC	SA03;YLR357W	895	0.4507	0	NA	Gen	0	HE_gene	141.8938	90.8337	0.6435	40	NA	0.0312
MSH-587-1	SpC	SA03;YLR359W	482	0.1811	1	NA	Gen	0	HE_gene	1689.0746	716.0407	1.2381	40	NA	0.0214
MSH-587-1	SpC	SA03;YLR360W	362	0.1602	1	NA	Gen	0	HE_gene	38.575	73.7997	-0.9359	36	NA	0.0461
MSH-587-1	SpC	SA03;YLR361C	578	0.1562	1	NA	Gen	0	HE_gene	12.0269	56.8528	-2.241	39	NA	0.0455
MSH-587-1	SpC	SA03;YLR361C-A	96	0.7834	0	NA	Gen	0	HE_gene	57.2792	24.5709	1.2211	43	NA	0.066
MSH-587-1	SpC	SA03;YLR362W	717	0.3007	1	NA	Gen	0	HE_gene	44.2303	52.2784	-0.2412	38	NA	0.0424
MSH-587-1	SpC	SA03;YLR363C	218	0.1847	1	NA	Gen	0	HE_gene	127.7513	129.1278	-0.0155	35	NA	0.0365
MSH-587-1	SpC	SA03;YLR363W-A	85	0.7637	1	NA	Gen	0	HE_gene	183.7365	86.3464	1.0894	35	NA	0.0233
MSH-587-1	SpC	SA03;YLR364W	109	0.1387	1	NA	Gen	0	HE_gene	191.3223	59.9895	1.6732	42	NA	0.0333
MSH-587-1	SpC	SA03;YLR367W	130	0.1658	1	NA	Gen	0	HE_gene	2734.1433	759.126	1.8487	36	NA	0.0328
MSH-587-1	SpC	SA03;YLR368W	598	0.0952	1	NA	Gen	0	HE_gene	14.8748	19.8223	-0.4143	38	NA	0.0412
MSH-587-1	SpC	SA03;YLR369W	657	0.3139	1	NA	Gen	0	HE_gene	88.9608	104.2956	-0.2294	39	NA	0.039
MSH-587-1	SpC	SA03;YLR370C	178	0.1405	1	NA	Gen	0	HE_gene	491.7183	202.9275	1.2769	42	NA	0.0335
MSH-587-1	SpC	SA03;YLR371W	1351	0.372	1	NA	Gen	0	HE_gene	24.8208	56.5916	-1.189	38	NA	0.0317
MSH-587-1	SpC	SA03;YLR372W	345	0.048	1	NA	Gen	0	HE_gene	256.8517	460.0066	-0.8407	40	NA	0.0231
MSH-587-1	SpC	SA03;YLR373C	898	0.2281	1	NA	Gen	0	HE_gene	26.0753	47.617	-0.8688	38	NA	0.0367
MSH-587-1	SpC	SA03;YLR375W	335	0.4972	1	NA	Gen	0	HE_gene	69.6294	282.8264	-2.0221	46	NA	0.0268
MSH-587-1	SpC	SA03;YLR376C	242	0.0867	1	NA	Gen	0	HE_gene	35.7894	69.3124	-0.9536	38	NA	0.0412
MSH-587-1	SpC	SA03;YLR377C	348	0.1918	0	NA	Gen	0	LE_gene	0.1211	0	NA	45	NA	0.0267
MSH-587-1	SpC	SA03;YLR378C	480	0.0513	1	NA	Gen	0	HE_gene	197.1355	363.9889	-0.8847	46	NA	0.0291
MSH-587-1	SpC	SA03;YLR380W	408	0.2753	1	NA	Gen	0	HE_gene	67.4104	47.7041	0.4989	45	NA	0.0342
MSH-587-1	SpC	SA03;YLR381W	733	0.0866	1	NA	Gen	0	HE_gene	31.6943	19.9965	0.6645	39	NA	0.0531
MSH-587-1	SpC	SA03;YLR382C	894	0.2291	1	NA	Gen	0	HE_gene	19.0396	71.9266	-1.9175	40	NA	0.0387
MSH-587-1	SpC	SA03;YLR383W	1114	0.365	1	NA	Gen	0	HE_gene	24.8166	21.5213	0.2055	38	NA	0.0323
MSH-587-1	SpC	SA03;YLR384C	1332	0.2064	1	NA	Gen	0	HE_gene	101.409	242.3109	-1.2567	40	NA	0.034
MSH-587-1	SpC	SA03;YLR385C	132	0.2431	1	NA	Gen	0	HE_gene	20.7838	32.1949	-0.6314	44	NA	0.0602
MSH-587-1	SpC	SA03;YLR386W	880	0.17	1	NA	Gen	0	HE_gene	54.5808	61.4272	-0.1705	38	NA	0.0325
MSH-587-1	SpC	SA03;YLR387C	438	0.4629	1	NA	Gen	0	HE_gene	218.8095	183.6721	0.2525	40	NA	0.0357
MSH-587-1	SpC	SA03;YLR389C	979	0.1978	1	NA	Gen	0	HE_gene	101.4756	59.9024	0.7604	38	NA	0.0337
MSH-587-1	SpC	SA03;YLR390W-A	230	0.3819	1	NA	Gen	0	HE_gene	842.3477	927.9428	-0.1396	47	NA	0.0226
MSH-587-1	SpC	SA03;YLR392C	518	0.2525	1	NA	Gen	0	HE_gene	20.5459	10.7606	0.9331	38	NA	0.0417
MSH-587-1	SpC	SA03;YLR393W	279	0.1963	1	NA	Gen	0	HE_gene	52.0137	53.9774	-0.0535	41	NA	0.0583
MSH-587-1	SpC	SA03;YLR394W	441	0.4595	0	NA	Gen	0	LE_gene	0.1974	39.993	-7.6627	38	NA	0.0386
MSH-587-1	SpC	SA03;YLR395C	73	0.1106	1	NA	Gen	0	HE_gene	2364.6123	981.1792	1.269	38	NA	0.027
MSH-587-1	SpC	SA03;YLR396C	691	0.1756	1	NA	Gen	0	HE_gene	61.5734	119.8919	-0.9614	37	NA	0.0424
MSH-587-1	SpC	SA03;YLR397C	780	0.2869	1	NA	Gen	0	HE_gene	69.7685	158.5343	-1.1841	43	NA	0.038
MSH-587-1	SpC	SA03;YLR398C	1287	0.2877	0	NA	Gen	0	HE_gene	42.8221	96.5846	-1.1734	38	NA	0.0295
MSH-587-1	SpC	SA03;YLR399C	691	0.5705	1	NA	Gen	0	HE_gene	180.2835	447.5043	-1.3116	44	NA	0.0515
MSH-587-1	SpC	SA03;YLR401C	670	0.345	1	NA	Gen	0	HE_gene	278.4172	203.7557	0.4504	41	NA	0.0457
MSH-587-1	SpC	SA03;YLR403W	687	0.6507	1	NA	Gen	0	HE_gene	115.5196	95.234	0.2786	40	NA	0.0368
MSH-587-1	SpC	SA03;YLR404W	285	0.1201	1	NA	Gen	0	HE_gene	32.9905	157.0095	-2.2507	36	NA	0.0373
MSH-587-1	SpC	SA03;YLR405W	356	0.1511	0	NA	Gen	0	HE_gene	74.3147	67.3522	0.1419	43	NA	0.0335
MSH-587-1	SpC	SA03;YLR407W	228	0.5445	1	NA	Gen	0	HE_gene	209.618	107.6936	0.9608	42	NA	0.0466
MSH-587-1	SpC	SA03;YLR409C	939	0.257	1	NA	Gen	0	HE_gene	210.4106	260.9568	-0.3106	40	NA	0.0401
MSH-587-1	SpC	SA03;YLR410W	1147	0.3616	1	NA	Gen	0	HE_gene	191.3534	313.8892	-0.714	39	NA	0.034
MSH-587-1	SpC	SA03;YLR413W	674	0.1691	1	NA	Gen	0	HE_gene	80.846	107.9548	-0.4172	41	NA	0.0355
MSH-587-1	SpC	SA03;YLR414C	216	0.0222	1	NA	Gen	0	HE_gene	149.3754	295.6788	-0.9851	41	NA	0.0445
MSH-587-1	SpC	SA03;YLR417W	570	0.2634	0	NA	Gen	0	HE_gene	44.2352	79.8989	-0.853	40	NA	0.049
MSH-587-1	SpC	SA03;YLR418C	396	0.3599	1	NA	Gen	0	HE_gene	184.0475	87.2617	1.0767	40	NA	0.0378
MSH-587-1	SpC	SA03;YLR419W	1436	0.2758	1	NA	Gen	0	HE_gene	44.1529	60.0766	-0.4443	37	NA	0.0364
MSH-587-1	SpC	SA03;YLR420W	364	0.1859	1	NA	Gen	0	HE_gene	353.3116	395.313	-0.1621	39	NA	0.0484
MSH-587-1	SpC	SA03;YLR421C	155	0.3836	1	NA	Gen	0	HE_gene	288.7399	173.6081	0.7339	39	NA	0.0385
MSH-587-1	SpC	SA03;YLR423C	417	0.221	0	NA	Gen	0	HE_gene	25.3439	26.1828	-0.047	35	NA	0.0351
MSH-587-1	SpC	SA03;YLR424W	712	0.1926	1	NA	Gen	0	HE_gene	27.5319	7.624	1.8525	37	NA	0.0472
MSH-587-1	SpC	SA03;YLR425W	1307	0.247	1	NA	Gen	0	HE_gene	17.4249	13.8102	0.3354	38	NA	0.0382
MSH-587-1	SpC	SA03;YLR426W	251	0.0598	0	NA	Gen	0	LE_gene	0.0605	6.1863	-6.675	41	NA	0.0522
MSH-587-1	SpC	SA03;YLR427W	670	0.3855	1	NA	Gen	0	HE_gene	27.0409	70.576	-1.384	41	NA	0.0392
MSH-587-1	SpC	SA03;YLR429W	655	0.4635	1	NA	Gen	0	HE_gene	226.3855	184.0204	0.2989	42	NA	0.0473
MSH-587-1	SpC	SA03;YLR430W	2230	0.2997	1	NA	Gen	0	LE_gene	17.391	44.7415	-1.3633	38	NA	0.0334
MSH-587-1	SpC	SA03;YLR431C	453	0.3644	1	NA	Gen	0	LE_gene	10.1343	61.5143	-2.6017	38	NA	0.0536
MSH-587-1	SpC	SA03;YLR433C	553	0.2532	1	NA	Gen	0	HE_gene	52.5513	33.8938	0.6327	38	NA	0.0313
MSH-587-1	SpC	SA03;YLR435W	208	0.3487	1	NA	Gen	0	HE_gene	233.5839	78.287	1.5771	39	NA	0.0243
MSH-587-1	SpC	SA03;YLR436C	1271	0.2366	1	NA	Gen	0	HE_gene	48.647	53.8032	-0.1453	39	NA	0.0363
MSH-587-1	SpC	SA03;YLR437C	136	0.6634	1	NA	Gen	0	HE_gene	207.935	297.9873	-0.5191	54	NA	0.0268
MSH-587-1	SpC	SA03;YLR438C-A	89	0.2607	1	NA	Gen	0	HE_gene	392.3903	332.9705	0.2369	49	NA	0.0296
MSH-587-1	SpC	SA03;YLR438W	424	0.1584	1	NA	Gen	0	HE_gene	5515.7007	4197.3475	0.3941	51	NA	0.0337
MSH-587-1	SpC	SA03;YLR439W	319	0.3296	1	NA	Gen	0	HE_gene	200.2796	183.585	0.1256	48	NA	0.049
MSH-587-1	SpC	SA03;YLR440C	709	0.1351	1	NA	Gen	0	HE_gene	61.8998	103.2933	-0.7387	37	NA	0.0507
MSH-587-1	SpC	SA03;YLR441C	255	0.3032	1	NA	Gen	0	HE_gene	9735.1762	7692.2104	0.3398	40	NA	0.0117
MSH-587-1	SpC	SA03;YLR442C	990	0.3077	1	NA	Gen	0	HE_gene	32.4511	48.9676	-0.5936	37	NA	0.0545
MSH-587-1	SpC	SA03;YLR443W	448	0.2208	1	NA	Gen	0	HE_gene	24.7301	35.4186	-0.5182	40	NA	0.0401
MSH-587-1	SpC	SA03;YLR445W	189	0.3852	0	NA	Gen	0	LE_gene	0.7961	0	NA	38	NA	0.052
MSH-587-1	SpC	SA03;YLR446W	433	0.0656	1	NA	Gen	0	HE_gene	46.5213	22.959	1.0188	37	NA	0.0407
MSH-587-1	SpC	SA03;YLR447C	345	0.1289	1	NA	Gen	0	HE_gene	346.5346	464.1456	-0.4216	38	NA	0.0289
MSH-587-1	SpC	SA03;YLR448W	176	0.3048	1	NA	Gen	0	HE_gene	284.6886	496.0792	-0.8012	41	NA	0.0163
MSH-587-1	SpC	SA03;YLR449W	393	0.6382	1	NA	Gen	0	HE_gene	224.4823	172.0833	0.3835	41	NA	0.0421
MSH-587-1	SpC	SA03;YLR450W	1039	0.145	1	NA	Gen	0	HE_gene	17.328	7.7111	1.1681	39	NA	0.0386
MSH-587-1	SpC	SA03;YLR451W	890	0.3401	0	NA	Gen	0	HE_gene	42.2233	62.952	-0.5762	39	NA	0.04
MSH-587-1	SpC	SA03;YLR452C	698	0.2464	0	NA	Gen	0	LE_gene	0.4395	19.9965	-5.5076	37	NA	0.0439
MSH-587-1	SpC	SA03;YLR453C	395	0.1456	1	NA	Gen	0	LE_gene	18.3046	58.2905	-1.6711	36	NA	0.0606
MSH-587-1	SpC	SA03;YLR454W	2628	0.1623	1	NA	Gen	0	HE_gene	14.9202	70.4889	-2.2401	35	NA	0.0398
MSH-587-1	SpC	SA03;YLR455W	304	0.4222	1	NA	Gen	0	HE_gene	57.3827	48.8805	0.2314	37	NA	0.0437
MSH-587-1	SpC	SA03;YLR456W	204	0.2109	1	NA	Gen	0	HE_gene	51.9114	35.3315	0.5551	34	NA	0.0358
MSH-587-1	SpC	SA03;YLR457C	319	0.6032	1	NA	Gen	0	HE_gene	47.7394	50.6666	-0.0859	40	NA	0.0542
MSH-587-1	SpC	SA03;YLR459W	394	0.009	1	NA	Gen	0	HE_gene	49.9752	61.3401	-0.2956	38	NA	0.0338
MSH-587-1	SpC	SA03;YML001W	208	0.2279	1	NA	Gen	0	HE_gene	293.0466	204.5394	0.5188	39	NA	0.0207
MSH-587-1	SpC	SA03;YML004C	326	0.2778	1	NA	Gen	0	HE_gene	292.4728	124.4663	1.2325	40	NA	0.0377
MSH-587-1	SpC	SA03;YML005W	466	0.1932	1	NA	Gen	0	HE_gene	70.4298	105.5592	-0.5838	37	NA	0.0424
MSH-587-1	SpC	SA03;YML006C	774	0.5051	1	NA	Gen	0	HE_gene	66.9267	62.952	0.0883	37	NA	0.041
MSH-587-1	SpC	SA03;YML007W	652	0.6398	1	NA	Gen	0	HE_gene	83.2993	78.2	0.0911	39	NA	0.0443
MSH-587-1	SpC	SA03;YML008C	383	0.2473	1	NA	Gen	0	HE_gene	1329.9	640.9774	1.053	41	NA	0.0252
MSH-587-1	SpC	SA03;YML010W	1068	0.5391	1	NA	Gen	0	HE_gene	107.1212	176.8318	-0.7231	43	NA	0.0361
MSH-587-1	SpC	SA03;YML011C	177	0.1118	0	NA	Gen	0	HE_gene	102.6506	87.6971	0.2271	40	NA	0.0468
MSH-587-1	SpC	SA03;YML012W	211	0.1767	1	NA	Gen	0	HE_gene	398.1817	667.2472	-0.7448	42	NA	0.033
MSH-587-1	SpC	SA03;YML013W	581	0.2731	1	NA	Gen	0	HE_gene	40.7031	112.2679	-1.4637	45	NA	0.0518
MSH-587-1	SpC	SA03;YML014W	279	0.3413	0	NA	Gen	0	HE_gene	151.5336	127.7771	0.246	50	NA	0.044
MSH-587-1	SpC	SA03;YML015C	346	0.3285	1	NA	Gen	0	HE_gene	59.2606	27.5334	1.1059	40	NA	0.0307
MSH-587-1	SpC	SA03;YML016C	690	0.4789	1	NA	Gen	0	HE_gene	32.2185	41.4307	-0.3628	40	NA	0.0322
MSH-587-1	SpC	SA03;YML017W	568	0.6163	1	NA	Gen	0	HE_gene	151.391	74.9762	1.0138	41	NA	0.0395
MSH-587-1	SpC	SA03;YML018C	393	0.0625	1	NA	Gen	0	HE_gene	109.0405	179.9685	-0.7229	44	NA	0.033
MSH-587-1	SpC	SA03;YML019W	332	0.049	1	NA	Gen	0	HE_gene	24.1161	112.2679	-2.2189	37	NA	0.03
MSH-587-1	SpC	SA03;YML020W	663	0.3122	1	NA	Gen	0	HE_gene	50.0515	24.658	1.0214	39	NA	0.0466
MSH-587-1	SpC	SA03;YML021C	347	0.3187	1	NA	Gen	0	HE_gene	134.5499	253.5941	-0.9144	41	NA	0.0444
MSH-587-1	SpC	SA03;YML022W	187	0.099	1	NA	Gen	0	HE_gene	993.3107	706.7604	0.491	41	NA	0.0266
MSH-587-1	SpC	SA03;YML023C	522	0.0857	1	NA	Gen	0	HE_gene	17.9807	93.535	-2.3791	38	NA	0.0436
MSH-587-1	SpC	SA03;YML025C	284	0.3612	1	NA	Gen	0	LE_gene	34.713	67.6135	-0.9618	41	NA	0.0295
MSH-587-1	SpC	SA03;YML027W	378	0.6429	1	NA	Gen	0	HE_gene	144.6559	70.576	1.0354	45	NA	0.038
MSH-587-1	SpC	SA03;YML028W	196	0.1911	1	NA	Gen	0	HE_gene	5019.0853	3378.7119	0.571	47	NA	0.0254
MSH-587-1	SpC	SA03;YML029W	838	0.2128	1	NA	Gen	0	HE_gene	52.4812	62.7778	-0.2585	40	NA	0.0381
MSH-587-1	SpC	SA03;YML030W	159	0.286	1	NA	Gen	0	HE_gene	126.2897	125.8169	0.0054	45	NA	0.0375
MSH-587-1	SpC	SA03;YML031W	571	0.1933	0	NA	Gen	0	LE_gene	5.214	109.1313	-4.3875	41	NA	0.0391
MSH-587-1	SpC	SA03;YML032C	505	0.5622	0	NA	Gen	0	LE_gene	1.3725	7.7111	-2.4901	43	NA	0.03
MSH-587-1	SpC	SA03;YML034W	844	0.4694	1	NA	Gen	0	HE_gene	61.1752	102.6838	-0.7472	40	NA	0.0547
MSH-587-1	SpC	SA03;YML035C	810	0.3132	1	NA	Gen	0	HE_gene	161.1721	81.4237	0.9851	40	NA	0.0308
MSH-587-1	SpC	SA03;YML036W	181	0.1491	1	NA	Gen	0	HE_gene	224.8245	209.5492	0.1015	36	NA	0.0502
MSH-587-1	SpC	SA03;YML037C	340	0.5604	1	NA	Gen	0	HE_gene	45.2081	67.3522	-0.5751	42	NA	0.0577
MSH-587-1	SpC	SA03;YML038C	416	0.0917	1	NA	Gen	0	HE_gene	23.2401	30.7571	-0.4043	39	NA	0.0288
MSH-587-1	SpC	SA03;YML041C	280	0.4027	1	NA	Gen	0	HE_gene	89.5711	94.0575	-0.0705	40	NA	0.0463
MSH-587-1	SpC	SA03;YML042W	670	0.2529	0	NA	Gen	0	LE_gene	0.7199	3.0496	-2.0828	39	NA	0.0402
MSH-587-1	SpC	SA03;YML043C	510	0.3133	1	NA	Gen	0	HE_gene	62.7171	61.6014	0.0259	36	NA	0.0435
MSH-587-1	SpC	SA03;YML046W	629	0.1102	1	NA	Gen	0	HE_gene	58.3101	70.4889	-0.2736	34	NA	0.0365
MSH-587-1	SpC	SA03;YML048W	405	0.1919	1	NA	Gen	0	HE_gene	127.3488	288.5773	-1.1802	42	NA	0.0402
MSH-587-1	SpC	SA03;YML049C	1315	0.1917	0	NA	Gen	0	HE_gene	142.9176	75.0633	0.929	38	NA	0.0425
MSH-587-1	SpC	SA03;YML050W	311	0.1912	1	NA	Gen	0	HE_gene	47.0026	32.2819	0.542	38	NA	0.0459
MSH-587-1	SpC	SA03;YML051W	435	0.1554	1	NA	Gen	0	HE_gene	14.3432	60.0766	-2.0664	40	NA	0.0268
MSH-587-1	SpC	SA03;YML052W	302	0.1699	1	NA	Gen	0	HE_gene	372.0416	632.4826	-0.7656	46	NA	0.0385
MSH-587-1	SpC	SA03;YML053C	215	0.6219	1	NA	Gen	0	HE_gene	139.9137	75.2375	0.895	38	NA	0.0522
MSH-587-1	SpC	SA03;YML054C	591	0.2613	1	NA	Gen	0	HE_gene	26.0747	46.0922	-0.8219	41	NA	0.0394
MSH-587-1	SpC	SA03;YML055W	178	0.1002	1	NA	Gen	0	HE_gene	252.8489	222.3144	0.1857	36	NA	0.0242
MSH-587-1	SpC	SA03;YML056C	524	0.2278	1	NA	Gen	0	HE_gene	381.7174	971.6394	-1.3479	38	NA	0.0626
MSH-587-1	SpC	SA03;YML057W	604	0.2913	1	NA	Gen	0	HE_gene	108.4023	129.0407	-0.2514	42	NA	0.027
MSH-587-1	SpC	SA03;YML058W	107	0.633	0	NA	Gen	0	HE_gene	1799.8365	1355.6675	0.4089	46	NA	0.0309
MSH-587-1	SpC	SA03;YML058W-A	68	0.3681	1	NA	Gen	0	HE_gene	23.7583	16.9469	0.4874	47	NA	0.0145
MSH-587-1	SpC	SA03;YML059C	1682	0.318	0	NA	Gen	0	HE_gene	25.4329	56.9399	-1.1627	41	NA	0.0317
MSH-587-1	SpC	SA03;YML060W	376	0.1743	1	NA	Gen	0	HE_gene	65.2072	75.3245	-0.2081	39	NA	0.0442
MSH-587-1	SpC	SA03;YML061C	820	0.3787	1	NA	Gen	0	HE_gene	33.5911	56.9399	-0.7614	40	NA	0.0349
MSH-587-1	SpC	SA03;YML062C	394	0.5131	1	NA	Gen	0	HE_gene	163.0639	46.0051	1.8256	40	NA	0.0495
MSH-587-1	SpC	SA03;YML063W	255	0.3	1	NA	Gen	0	HE_gene	14425.1798	8039.4353	0.8434	40	NA	0.0078
MSH-587-1	SpC	SA03;YML064C	244	0.2299	1	NA	Gen	0	HE_gene	113.6181	96.9329	0.2291	40	NA	0.0203
MSH-587-1	SpC	SA03;YML065W	919	0.3415	1	NA	Gen	0	HE_gene	82.6329	28.9711	1.5121	37	NA	0.0322
MSH-587-1	SpC	SA03;YML066C	369	0.1134	0	NA	Gen	0	LE_gene	0.4553	1.5248	-1.7438	40	NA	0.0279
MSH-587-1	SpC	SA03;YML067C	352	0.1409	1	NA	Gen	0	HE_gene	56.2512	64.4768	-0.1969	37	NA	0.0239
MSH-587-1	SpC	SA03;YML068W	437	0.0946	1	NA	Gen	0	LE_gene	14.1604	22.959	-0.6972	38	NA	0.0434
MSH-587-1	SpC	SA03;YML069W	552	0.3821	1	NA	Gen	0	HE_gene	221.2471	162.3249	0.4468	39	NA	0.0187
MSH-587-1	SpC	SA03;YML070W	584	0.2275	1	NA	Gen	0	HE_gene	127.4392	152.348	-0.2576	42	NA	0.0342
MSH-587-1	SpC	SA03;YML071C	597	0.3623	1	NA	Gen	0	HE_gene	88.5429	113.7927	-0.362	37	NA	0.0448
MSH-587-1	SpC	SA03;YML072C	1545	0.3696	1	NA	Gen	0	HE_gene	60.4808	319.4215	-2.4009	39	NA	0.0377
MSH-587-1	SpC	SA03;YML073C	175	0.254	0	NA	Gen	0	LE_gene	3.4897	32.369	-3.2134	37	NA	0.0228
MSH-587-1	SpC	SA03;YML074C	415	0.6772	1	NA	Gen	0	HE_gene	918.2117	355.0143	1.3709	42	NA	0.0324
MSH-587-1	SpC	SA03;YML075C	1054	0.1736	1	NA	Gen	0	HE_gene	217.0594	446.8503	-1.0417	40	NA	0.0329
MSH-587-1	SpC	SA03;YML076C	944	0.3186	1	NA	Gen	0	HE_gene	17.9807	30.7571	-0.7745	38	NA	0.0392
MSH-587-1	SpC	SA03;YML077W	159	0.1346	1	NA	Gen	0	HE_gene	66.5659	42.7813	0.6378	37	NA	0.0292
MSH-587-1	SpC	SA03;YML078W	182	0.2484	1	NA	Gen	0	HE_gene	1305.7075	778.5129	0.746	42	NA	0.0328
MSH-587-1	SpC	SA03;YML079W	201	0.2514	1	NA	Gen	0	HE_gene	288.0407	160.0591	0.8477	42	NA	0.0314
MSH-587-1	SpC	SA03;YML080W	423	0.2526	1	NA	Gen	0	HE_gene	99.6804	106.2558	-0.0922	41	NA	0.0338
MSH-587-1	SpC	SA03;YML081W	1250	0.3094	1	NA	Gen	0	HE_gene	32.1828	49.3159	-0.6158	38	NA	0.0413
MSH-587-1	SpC	SA03;YML082W	649	0.224	1	NA	Gen	0	HE_gene	49.8426	150.9103	-1.5982	43	NA	0.04
MSH-587-1	SpC	SA03;YML083C	424	0.269	0	NA	Gen	0	LE_gene	0	0	NA	44	NA	0.0461
MSH-587-1	SpC	SA03;YML085C	447	0.2488	1	NA	Gen	0	HE_gene	209.3112	246.7982	-0.2377	41	NA	0.0329
MSH-587-1	SpC	SA03;YML086C	526	0.1972	1	NA	Gen	0	HE_gene	132.7787	96.8458	0.4553	40	NA	0.0335
MSH-587-1	SpC	SA03;YML087C	312	0.1473	1	NA	Gen	0	LE_gene	14.1738	42.9555	-1.5996	40	NA	0.0319
MSH-587-1	SpC	SA03;YML088W	667	0.3043	1	NA	Gen	0	HE_gene	30.4047	56.7657	-0.9007	40	NA	0.0453
MSH-587-1	SpC	SA03;YML091C	1209	0.1633	1	NA	Gen	0	HE_gene	155.7249	72.362	1.1057	35	NA	0.0438
MSH-587-1	SpC	SA03;YML092C	250	0.248	1	NA	Gen	0	HE_gene	438.7994	196.8283	1.1566	41	NA	0.0266
MSH-587-1	SpC	SA03;YML093W	900	0.6505	1	NA	Gen	0	HE_gene	236.9944	202.9275	0.2239	39	NA	0.0425
MSH-587-1	SpC	SA03;YML094W	149	0.2965	1	NA	Gen	0	LE_gene	22.1738	16.7727	0.4027	40	NA	0.0365
MSH-587-1	SpC	SA03;YML096W	525	0.1923	0	NA	Gen	0	HE_gene	38.2674	103.2063	-1.4313	39	NA	0.0425
MSH-587-1	SpC	SA03;YML097C	452	0.2857	1	NA	Gen	0	HE_gene	106.6006	49.0547	1.1198	39	NA	0.0405
MSH-587-1	SpC	SA03;YML098W	167	0.5246	1	NA	Gen	0	HE_gene	94.4767	150.4749	-0.6715	40	NA	0.0437
MSH-587-1	SpC	SA03;YML099C	879	0.3032	1	NA	Gen	0	HE_gene	28.9692	48.8805	-0.7547	40	NA	0.0303
MSH-587-1	SpC	SA03;YML100W	1100	0.3322	1	NA	Gen	0	HE_gene	167.2072	105.7334	0.6612	44	NA	0.0366
MSH-587-1	SpC	SA03;YML101C	117	0.5157	1	NA	Gen	0	HE_gene	136.9894	142.5026	-0.0569	50	NA	0.0508
MSH-587-1	SpC	SA03;YML102W	468	0.2519	1	NA	Gen	0	HE_gene	151.9082	245.7089	-0.6937	50	NA	0.0498
MSH-587-1	SpC	SA03;YML103C	1651	0.095	1	NA	Gen	0	HE_gene	117.5332	118.193	-0.0081	34	NA	0.0425
MSH-587-1	SpC	SA03;YML104C	1111	0.1748	0	NA	Gen	0	LE_gene	5.5258	21.4342	-1.9557	36	NA	0.0558
MSH-587-1	SpC	SA03;YML105C	273	0.4438	1	NA	Gen	0	HE_gene	381.4879	386.0327	-0.0171	40	NA	0.0268
MSH-587-1	SpC	SA03;YML106W	226	0.107	0	NA	Gen	0	HE_gene	583.1465	757.5585	-0.3775	40	NA	0.0206
MSH-587-1	SpC	SA03;YML107C	334	0.1318	1	NA	Gen	0	HE_gene	112.0718	124.7276	-0.1544	39	NA	0.0458
MSH-587-1	SpC	SA03;YML108W	105	0.1753	1	NA	Gen	0	HE_gene	175.6846	113.8798	0.6255	32	NA	0.0409
MSH-587-1	SpC	SA03;YML109W	943	0.568	0	NA	Gen	0	HE_gene	26.869	59.9895	-1.1588	40	NA	0.0476
MSH-587-1	SpC	SA03;YML110C	307	0.2272	1	NA	Gen	0	HE_gene	129.1006	204.7136	-0.6651	41	NA	0.0411
MSH-587-1	SpC	SA03;YML111W	921	0.4174	1	NA	Gen	0	HE_gene	43.3439	56.7657	-0.3892	37	NA	0.0336
MSH-587-1	SpC	SA03;YML112W	293	0.2936	1	NA	Gen	0	HE_gene	92.3343	64.2156	0.5239	43	NA	0.0337
MSH-587-1	SpC	SA03;YML113W	244	0.7877	1	NA	Gen	0	HE_gene	185.2783	242.0497	-0.3856	49	NA	0.0499
MSH-587-1	SpC	SA03;YML114C	510	0.4964	1	NA	Gen	0	HE_gene	42.6023	52.0172	-0.2881	43	NA	0.0385
MSH-587-1	SpC	SA03;YML115C	535	0.2315	1	NA	Gen	0	HE_gene	60.9032	144.2886	-1.2444	40	NA	0.028
MSH-587-1	SpC	SA03;YML116W	545	0.07	1	NA	Gen	0	HE_gene	29.1067	52.0172	-0.8376	39	NA	0.0324
MSH-587-1	SpC	SA03;YML119W	357	0.5461	1	NA	Gen	0	HE_gene	57.6908	80.0731	-0.473	40	NA	0.0483
MSH-587-1	SpC	SA03;YML120C	513	0.2287	1	NA	Gen	0	HE_gene	229.7985	119.7178	0.9407	42	NA	0.0344
MSH-587-1	SpC	SA03;YML121W	310	0.1315	1	NA	Gen	0	HE_gene	74.9698	47.7041	0.6522	38	NA	0.0343
MSH-587-1	SpC	SA03;YML123C	586	0.1289	1	NA	Gen	0	HE_gene	1293.6959	1237.8655	0.0636	41	NA	0.0402
MSH-587-1	SpC	SA03;YML124C	445	0.2359	1	NA	Gen	0	HE_gene	94.4083	182.2344	-0.9488	43	NA	0.044
MSH-587-1	SpC	SA03;YML125C	312	0.1838	1	NA	Gen	0	HE_gene	164.6132	333.5374	-1.0188	44	NA	0.0319
MSH-587-1	SpC	SA03;YML126C	461	0.1889	1	NA	Gen	0	HE_gene	1377.1121	664.8943	1.0504	40	NA	0.0237
MSH-587-1	SpC	SA03;YML127W	581	0.1672	1	NA	Gen	0	HE_gene	92.9553	124.3792	-0.4201	43	NA	0.0315
MSH-587-1	SpC	SA03;YML128C	513	0.2688	0	NA	Gen	0	LE_gene	12.0432	55.328	-2.1998	43	NA	0.0409
MSH-587-1	SpC	SA03;YML129C	70	0.3913	1	NA	Gen	0	HE_gene	733.7579	367.7351	0.9966	43	NA	0.0235
MSH-587-1	SpC	SA03;YML130C	565	0.179	1	NA	Gen	0	HE_gene	54.0819	76.8493	-0.5069	38	NA	0.0342
MSH-587-1	SpC	SA03;YML131W	365	0.1185	1	NA	Gen	0	HE_gene	68.3948	50.5795	0.4353	39	NA	0.0383
MSH-587-1	SpC	SA03;YMR001C	705	0.2532	1	NA	Gen	0	HE_gene	111.5565	56.7657	0.9747	36	NA	0.0269
MSH-587-1	SpC	SA03;YMR002W	154	0.6406	1	NA	Gen	0	HE_gene	1623.8381	572.6673	1.5036	50	NA	0.0212
MSH-587-1	SpC	SA03;YMR004W	511	0.3002	1	NA	Gen	0	HE_gene	91.6816	47.4428	0.9504	38	NA	0.0462
MSH-587-1	SpC	SA03;YMR005W	390	0.6342	1	NA	Gen	0	HE_gene	136.7108	110.6561	0.305	41	NA	0.0324
MSH-587-1	SpC	SA03;YMR006C	706	0.2719	1	NA	Gen	0	HE_gene	37.7873	150.7362	-1.9961	42	NA	0.0245
MSH-587-1	SpC	SA03;YMR008C	655	0.2229	1	NA	Gen	0	HE_gene	164.5422	185.284	-0.1713	43	NA	0.0326
MSH-587-1	SpC	SA03;YMR009W	179	0.2151	1	NA	Gen	0	HE_gene	239.089	93.9704	1.3473	42	NA	0.0389
MSH-587-1	SpC	SA03;YMR010W	406	0.0839	1	NA	Gen	0	HE_gene	81.7344	174.7845	-1.0966	35	NA	0.0286
MSH-587-1	SpC	SA03;YMR011W	541	0.088	1	NA	Gen	0	HE_gene	356.9005	653.0016	-0.8716	40	NA	0.0295
MSH-587-1	SpC	SA03;YMR012W	1277	0.2562	1	NA	Gen	0	HE_gene	543.4802	680.3608	-0.3241	37	NA	0.0344
MSH-587-1	SpC	SA03;YMR013C	486	0.0149	0	NA	Gen	0	HE_gene	15.9428	58.5518	-1.8768	35	NA	0.0416
MSH-587-1	SpC	SA03;YMR014W	519	0.4987	1	NA	Gen	0	HE_gene	158.0732	158.3601	-0.0026	37	NA	0.0494
MSH-587-1	SpC	SA03;YMR015C	538	0.1097	1	NA	Gen	0	HE_gene	368.6855	386.5552	-0.0683	39	NA	0.0303
MSH-587-1	SpC	SA03;YMR016C	776	0.6555	1	NA	Gen	0	HE_gene	63.805	55.4151	0.2034	43	NA	0.05
MSH-587-1	SpC	SA03;YMR017W	393	0.456	0	NA	Gen	0	LE_gene	0.5382	0	NA	39	NA	0.0541
MSH-587-1	SpC	SA03;YMR018W	514	0.269	0	NA	Gen	0	LE_gene	6.9322	6.1863	0.1642	35	NA	0.0537
MSH-587-1	SpC	SA03;YMR019W	895	0.2921	1	NA	Gen	0	HE_gene	25.7835	53.7162	-1.0589	38	NA	0.051
MSH-587-1	SpC	SA03;YMR020W	508	0.1925	1	NA	Gen	0	HE_gene	16.521	58.3776	-1.8211	39	NA	0.0445
MSH-587-1	SpC	SA03;YMR021C	376	0.3667	1	NA	Gen	0	HE_gene	25.0805	41.4307	-0.7241	39	NA	0.0453
MSH-587-1	SpC	SA03;YMR022W	165	0.2922	1	NA	Gen	0	HE_gene	176.2166	163.0216	0.1123	43	NA	0.0221
MSH-587-1	SpC	SA03;YMR023C	532	0.1671	0	NA	Gen	0	HE_gene	13.4176	50.7536	-1.9194	36	NA	0.0388
MSH-587-1	SpC	SA03;YMR024W	378	0.2064	1	NA	Gen	0	HE_gene	260.395	265.0087	-0.0253	43	NA	0.0264
MSH-587-1	SpC	SA03;YMR025W	295	0.1285	1	NA	Gen	0	HE_gene	33.7897	16.7727	1.0105	33	NA	0.0484
MSH-587-1	SpC	SA03;YMR026C	399	0.1531	1	NA	Gen	0	HE_gene	26.5318	32.2819	-0.283	39	NA	0.0408
MSH-587-1	SpC	SA03;YMR027W	472	0.1875	1	NA	Gen	0	HE_gene	347.9952	224.0134	0.6355	41	NA	0.0317
MSH-587-1	SpC	SA03;YMR028W	366	0.3289	1	NA	Gen	0	HE_gene	71.7744	44.5674	0.6875	38	NA	0.0436
MSH-587-1	SpC	SA03;YMR029C	523	0.2902	1	NA	Gen	0	HE_gene	119.9903	160.7131	-0.4216	36	NA	0.0464
MSH-587-1	SpC	SA03;YMR030W	389	0.5217	1	NA	Gen	0	HE_gene	29.921	21.5213	0.4754	37	NA	0.0394
MSH-587-1	SpC	SA03;YMR031C	841	0.5644	1	NA	Gen	0	HE_gene	133.0217	68.9641	0.9477	41	NA	0.0485
MSH-587-1	SpC	SA03;YMR032W	669	0.46	1	NA	Gen	0	HE_gene	67.5835	33.7197	1.0031	41	NA	0.0468
MSH-587-1	SpC	SA03;YMR033W	467	0.2379	1	NA	Gen	0	HE_gene	41.7553	39.8188	0.0685	36	NA	0.0328
MSH-587-1	SpC	SA03;YMR034C	434	0.0699	0	NA	Gen	0	LE_gene	4.2071	10.7606	-1.3549	39	NA	0.0391
MSH-587-1	SpC	SA03;YMR035W	177	0.1975	1	NA	Gen	0	HE_gene	34.6251	39.9059	-0.2048	43	NA	0.0318
MSH-587-1	SpC	SA03;YMR036C	552	0.4158	0	NA	Gen	0	HE_gene	48.9165	62.6037	-0.3559	38	NA	0.039
MSH-587-1	SpC	SA03;YMR037C	704	0.6666	1	NA	Gen	0	HE_gene	125.145	107.3452	0.2213	38	NA	0.0331
MSH-587-1	SpC	SA03;YMR038C	249	0.2756	1	NA	Gen	0	HE_gene	293.9392	213.514	0.4612	47	NA	0.044
MSH-587-1	SpC	SA03;YMR039C	290	0.7597	1	NA	Gen	0	HE_gene	193.0215	61.6014	1.6477	40	NA	0.0282
MSH-587-1	SpC	SA03;YMR041C	359	0.2166	1	NA	Gen	0	HE_gene	28.4207	26.0957	0.1231	41	NA	0.0556
MSH-587-1	SpC	SA03;YMR042W	183	0.7082	1	NA	Gen	0	HE_gene	58.6365	128.9536	-1.137	49	NA	0.0453
MSH-587-1	SpC	SA03;YMR043W	281	0.7604	1	NA	Gen	0	HE_gene	402.8624	224.7101	0.8422	46	NA	0.0297
MSH-587-1	SpC	SA03;YMR044W	482	0.4581	1	NA	Gen	0	HE_gene	52.9999	67.7006	-0.3532	41	NA	0.0476
MSH-587-1	SpC	SA03;YMR047C	1109	0.6017	1	NA	Gen	0	HE_gene	68.9537	86.0852	-0.3201	43	NA	0.0442
MSH-587-1	SpC	SA03;YMR048W	308	0.4549	1	NA	Gen	0	HE_gene	35.3335	4.5744	2.9494	39	NA	0.0543
MSH-587-1	SpC	SA03;YMR049C	806	0.4302	1	NA	Gen	0	HE_gene	359.3977	407.9467	-0.1828	39	NA	0.0322
MSH-587-1	SpC	SA03;YMR052W	204	0.3028	0	NA	Gen	0	HE_gene	43.5111	41.5178	0.0677	34	NA	0.0439
MSH-587-1	SpC	SA03;YMR053C	850	0.2618	0	NA	Gen	0	LE_gene	9.3024	7.624	0.2871	39	NA	0.0364
MSH-587-1	SpC	SA03;YMR054W	889	0.1398	0	NA	Gen	0	HE_gene	48.3455	133.0055	-1.46	39	NA	0.034
MSH-587-1	SpC	SA03;YMR055C	306	0.1116	1	NA	Gen	0	HE_gene	52.6754	29.1453	0.8539	44	NA	0.0337
MSH-587-1	SpC	SA03;YMR056C	309	0.1015	1	NA	Gen	0	LE_gene	4.66	16.8598	-1.8552	49	NA	0.0301
MSH-587-1	SpC	SA03;YMR058W	637	0.2338	0	NA	Gen	0	HE_gene	91.6466	139.1047	-0.602	44	NA	0.0298
MSH-587-1	SpC	SA03;YMR060C	327	0.1836	1	NA	Gen	0	HE_gene	59.9261	118.28	-0.981	36	NA	0.0488
MSH-587-1	SpC	SA03;YMR061W	677	0.2035	1	NA	Gen	0	HE_gene	142.189	141.3261	0.0088	35	NA	0.0334
MSH-587-1	SpC	SA03;YMR062C	459	0.1985	0	NA	Gen	0	LE_gene	0.1592	1.5248	-3.2594	40	NA	0.0244
MSH-587-1	SpC	SA03;YMR063W	236	0.0481	0	NA	Gen	0	LE_gene	5.019	41.4307	-3.0452	43	NA	0.0378
MSH-587-1	SpC	SA03;YMR064W	498	0.1333	1	NA	Gen	0	HE_gene	54.7757	72.1008	-0.3965	35	NA	0.0488
MSH-587-1	SpC	SA03;YMR065W	500	0.163	1	NA	Gen	0	LE_gene	2.857	26.0957	-3.1912	36	NA	0.0475
MSH-587-1	SpC	SA03;YMR066W	902	0.1753	1	NA	Gen	0	HE_gene	19.2993	56.8528	-1.5587	35	NA	0.0543
MSH-587-1	SpC	SA03;YMR067C	417	0.3877	1	NA	Gen	0	HE_gene	76.2212	93.7092	-0.298	39	NA	0.0598
MSH-587-1	SpC	SA03;YMR068W	435	0.4441	1	NA	Gen	0	HE_gene	19.9102	54.9797	-1.4654	44	NA	0.0359
MSH-587-1	SpC	SA03;YMR070W	488	0.7037	1	NA	Gen	0	HE_gene	111.7653	61.3401	0.8656	43	NA	0.0314
MSH-587-1	SpC	SA03;YMR071C	167	0.0359	1	NA	Gen	0	HE_gene	74.5007	95.321	-0.3555	36	NA	0.0238
MSH-587-1	SpC	SA03;YMR072W	183	0.376	1	NA	Gen	0	HE_gene	622.0607	426.5482	0.5443	38	NA	0.0344
MSH-587-1	SpC	SA03;YMR073C	201	0.269	1	NA	Gen	0	HE_gene	120.6254	185.6323	-0.6219	39	NA	0.0281
MSH-587-1	SpC	SA03;YMR074C	145	0.4901	1	NA	Gen	0	HE_gene	198.1482	222.4886	-0.1672	42	NA	0.0297
MSH-587-1	SpC	SA03;YMR075W	683	0.3835	1	NA	Gen	0	HE_gene	34.8964	30.7571	0.1822	35	NA	0.0384
MSH-587-1	SpC	SA03;YMR076C	1278	0.1755	1	NA	Gen	0	HE_gene	74.8924	90.3112	-0.2701	35	NA	0.0435
MSH-587-1	SpC	SA03;YMR078C	737	0.304	1	NA	Gen	0	HE_gene	39.7361	87.6971	-1.1421	38	NA	0.0467
MSH-587-1	SpC	SA03;YMR079W	304	0.2164	0	NA	Gen	0	LE_gene	4.5522	144.8982	-4.9923	38	NA	0.0213
MSH-587-1	SpC	SA03;YMR080C	971	0.2367	1	NA	Gen	0	HE_gene	94.473	101.5073	-0.1036	40	NA	0.0343
MSH-587-1	SpC	SA03;YMR081C	331	0.5485	1	NA	Gen	0	HE_gene	73.3324	236.9528	-1.6921	40	NA	0.0442
MSH-587-1	SpC	SA03;YMR083W	375	0.1812	1	NA	Gen	0	HE_gene	637.1296	339.8978	0.9065	42	NA	0.0293
MSH-587-1	SpC	SA03;YMR086W	949	0.7671	1	NA	Gen	0	HE_gene	61.1382	83.0356	-0.4417	41	NA	0.0612
MSH-587-1	SpC	SA03;YMR087W	227	0.1021	0	NA	Gen	0	HE_gene	19.1691	29.1453	-0.6045	42	NA	0.0222
MSH-587-1	SpC	SA03;YMR088C	562	0.0468	1	NA	Gen	0	HE_gene	87.2215	321.7745	-1.8833	39	NA	0.0237
MSH-587-1	SpC	SA03;YMR089C	825	0.3455	1	NA	Gen	0	HE_gene	52.5785	66.0016	-0.328	40	NA	0.0371
MSH-587-1	SpC	SA03;YMR090W	227	0.1559	1	NA	Gen	0	HE_gene	68.9119	55.4151	0.3145	41	NA	0.0395
MSH-587-1	SpC	SA03;YMR091C	436	0.4625	1	NA	Gen	0	HE_gene	199.0854	113.7057	0.8081	40	NA	0.0336
MSH-587-1	SpC	SA03;YMR092C	615	0.2222	1	NA	Gen	0	HE_gene	266.9921	99.8954	1.4183	41	NA	0.0346
MSH-587-1	SpC	SA03;YMR093W	513	0.2934	1	NA	Gen	0	HE_gene	219.805	210.5515	0.0621	39	NA	0.0266
MSH-587-1	SpC	SA03;YMR094W	479	0.1186	1	NA	Gen	0	HE_gene	33.7091	67.7006	-1.006	35	NA	0.0472
MSH-587-1	SpC	SA03;YMR095C	224	0.1286	0	NA	Gen	0	LE_gene	7.9541	3.0496	1.3831	41	NA	0.0593
MSH-587-1	SpC	SA03;YMR096W	326	0.2502	0	NA	Gen	0	LE_gene	1.0093	36.9434	-5.194	45	NA	0.0367
MSH-587-1	SpC	SA03;YMR097C	368	0.2416	1	NA	Gen	0	HE_gene	48.3993	61.5143	-0.3459	39	NA	0.0333
MSH-587-1	SpC	SA03;YMR098C	630	0.2511	1	NA	Gen	0	HE_gene	25.5794	59.8153	-1.2255	39	NA	0.0534
MSH-587-1	SpC	SA03;YMR099C	297	0.2288	1	NA	Gen	0	HE_gene	405.1182	261.4793	0.6316	38	NA	0.0436
MSH-587-1	SpC	SA03;YMR100W	617	0.2532	1	NA	Gen	0	HE_gene	66.6568	40.0801	0.7339	36	NA	0.0403
MSH-587-1	SpC	SA03;YMR101C	344	0.1209	0	NA	Gen	0	LE_gene	0.1592	0	NA	36	NA	0.0541
MSH-587-1	SpC	SA03;YMR102C	832	0.3973	1	NA	Gen	0	HE_gene	48.234	35.2445	0.4527	40	NA	0.0382
MSH-587-1	SpC	SA03;YMR104C	677	0.255	1	NA	Gen	0	HE_gene	29.9912	49.0547	-0.7098	40	NA	0.0364
MSH-587-1	SpC	SA03;YMR105C	569	0.2191	1	NA	Gen	0	HE_gene	137.1934	59.9895	1.1934	42	NA	0.0246
MSH-587-1	SpC	SA03;YMR106C	626	0.2739	1	NA	Gen	0	HE_gene	23.3727	32.1949	-0.462	40	NA	0.0603
MSH-587-1	SpC	SA03;YMR107W	115	0.6271	1	NA	Gen	0	LE_gene	6.4073	16.8598	-1.3958	42	NA	0.0517
MSH-587-1	SpC	SA03;YMR108W	687	0.3437	1	NA	Gen	0	HE_gene	357.4369	273.7647	0.3848	44	NA	0.0557
MSH-587-1	SpC	SA03;YMR109W	1217	0.3634	1	NA	Gen	0	HE_gene	113.259	139.6272	-0.302	40	NA	0.039
MSH-587-1	SpC	SA03;YMR110C	532	0.1876	1	NA	Gen	0	HE_gene	168.9933	107.3452	0.6547	39	NA	0.0419
MSH-587-1	SpC	SA03;YMR111C	464	0.5816	1	NA	Gen	0	HE_gene	38.7966	24.4838	0.6641	41	NA	0.0436
MSH-587-1	SpC	SA03;YMR112C	131	0.433	0	NA	Gen	0	HE_gene	67.5044	46.0922	0.5505	40	NA	0.0227
MSH-587-1	SpC	SA03;YMR113W	427	0.1522	1	NA	Gen	0	HE_gene	73.4381	92.3585	-0.3307	40	NA	0.0413
MSH-587-1	SpC	SA03;YMR115W	496	0.2441	1	NA	Gen	0	HE_gene	56.9994	46.0051	0.3092	39	NA	0.0438
MSH-587-1	SpC	SA03;YMR116C	319	0.1971	1	NA	Gen	0	HE_gene	9550.7794	12140.4917	-0.3461	42	NA	0.0289
MSH-587-1	SpC	SA03;YMR117C	213	0.3116	1	NA	Gen	0	HE_gene	132.0159	92.1844	0.5181	36	NA	0.0514
MSH-587-1	SpC	SA03;YMR118C	196	0.078	0	NA	Gen	0	LE_gene	0.0987	0	NA	43	NA	0.0474
MSH-587-1	SpC	SA03;YMR119W	631	0.1217	1	NA	Gen	0	HE_gene	50.4209	88.6994	-0.8149	37	NA	0.0527
MSH-587-1	SpC	SA03;YMR120C	592	0.2191	1	NA	Gen	0	HE_gene	2252.8557	1836.5858	0.2947	41	NA	0.0354
MSH-587-1	SpC	SA03;YMR122W-A	82	0.3141	1	NA	Gen	0	HE_gene	3203.8485	1683.7579	0.9281	49	NA	0.0431
MSH-587-1	SpC	SA03;YMR123W	122	0.2196	1	NA	Gen	0	HE_gene	159.7488	156.5741	0.029	41	NA	0.0488
MSH-587-1	SpC	SA03;YMR124W	941	0.688	1	NA	Gen	0	HE_gene	79.5384	56.7657	0.4866	41	NA	0.049
MSH-587-1	SpC	SA03;YMR125W	858	0.1303	1	NA	Gen	0	HE_gene	119.9178	62.6908	0.9357	36	NA	0.0261
MSH-587-1	SpC	SA03;YMR126C	342	0.2306	1	NA	Gen	0	HE_gene	28.4134	30.583	-0.1062	36	NA	0.0311
MSH-587-1	SpC	SA03;YMR127C	338	0.1055	1	NA	Gen	0	HE_gene	29.0885	69.2254	-1.2509	39	NA	0.0315
MSH-587-1	SpC	SA03;YMR128W	1282	0.3841	1	NA	Gen	0	HE_gene	130.7457	52.2784	1.3225	38	NA	0.0426
MSH-587-1	SpC	SA03;YMR129W	1337	0.2313	1	NA	Gen	0	HE_gene	96.5196	117.9317	-0.2891	38	NA	0.0369
MSH-587-1	SpC	SA03;YMR130W	302	0.1357	1	NA	Gen	0	HE_gene	50.5281	24.4838	1.0453	36	NA	0.0231
MSH-587-1	SpC	SA03;YMR131C	512	0.4745	1	NA	Gen	0	HE_gene	466.6377	353.4024	0.401	41	NA	0.037
MSH-587-1	SpC	SA03;YMR132C	206	0.3226	1	NA	Gen	0	HE_gene	100.7127	39.993	1.3324	36	NA	0.0367
MSH-587-1	SpC	SA03;YMR133W	510	0.4066	0	NA	Gen	0	LE_gene	0.0605	6.1863	-6.675	37	NA	0.045
MSH-587-1	SpC	SA03;YMR135C	454	0.2741	1	NA	Gen	0	HE_gene	92.459	130.5655	-0.4979	41	NA	0.0432
MSH-587-1	SpC	SA03;YMR136W	566	0.5944	1	NA	Gen	0	HE_gene	160.064	110.6561	0.5326	39	NA	0.0409
MSH-587-1	SpC	SA03;YMR137C	664	0.2396	1	NA	Gen	0	LE_gene	16.7747	53.8903	-1.6837	37	NA	0.0521
MSH-587-1	SpC	SA03;YMR138W	191	0.0955	1	NA	Gen	0	HE_gene	35.2028	24.4838	0.5239	40	NA	0.0469
MSH-587-1	SpC	SA03;YMR139W	370	0.1853	1	NA	Gen	0	HE_gene	76.2563	33.7197	1.1773	38	NA	0.0386
MSH-587-1	SpC	SA03;YMR140W	489	0.4867	0	NA	Gen	0	HE_gene	101.4629	35.4186	1.5184	38	NA	0.0463
MSH-587-1	SpC	SA03;YMR143W	143	0.2434	1	NA	Gen	0	HE_gene	1904.7644	772.0654	1.3028	39	NA	0.0349
MSH-587-1	SpC	SA03;YMR144W	337	0.5448	1	NA	Gen	0	HE_gene	69.6971	47.617	0.5496	38	NA	0.0464
MSH-587-1	SpC	SA03;YMR145C	560	0.1919	1	NA	Gen	0	HE_gene	734.8959	1015.814	-0.467	41	NA	0.0386
MSH-587-1	SpC	SA03;YMR146C	347	0.2261	1	NA	Gen	0	HE_gene	1036.7522	518.9938	0.9983	41	NA	0.0278
MSH-587-1	SpC	SA03;YMR149W	286	0.1406	1	NA	Gen	0	HE_gene	283.5484	202.5792	0.4851	41	NA	0.0407
MSH-587-1	SpC	SA03;YMR150C	150	0.1888	1	NA	Gen	0	HE_gene	62.8758	72.1879	-0.1993	40	NA	0.0309
MSH-587-1	SpC	SA03;YMR152W	365	0.1631	1	NA	Gen	0	HE_gene	176.8273	143.2863	0.3034	39	NA	0.0902
MSH-587-1	SpC	SA03;YMR153W	475	0.5184	1	NA	Gen	0	HE_gene	141.199	96.9329	0.5427	39	NA	0.0559
MSH-587-1	SpC	SA03;YMR154C	723	0.1519	1	NA	Gen	0	HE_gene	14.5612	30.6701	-1.0747	38	NA	0.0442
MSH-587-1	SpC	SA03;YMR155W	538	0.0924	1	NA	Gen	0	LE_gene	12.3792	24.5709	-0.989	40	NA	0.0396
MSH-587-1	SpC	SA03;YMR156C	238	0.2216	1	NA	Gen	0	HE_gene	28.3117	18.4717	0.6161	36	NA	0.0502
MSH-587-1	SpC	SA03;YMR157C	255	0.1646	1	NA	Gen	0	HE_gene	155.1768	212.9915	-0.4569	38	NA	0.0404
MSH-587-1	SpC	SA03;YMR158W	155	0.2292	1	NA	Gen	0	HE_gene	146.2418	560.165	-1.9375	40	NA	0.0406
MSH-587-1	SpC	SA03;YMR159C	127	0.4092	0	NA	Gen	0	HE_gene	26.7431	23.1332	0.2092	35	NA	0.0405
MSH-587-1	SpC	SA03;YMR160W	1051	0.306	1	NA	Gen	0	HE_gene	35.979	24.5709	0.5502	38	NA	0.0362
MSH-587-1	SpC	SA03;YMR162C	1639	0.2606	1	NA	Gen	0	HE_gene	43.9943	35.3315	0.3164	38	NA	0.0344
MSH-587-1	SpC	SA03;YMR163C	704	0.2011	1	NA	Gen	0	HE_gene	19.4053	36.7692	-0.9221	35	NA	0.0495
MSH-587-1	SpC	SA03;YMR165C	860	0.5219	1	NA	Gen	0	HE_gene	36.2544	52.1043	-0.5232	41	NA	0.0351
MSH-587-1	SpC	SA03;YMR166C	368	0.2698	1	NA	Gen	0	HE_gene	89.7755	70.6631	0.3454	44	NA	0.0306
MSH-587-1	SpC	SA03;YMR167W	769	0.2327	1	NA	Gen	0	HE_gene	41.8958	59.9895	-0.5179	39	NA	0.0381
MSH-587-1	SpC	SA03;YMR171C	550	0.3602	1	NA	Gen	0	HE_gene	32.9379	22.959	0.5207	40	NA	0.0381
MSH-587-1	SpC	SA03;YMR172W	672	0.6327	1	NA	Gen	0	HE_gene	17.0344	15.335	0.1516	41	NA	0.0438
MSH-587-1	SpC	SA03;YMR173W	644	0.7629	1	NA	Gen	0	HE_gene	183.4698	85.9981	1.0932	16	NA	0.0344
MSH-587-1	SpC	SA03;YMR174C	68	0.6281	1	NA	Gen	0	HE_gene	53.3621	75.4116	-0.499	44	NA	0.0531
MSH-587-1	SpC	SA03;YMR175W	79	0.777	1	NA	Gen	0	HE_gene	47.4458	6.0992	2.9596	40	NA	0.0625
MSH-587-1	SpC	SA03;YMR176W	1416	0.1844	0	NA	Gen	0	HE_gene	15.5099	10.6736	0.5391	37	NA	0.0512
MSH-587-1	SpC	SA03;YMR177W	509	0.266	1	NA	Gen	0	HE_gene	41.0555	62.8649	-0.6147	41	NA	0.0398
MSH-587-1	SpC	SA03;YMR178W	274	0.1933	1	NA	Gen	0	HE_gene	136.186	133.528	0.0284	37	NA	0.0242
MSH-587-1	SpC	SA03;YMR179W	759	0.5909	1	NA	Gen	0	HE_gene	54.3106	29.2324	0.8937	40	NA	0.0573
MSH-587-1	SpC	SA03;YMR180C	323	0.3948	0	NA	Gen	0	HE_gene	54.056	91.836	-0.7646	38	NA	0.0667
MSH-587-1	SpC	SA03;YMR181C	153	0.4308	1	NA	Gen	0	HE_gene	34.294	38.3811	-0.1624	40	NA	0.0258
MSH-587-1	SpC	SA03;YMR182C	212	0.5272	0	NA	Gen	0	LE_gene	10.2687	16.9469	-0.7228	46	NA	0.0407
MSH-587-1	SpC	SA03;YMR183C	295	0.4214	1	NA	Gen	0	HE_gene	584.1243	156.7483	1.8978	42	NA	0.0349
MSH-587-1	SpC	SA03;YMR184W	198	0.3841	1	NA	Gen	0	HE_gene	144.7189	53.8032	1.4275	42	NA	0.0402
MSH-587-1	SpC	SA03;YMR185W	981	0.1328	0	NA	Gen	0	HE_gene	27.6815	27.6205	0.0032	35	NA	0.0595
MSH-587-1	SpC	SA03;YMR188C	237	0.2896	1	NA	Gen	0	HE_gene	247.7664	146.9899	0.7533	37	NA	0.0308
MSH-587-1	SpC	SA03;YMR189W	1034	0.2321	1	NA	Gen	0	HE_gene	543.5046	326.4359	0.7355	40	NA	0.039
MSH-587-1	SpC	SA03;YMR190C	1447	0.4618	0	NA	Gen	0	HE_gene	12.4464	36.8563	-1.5662	39	NA	0.0403
MSH-587-1	SpC	SA03;YMR191W	373	0.1897	1	NA	Gen	0	HE_gene	22.571	50.6666	-1.1666	40	NA	0.0553
MSH-587-1	SpC	SA03;YMR192W	715	0.3926	0	NA	Gen	0	HE_gene	49.0877	27.6205	0.8296	38	NA	0.0606
MSH-587-1	SpC	SA03;YMR193W	258	0.2583	1	NA	Gen	0	HE_gene	197.6622	225.1899	-0.1881	36	NA	0.0347
MSH-587-1	SpC	SA03;YMR195W	126	0.305	1	NA	Gen	0	HE_gene	493.0127	235.5578	1.0655	41	NA	0.0315
MSH-587-1	SpC	SA03;YMR196W	1088	0.2746	1	NA	Gen	0	HE_gene	64.777	45.918	0.4964	41	NA	0.0285
MSH-587-1	SpC	SA03;YMR197C	217	0.3685	1	NA	Gen	0	HE_gene	168.2163	75.2375	1.1608	38	NA	0.0183
MSH-587-1	SpC	SA03;YMR198W	594	0.3376	1	NA	Gen	0	HE_gene	46.9832	30.583	0.6194	38	NA	0.0308
MSH-587-1	SpC	SA03;YMR199W	546	0.3136	1	NA	Gen	0	HE_gene	82.4038	47.3557	0.7992	38	NA	0.0335
MSH-587-1	SpC	SA03;YMR200W	256	0.2952	1	NA	Gen	0	HE_gene	292.0787	314.7601	-0.1079	40	NA	0.0415
MSH-587-1	SpC	SA03;YMR201C	369	0.5141	1	NA	Gen	0	HE_gene	37.2958	32.2819	0.2083	40	NA	0.0408
MSH-587-1	SpC	SA03;YMR202W	221	0.1053	0	NA	Gen	0	LE_gene	0.379	52.2784	-7.1079	44	NA	0.0235
MSH-587-1	SpC	SA03;YMR203W	387	0.2666	1	NA	Gen	0	HE_gene	791.7015	363.7277	1.1221	41	NA	0.0215
MSH-587-1	SpC	SA03;YMR204C	416	0.4821	1	NA	Gen	0	HE_gene	13.1173	47.7911	-1.8653	38	NA	0.0498
MSH-587-1	SpC	SA03;YMR205C	959	0.2928	1	NA	Gen	0	HE_gene	1086.7733	960.8787	0.1776	43	NA	0.0201
MSH-587-1	SpC	SA03;YMR206W	313	0.5449	0	NA	Gen	0	LE_gene	0.5158	6.1863	-3.5841	44	NA	0.0297
MSH-587-1	SpC	SA03;YMR207C	2284	0.204	0	NA	Gen	0	LE_gene	0.1974	10.7606	-5.7687	39	NA	0.041
MSH-587-1	SpC	SA03;YMR208W	451	0.1634	0	NA	Gen	0	LE_gene	4.12	61.3401	-3.8961	40	NA	0.0292
MSH-587-1	SpC	SA03;YMR209C	459	0.1563	1	NA	Gen	0	HE_gene	33.7418	90.8337	-1.4287	38	NA	0.0471
MSH-587-1	SpC	SA03;YMR210W	449	0.2387	1	NA	Gen	0	HE_gene	102.2686	81.3366	0.3304	40	NA	0.0341
MSH-587-1	SpC	SA03;YMR211W	475	0.3048	1	NA	Gen	0	HE_gene	41.6124	15.335	1.4402	38	NA	0.0399
MSH-587-1	SpC	SA03;YMR212C	782	0.2415	1	NA	Gen	0	HE_gene	70.6894	153.9599	-1.123	37	NA	0.0336
MSH-587-1	SpC	SA03;YMR213W	589	0.4932	1	NA	Gen	0	HE_gene	41.4569	30.583	0.4389	43	NA	0.0468
MSH-587-1	SpC	SA03;YMR214W	377	0.3662	1	NA	Gen	0	HE_gene	59.2705	147.2512	-1.3129	47	NA	0.0344
MSH-587-1	SpC	SA03;YMR215W	524	0.2627	1	NA	Gen	0	HE_gene	123.6018	240.8732	-0.9626	39	NA	0.0489
MSH-587-1	SpC	SA03;YMR216C	746	0.4124	1	NA	Gen	0	HE_gene	116.736	124.5534	-0.0935	40	NA	0.0281
MSH-587-1	SpC	SA03;YMR217W	525	0.1956	1	NA	Gen	0	HE_gene	1657.669	1508.4509	0.1361	41	NA	0.0247
MSH-587-1	SpC	SA03;YMR218C	1102	0.0957	1	NA	Gen	0	HE_gene	20.5828	58.2905	-1.5018	35	NA	0.0414
MSH-587-1	SpC	SA03;YMR219W	1688	0.6886	1	NA	Gen	0	HE_gene	36.2072	32.2819	0.1655	39	NA	0.0737
MSH-587-1	SpC	SA03;YMR220W	451	0.2126	1	NA	Gen	0	HE_gene	150.9598	126.0782	0.2598	40	NA	0.0501
MSH-587-1	SpC	SA03;YMR221C	507	0.0659	1	NA	Gen	0	HE_gene	73.7434	108.9571	-0.5632	38	NA	0.0413
MSH-587-1	SpC	SA03;YMR222C	223	0.2334	1	NA	Gen	0	HE_gene	94.6627	177.006	-0.9029	47	NA	0.0491
MSH-587-1	SpC	SA03;YMR223W	471	0.1187	1	NA	Gen	0	HE_gene	34.2722	47.5299	-0.4718	37	NA	0.024
MSH-587-1	SpC	SA03;YMR224C	692	0.4161	0	NA	Gen	0	HE_gene	48.0482	49.0547	-0.0299	40	NA	0.0351
MSH-587-1	SpC	SA03;YMR225C	98	0.3015	1	NA	Gen	0	HE_gene	182.6291	119.8048	0.6082	43	NA	0.0425
MSH-587-1	SpC	SA03;YMR226C	267	0.21	1	NA	Gen	0	HE_gene	895.9798	873.8783	0.036	46	NA	0.046
MSH-587-1	SpC	SA03;YMR227C	603	0.6211	1	NA	Gen	0	HE_gene	64.1061	59.9895	0.0958	43	NA	0.0503
MSH-587-1	SpC	SA03;YMR228W	341	0.1247	1	NA	Gen	0	HE_gene	60.1415	81.5108	-0.4386	37	NA	0.0322
MSH-587-1	SpC	SA03;YMR229C	1723	0.2588	1	NA	Gen	0	HE_gene	471.8233	439.0522	0.1039	37	NA	0.0435
MSH-587-1	SpC	SA03;YMR230W	105	0.2681	1	NA	Gen	0	HE_gene	7321.3696	3170.293	1.2075	35	NA	0.0495
MSH-587-1	SpC	SA03;YMR231W	1029	0.1524	1	NA	Gen	0	HE_gene	50.2967	53.8032	-0.0972	37	NA	0.0405
MSH-587-1	SpC	SA03;YMR232W	677	0.2267	0	NA	Gen	0	LE_gene	0.7737	3.0496	-1.9787	35	NA	0.0413
MSH-587-1	SpC	SA03;YMR233W	226	0.4634	1	NA	Gen	0	HE_gene	40.3707	46.1793	-0.1939	38	NA	0.0382
MSH-587-1	SpC	SA03;YMR234W	349	0.3408	1	NA	Gen	0	HE_gene	31.9014	88.8735	-1.4781	39	NA	0.0429
MSH-587-1	SpC	SA03;YMR235C	405	0.2156	1	NA	Gen	0	HE_gene	336.9355	607.9117	-0.8514	39	NA	0.04
MSH-587-1	SpC	SA03;YMR236W	157	0.4246	1	NA	Gen	0	HE_gene	153.7938	191.4702	-0.3161	50	NA	0.0549
MSH-587-1	SpC	SA03;YMR237W	724	0.1723	1	NA	Gen	0	HE_gene	203.3463	265.0087	-0.3821	38	NA	0.0359
MSH-587-1	SpC	SA03;YMR238W	458	0.1704	1	NA	Gen	0	HE_gene	88.9475	75.2375	0.2415	41	NA	0.0341
MSH-587-1	SpC	SA03;YMR239C	471	0.3895	1	NA	Gen	0	HE_gene	62.3302	66.2628	-0.0883	37	NA	0.048
MSH-587-1	SpC	SA03;YMR240C	437	0.441	1	NA	Gen	0	HE_gene	107.6382	42.9555	1.3253	41	NA	0.053
MSH-587-1	SpC	SA03;YMR241W	314	0.2198	1	NA	Gen	0	HE_gene	418.284	336.6297	0.3133	42	NA	0.0254
MSH-587-1	SpC	SA03;YMR243C	442	0.2327	1	NA	Gen	0	HE_gene	306.5551	602.9446	-0.9759	40	NA	0.0293
MSH-587-1	SpC	SA03;YMR244C-A	104	0.4223	1	NA	Gen	0	HE_gene	125.8749	79.7248	0.6589	46	NA	0.0286
MSH-587-1	SpC	SA03;YMR244W	352	0.3412	0	NA	Gen	0	LE_gene	0.4777	6.1863	-3.6949	50	NA	0.0421
MSH-587-1	SpC	SA03;YMR246W	694	0.1824	1	NA	Gen	0	HE_gene	610.3529	367.561	0.7317	43	NA	0.035
MSH-587-1	SpC	SA03;YMR247C	1561	0.0978	1	NA	Gen	0	HE_gene	40.4022	101.4202	-1.3278	35	NA	0.048
MSH-587-1	SpC	SA03;YMR252C	134	0.1986	0	NA	Gen	0	LE_gene	0.2198	63.0391	-8.1641	39	NA	0.0321
MSH-587-1	SpC	SA03;YMR253C	419	0.1689	1	NA	Gen	0	HE_gene	27.5689	64.4768	-1.2257	39	NA	0.0373
MSH-587-1	SpC	SA03;YMR255W	188	0.7637	1	NA	Gen	0	HE_gene	155.5338	95.321	0.7064	38	NA	0.0335
MSH-587-1	SpC	SA03;YMR257C	800	0.096	1	NA	Gen	0	HE_gene	23.3975	61.4272	-1.3925	35	NA	0.0503
MSH-587-1	SpC	SA03;YMR258C	553	0.0821	1	NA	Gen	0	HE_gene	74.1605	64.4768	0.2019	38	NA	0.0373
MSH-587-1	SpC	SA03;YMR259C	1419	0.0766	1	NA	Gen	0	HE_gene	67.3915	69.2254	-0.0387	36	NA	0.0387
MSH-587-1	SpC	SA03;YMR260C	153	0.5411	1	NA	Gen	0	HE_gene	1567.2757	900.4965	0.7995	38	NA	0.0108
MSH-587-1	SpC	SA03;YMR261C	1054	0.2664	1	NA	Gen	0	HE_gene	94.8308	63.2133	0.5851	40	NA	0.037
MSH-587-1	SpC	SA03;YMR262W	313	0.1973	1	NA	Gen	0	HE_gene	23.5967	32.2819	-0.4521	46	NA	0.0356
MSH-587-1	SpC	SA03;YMR265C	457	0.1627	0	NA	Gen	0	HE_gene	29.8635	233.8162	-2.9689	42	NA	0.0592
MSH-587-1	SpC	SA03;YMR266W	953	0.1641	1	NA	Gen	0	HE_gene	39.0611	225.9736	-2.5323	38	NA	0.0339
MSH-587-1	SpC	SA03;YMR267W	310	0.2544	1	NA	Gen	0	HE_gene	102.0119	95.4081	0.0966	38	NA	0.0718
MSH-587-1	SpC	SA03;YMR268C	446	0.2614	1	NA	Gen	0	HE_gene	73.1384	49.2289	0.5711	38	NA	0.0477
MSH-587-1	SpC	SA03;YMR269W	211	0.5797	1	NA	Gen	0	HE_gene	106.489	46.0051	1.2108	38	NA	0.0561
MSH-587-1	SpC	SA03;YMR270C	365	0.3486	0	NA	Gen	0	HE_gene	29.7975	38.3811	-0.3652	38	NA	0.0437
MSH-587-1	SpC	SA03;YMR271C	227	0.0856	1	NA	Gen	0	HE_gene	18.4608	29.0582	-0.6545	41	NA	0.0365
MSH-587-1	SpC	SA03;YMR272C	384	0.1336	1	NA	Gen	0	HE_gene	246.6163	392.4375	-0.6702	43	NA	0.0312
MSH-587-1	SpC	SA03;YMR273C	925	0.726	0	NA	Gen	0	HE_gene	34.0124	92.5327	-1.4439	42	NA	0.0468
MSH-587-1	SpC	SA03;YMR274C	318	0.0334	1	NA	Gen	0	HE_gene	77.5695	39.8188	0.962	39	NA	0.0324
MSH-587-1	SpC	SA03;YMR275C	976	0.3949	1	NA	Gen	0	HE_gene	35.6967	13.7232	1.3792	40	NA	0.0317
MSH-587-1	SpC	SA03;YMR276W	369	0.608	1	NA	Gen	0	HE_gene	404.2123	542.9551	-0.4257	53	NA	0.0247
MSH-587-1	SpC	SA03;YMR277W	732	0.409	1	NA	Gen	0	HE_gene	65.1128	98.2835	-0.594	43	NA	0.0282
MSH-587-1	SpC	SA03;YMR279C	540	0.077	0	NA	Gen	0	LE_gene	0.6145	0	NA	41	NA	0.04
MSH-587-1	SpC	SA03;YMR280C	1433	0.404	0	NA	Gen	0	LE_gene	3.474	1.5248	1.188	38	NA	0.0442
MSH-587-1	SpC	SA03;YMR281W	304	0.1038	0	NA	Gen	0	LE_gene	8.318	30.6701	-1.8825	38	NA	0.0415
MSH-587-1	SpC	SA03;YMR282C	470	0.1018	0	NA	Gen	0	LE_gene	8.4143	52.2784	-2.6353	37	NA	0.0407
MSH-587-1	SpC	SA03;YMR283C	494	0.2021	1	NA	Gen	0	HE_gene	49.3989	59.7283	-0.2739	37	NA	0.0396
MSH-587-1	SpC	SA03;YMR284W	602	0.1913	1	NA	Gen	0	HE_gene	54.3738	59.9024	-0.1397	34	NA	0.0453
MSH-587-1	SpC	SA03;YMR285C	515	0.3391	1	NA	Gen	0	HE_gene	113.8862	52.1043	1.1281	38	NA	0.0401
MSH-587-1	SpC	SA03;YMR286W	86	0.3002	1	NA	Gen	0	HE_gene	539.7839	250.9799	1.1048	45	NA	0.0421
MSH-587-1	SpC	SA03;YMR287C	969	0.2047	1	NA	Gen	0	HE_gene	22.4506	39.9059	-0.8299	38	NA	0.0378
MSH-587-1	SpC	SA03;YMR288W	971	0.1833	1	NA	Gen	0	HE_gene	57.3312	49.1418	0.2224	38	NA	0.0422
MSH-587-1	SpC	SA03;YMR289W	371	0.1973	1	NA	Gen	0	HE_gene	58.1559	30.6701	0.9231	38	NA	0.0509
MSH-587-1	SpC	SA03;YMR290C	505	0.2709	1	NA	Gen	0	HE_gene	585.8922	331.053	0.8236	38	NA	0.0316
MSH-587-1	SpC	SA03;YMR291W	586	0.33	1	NA	Gen	0	HE_gene	38.4436	10.7606	1.837	41	NA	0.0392
MSH-587-1	SpC	SA03;YMR293C	464	0.1978	1	NA	Gen	0	HE_gene	58.8557	84.5604	-0.5228	38	NA	0.0387
MSH-587-1	SpC	SA03;YMR294W	373	0.4494	1	NA	Gen	0	HE_gene	46.451	50.5795	-0.1228	37	NA	0.057
MSH-587-1	SpC	SA03;YMR295C	197	0.557	1	NA	Gen	0	HE_gene	782.1982	202.6663	1.9484	45	NA	0.032
MSH-587-1	SpC	SA03;YMR296C	558	0.1745	1	NA	Gen	0	HE_gene	113.5084	156.3999	-0.4624	46	NA	0.037
MSH-587-1	SpC	SA03;YMR297W	532	0.1529	1	NA	Gen	0	HE_gene	166.1143	244.097	-0.5553	47	NA	0.0338
MSH-587-1	SpC	SA03;YMR298W	150	0.2158	1	NA	Gen	0	HE_gene	321.1228	130.6526	1.2974	41	NA	0.0287
MSH-587-1	SpC	SA03;YMR299C	312	0.1699	1	NA	Gen	0	HE_gene	46.5783	43.0426	0.1139	36	NA	0.0501
MSH-587-1	SpC	SA03;YMR300C	510	0.2288	1	NA	Gen	0	HE_gene	689.3617	400.8452	0.7822	39	NA	0.0222
MSH-587-1	SpC	SA03;YMR301C	690	0.1395	0	NA	Gen	0	HE_gene	38.0725	45.918	-0.2703	40	NA	0.0328
MSH-587-1	SpC	SA03;YMR302C	840	0.2595	0	NA	Gen	0	HE_gene	65.1619	154.8751	-1.249	39	NA	0.0411
MSH-587-1	SpC	SA03;YMR303C	348	0.1777	1	NA	Gen	0	HE_gene	196.3241	4.5744	5.4235	49	NA	0.0248
MSH-587-1	SpC	SA03;YMR304W	1230	0.2108	1	NA	Gen	0	HE_gene	45.9092	103.8602	-1.1778	38	NA	0.032
MSH-587-1	SpC	SA03;YMR305C	387	0.3331	1	NA	Gen	0	HE_gene	222.9981	280.5179	-0.3311	44	NA	0.0408
MSH-587-1	SpC	SA03;YMR306W	1785	0.1089	0	NA	Gen	0	LE_gene	0.2579	21.4342	-6.3769	39	NA	0.0342
MSH-587-1	SpC	SA03;YMR307W	558	0.2302	1	NA	Gen	0	HE_gene	586.6554	1497.3437	-1.3518	42	NA	0.0274
MSH-587-1	SpC	SA03;YMR308C	1089	0.1521	1	NA	Gen	0	HE_gene	215.3581	338.3286	-0.6517	39	NA	0.0336
MSH-587-1	SpC	SA03;YMR309C	812	0.2655	1	NA	Gen	0	HE_gene	1200.5749	513.5486	1.2252	36	NA	0.0279
MSH-587-1	SpC	SA03;YMR310C	317	0.2197	1	NA	Gen	0	HE_gene	195.9424	116.6682	0.748	45	NA	0.0503
MSH-587-1	SpC	SA03;YMR311C	227	0.7467	1	NA	Gen	0	HE_gene	193.5736	202.6663	-0.0662	46	NA	0.0404
MSH-587-1	SpC	SA03;YMR312W	274	0.1286	1	NA	Gen	0	HE_gene	100.1157	64.3026	0.6387	39	NA	0.0368
MSH-587-1	SpC	SA03;YMR313C	642	0.1261	1	NA	Gen	0	HE_gene	39.0084	41.5178	-0.0899	38	NA	0.029
MSH-587-1	SpC	SA03;YMR314W	234	0.2017	1	NA	Gen	0	HE_gene	329.084	344.8632	-0.0676	44	NA	0.0258
MSH-587-1	SpC	SA03;YMR315W	349	0.229	1	NA	Gen	0	HE_gene	178.5046	92.4456	0.9493	42	NA	0.0371
MSH-587-1	SpC	SA03;YMR316W	346	0.3285	1	NA	Gen	0	HE_gene	57.1933	193.8658	-1.7611	40	NA	0.0576
MSH-587-1	SpC	SA03;YMR318C	360	0.1709	1	NA	Gen	0	HE_gene	755.1313	307.049	1.2983	43	NA	0.0295
MSH-587-1	SpC	SA03;YMR319C	552	0.1401	0	NA	Gen	0	LE_gene	6.6313	10.7606	-0.6984	41	NA	0.0356
MSH-587-1	SpC	SA03;YNL001W	386	0.135	1	NA	Gen	0	HE_gene	100.4858	133.7892	-0.413	35	NA	0.0362
MSH-587-1	SpC	SA03;YNL002C	322	0.3275	1	NA	Gen	0	HE_gene	707.5362	345.9526	1.0322	37	NA	0.0299
MSH-587-1	SpC	SA03;YNL004W	446	0.5068	1	NA	Gen	0	HE_gene	143.5114	62.952	1.1888	40	NA	0.0262
MSH-587-1	SpC	SA03;YNL005C	371	0.3251	1	NA	Gen	0	HE_gene	98.931	282.5652	-1.5141	38	NA	0.0439
MSH-587-1	SpC	SA03;YNL006W	303	0.3167	1	NA	Gen	0	HE_gene	85.7278	90.4854	-0.0779	45	NA	0.0186
MSH-587-1	SpC	SA03;YNL007C	363	0.5256	1	NA	Gen	0	HE_gene	664.7796	207.5019	1.6798	43	NA	0.0265
MSH-587-1	SpC	SA03;YNL008C	677	0.1453	0	NA	Gen	0	HE_gene	25.6085	81.2496	-1.6657	37	NA	0.0536
MSH-587-1	SpC	SA03;YNL009W	420	0.1906	1	NA	Gen	0	HE_gene	19.332	33.7197	-0.8026	36	NA	0.042
MSH-587-1	SpC	SA03;YNL010W	241	0.1778	1	NA	Gen	0	HE_gene	862.8711	1046.397	-0.2782	39	NA	0.0303
MSH-587-1	SpC	SA03;YNL011C	452	0.1955	1	NA	Gen	0	HE_gene	38.6489	48.8805	-0.3388	38	NA	0.0431
MSH-587-1	SpC	SA03;YNL012W	625	0.1505	0	NA	Gen	0	LE_gene	0	0	NA	36	NA	0.0369
MSH-587-1	SpC	SA03;YNL014W	1044	0.2589	0	NA	Gen	0	LE_gene	0.8343	4.5744	-2.455	41	NA	0.0331
MSH-587-1	SpC	SA03;YNL015W	75	0.3357	1	NA	Gen	0	HE_gene	1514.31	746.5383	1.0204	39	NA	0.0307
MSH-587-1	SpC	SA03;YNL016W	455	0.5507	1	NA	Gen	0	HE_gene	669.1642	458.5689	0.5452	41	NA	0.0175
MSH-587-1	SpC	SA03;YNL019C	284	0.1456	0	NA	Gen	0	LE_gene	1.2423	0	NA	46	NA	0.055
MSH-587-1	SpC	SA03;YNL020C	644	0.4033	1	NA	Gen	0	HE_gene	21.8137	47.617	-1.1262	40	NA	0.0506
MSH-587-1	SpC	SA03;YNL021W	706	0.2281	1	NA	Gen	0	HE_gene	120.8578	136.3163	-0.1736	41	NA	0.0288
MSH-587-1	SpC	SA03;YNL022C	490	0.2181	1	NA	Gen	0	HE_gene	140.1778	181.3191	-0.3713	41	NA	0.0251
MSH-587-1	SpC	SA03;YNL023C	965	0.1516	1	NA	Gen	0	HE_gene	41.9642	78.3741	-0.9012	41	NA	0.0378
MSH-587-1	SpC	SA03;YNL024C	246	0.1257	0	NA	Gen	0	HE_gene	14.0926	4.5744	1.6233	41	NA	0.0378
MSH-587-1	SpC	SA03;YNL025C	323	0.0851	1	NA	Gen	0	HE_gene	58.9593	142.5897	-1.2741	38	NA	0.035
MSH-587-1	SpC	SA03;YNL026W	484	0.204	1	NA	Gen	0	HE_gene	107.246	139.8013	-0.3825	39	NA	0.0378
MSH-587-1	SpC	SA03;YNL027W	686	0.6313	1	NA	Gen	0	HE_gene	62.5604	70.7501	-0.1775	39	NA	0.0398
MSH-587-1	SpC	SA03;YNL029C	491	0.1413	0	NA	Gen	0	LE_gene	7.5576	81.5108	-3.431	41	NA	0.0379
MSH-587-1	SpC	SA03;YNL032W	281	0.2878	1	NA	Gen	0	HE_gene	59.6101	131.3936	-1.1403	39	NA	0.0402
MSH-587-1	SpC	SA03;YNL035C	389	0.2828	1	NA	Gen	0	HE_gene	63.3934	103.0321	-0.7007	39	NA	0.0521
MSH-587-1	SpC	SA03;YNL036W	221	0.2012	1	NA	Gen	0	HE_gene	937.5828	347.8257	1.4306	41	NA	0.0435
MSH-587-1	SpC	SA03;YNL037C	360	0.274	1	NA	Gen	0	HE_gene	244.7825	118.3671	1.0482	43	NA	0.0268
MSH-587-1	SpC	SA03;YNL039W	594	0.5817	1	NA	Gen	0	HE_gene	58.6328	55.328	0.0837	39	NA	0.0314
MSH-587-1	SpC	SA03;YNL040W	456	0.2721	1	NA	Gen	0	HE_gene	42.5526	84.4733	-0.9892	40	NA	0.0445
MSH-587-1	SpC	SA03;YNL041C	839	0.2397	1	NA	Gen	0	HE_gene	65.1715	63.0391	0.048	35	NA	0.0472
MSH-587-1	SpC	SA03;YNL042W	401	0.7149	1	NA	Gen	0	HE_gene	39.1435	13.8102	1.503	43	NA	0.034
MSH-587-1	SpC	SA03;YNL044W	176	0.0501	1	NA	Gen	0	HE_gene	177.6396	33.7197	2.3973	37	NA	0.0424
MSH-587-1	SpC	SA03;YNL045W	632	0.1774	1	NA	Gen	0	HE_gene	113.4892	35.1574	1.6907	40	NA	0.0469
MSH-587-1	SpC	SA03;YNL046W	172	0.1747	1	NA	Gen	0	HE_gene	60.2766	61.4272	-0.0273	45	NA	0.0462
MSH-587-1	SpC	SA03;YNL047C	657	0.4078	1	NA	Gen	0	HE_gene	54.9869	69.3124	-0.334	39	NA	0.0397
MSH-587-1	SpC	SA03;YNL048W	548	0.0987	1	NA	Gen	0	HE_gene	25.7211	58.3776	-1.1825	37	NA	0.0425
MSH-587-1	SpC	SA03;YNL049C	885	0.2637	1	NA	Gen	0	HE_gene	52.6912	59.7283	-0.1809	39	NA	0.0286
MSH-587-1	SpC	SA03;YNL051W	398	0.2269	1	NA	Gen	0	HE_gene	160.0903	76.9364	1.0571	34	NA	0.0516
MSH-587-1	SpC	SA03;YNL052W	153	0.338	1	NA	Gen	0	HE_gene	2100.7402	1084.1668	0.9543	46	NA	0.0216
MSH-587-1	SpC	SA03;YNL053W	490	0.4367	1	NA	Gen	0	HE_gene	27.4545	38.3811	-0.4834	42	NA	0.0407
MSH-587-1	SpC	SA03;YNL054W	1186	0.6341	1	NA	Gen	0	HE_gene	26.2842	39.8188	-0.5993	39	NA	0.0444
MSH-587-1	SpC	SA03;YNL055C	361	0.2821	0	NA	Gen	0	LE_gene	0.0605	77.1106	-10.3148	47	NA	0.0258
MSH-587-1	SpC	SA03;YNL058C	317	0.4575	1	NA	Gen	0	HE_gene	113.4733	136.7517	-0.2692	43	NA	0.0585
MSH-587-1	SpC	SA03;YNL059C	755	0.3709	1	NA	Gen	0	HE_gene	122.8779	99.5471	0.3038	39	NA	0.0344
MSH-587-1	SpC	SA03;YNL061W	617	0.4253	1	NA	Gen	0	HE_gene	283.5439	246.9724	0.1992	40	NA	0.0302
MSH-587-1	SpC	SA03;YNL062C	478	0.2627	1	NA	Gen	0	HE_gene	164.3295	194.1271	-0.2404	38	NA	0.0431
MSH-587-1	SpC	SA03;YNL063W	307	0.1128	0	NA	Gen	0	LE_gene	13.0428	47.7041	-1.8709	43	NA	0.0497
MSH-587-1	SpC	SA03;YNL064C	409	0.3509	1	NA	Gen	0	HE_gene	889.981	434.2592	1.0352	41	NA	0.0268
MSH-587-1	SpC	SA03;YNL065W	562	0.1175	1	NA	Gen	0	HE_gene	192.8028	145.8134	0.403	40	NA	0.0278
MSH-587-1	SpC	SA03;YNL066W	427	0.3417	1	NA	Gen	0	HE_gene	90.0098	39.8188	1.1766	47	NA	0.0545
MSH-587-1	SpC	SA03;YNL068C	857	0.5681	1	NA	Gen	0	HE_gene	91.1482	32.1078	1.5053	40	NA	0.042
MSH-587-1	SpC	SA03;YNL069C	198	0.2155	1	NA	Gen	0	HE_gene	3116.22	2152.1722	0.534	39	NA	0.0451
MSH-587-1	SpC	SA03;YNL071W	478	0.3806	1	NA	Gen	0	HE_gene	389.559	331.0103	0.235	45	NA	0.0324
MSH-587-1	SpC	SA03;YNL072W	307	0.3207	1	NA	Gen	0	HE_gene	62.9471	62.8649	0.0019	47	NA	0.039
MSH-587-1	SpC	SA03;YNL073W	536	0.1711	0	NA	Gen	0	HE_gene	38.041	61.3401	-0.6893	39	NA	0.0421
MSH-587-1	SpC	SA03;YNL074C	452	0.5976	1	NA	Gen	0	HE_gene	84.2268	102.945	-0.2895	42	NA	0.0478
MSH-587-1	SpC	SA03;YNL075W	290	0.3286	1	NA	Gen	0	HE_gene	361.7812	96.8458	1.9014	39	NA	0.0229
MSH-587-1	SpC	SA03;YNL076W	583	0.6257	1	NA	Gen	0	HE_gene	74.7538	55.328	0.4341	39	NA	0.041
MSH-587-1	SpC	SA03;YNL077W	528	0.3476	1	NA	Gen	0	HE_gene	24.644	12.2854	1.0043	40	NA	0.0345
MSH-587-1	SpC	SA03;YNL078W	413	0.5325	1	NA	Gen	0	HE_gene	59.004	27.4463	1.1042	45	NA	0.0564
MSH-587-1	SpC	SA03;YNL079C	199	0.6223	1	NA	Gen	0	HE_gene	1424.9291	559.1183	1.3497	44	NA	0.0167
MSH-587-1	SpC	SA03;YNL080C	366	0.2098	0	NA	Gen	0	HE_gene	59.8783	136.6647	-1.1905	44	NA	0.0391
MSH-587-1	SpC	SA03;YNL082W	880	0.3129	1	NA	Gen	0	HE_gene	35.1797	53.7162	-0.6106	37	NA	0.0472
MSH-587-1	SpC	SA03;YNL083W	545	0.1411	1	NA	Gen	0	HE_gene	65.7255	115.1434	-0.8089	39	NA	0.0275
MSH-587-1	SpC	SA03;YNL084C	349	0.3572	1	NA	Gen	0	HE_gene	155.0175	118.193	0.3913	35	NA	0.0324
MSH-587-1	SpC	SA03;YNL085W	830	0.1828	1	NA	Gen	0	HE_gene	135.8327	153.2633	-0.1742	37	NA	0.0389
MSH-587-1	SpC	SA03;YNL087W	1178	0.2401	1	NA	Gen	0	HE_gene	67.6708	56.9399	0.2491	38	NA	0.0322
MSH-587-1	SpC	SA03;YNL088W	1426	0.3166	1	NA	Gen	0	HE_gene	76.6443	90.5725	-0.2409	36	NA	0.0349
MSH-587-1	SpC	SA03;YNL090W	192	0.1543	1	NA	Gen	0	HE_gene	85.488	130.9138	-0.6148	41	NA	0.0328
MSH-587-1	SpC	SA03;YNL091W	1240	0.5488	1	NA	Gen	0	HE_gene	76.8249	55.5022	0.469	40	NA	0.0462
MSH-587-1	SpC	SA03;YNL094W	587	0.4179	0	NA	Gen	0	LE_gene	14.4268	39.7318	-1.4615	40	NA	0.0431
MSH-587-1	SpC	SA03;YNL095C	643	0.2309	1	NA	Gen	0	HE_gene	39.8779	25.9215	0.6214	41	NA	0.0399
MSH-587-1	SpC	SA03;YNL096C	190	0.2714	1	NA	Gen	0	HE_gene	7808.2467	2161.8008	1.8528	39	NA	0.0509
MSH-587-1	SpC	SA03;YNL097C	330	0.4937	1	NA	Gen	0	HE_gene	110.1538	67.5264	0.706	44	NA	0.0332
MSH-587-1	SpC	SA03;YNL098C	322	0.5001	1	NA	Gen	0	HE_gene	267.6813	135.0528	0.987	44	NA	0.0402
MSH-587-1	SpC	SA03;YNL099C	238	0.3306	1	NA	Gen	0	HE_gene	164.0761	139.453	0.2346	40	NA	0.0377
MSH-587-1	SpC	SA03;YNL101W	713	0.2311	1	NA	Gen	0	HE_gene	81.2797	61.4272	0.404	38	NA	0.0197
MSH-587-1	SpC	SA03;YNL102W	1467	0.3211	1	NA	Gen	0	HE_gene	91.9745	33.8067	1.4439	39	NA	0.0365
MSH-587-1	SpC	SA03;YNL103W	674	0.6338	1	NA	Gen	0	HE_gene	58.6758	63.0391	-0.1035	40	NA	0.0544
MSH-587-1	SpC	SA03;YNL104C	619	0.3046	1	NA	Gen	0	HE_gene	138.3063	311.9717	-1.1735	45	NA	0.0204
MSH-587-1	SpC	SA03;YNL106C	1186	0.3187	1	NA	Gen	0	HE_gene	25.7768	3.0496	3.0794	39	NA	0.0502
MSH-587-1	SpC	SA03;YNL107W	226	0.3365	1	NA	Gen	0	HE_gene	121.0033	59.7283	1.0186	36	NA	0.0294
MSH-587-1	SpC	SA03;YNL108C	270	0.3382	1	NA	Gen	0	HE_gene	219.9195	133.7892	0.717	40	NA	0.0406
MSH-587-1	SpC	SA03;YNL110C	220	0.4594	1	NA	Gen	0	HE_gene	605.7249	178.6179	1.7618	37	NA	0.0392
MSH-587-1	SpC	SA03;YNL111C	120	0.2736	1	NA	Gen	0	HE_gene	1870.014	795.8081	1.2326	39	NA	0.0303
MSH-587-1	SpC	SA03;YNL112W	450	0.3402	1	NA	Gen	0	HE_gene	968.1806	1019.9957	-0.0752	41	NA	0.0122
MSH-587-1	SpC	SA03;YNL113W	140	0.5365	1	NA	Gen	0	HE_gene	796.5831	328.2646	1.279	41	NA	0.0326
MSH-587-1	SpC	SA03;YNL115C	646	0.2139	1	NA	Gen	0	HE_gene	46.4135	39.8188	0.2211	40	NA	0.0428
MSH-587-1	SpC	SA03;YNL116W	532	0.4991	1	NA	Gen	0	HE_gene	57.62	89.2219	-0.6308	43	NA	0.0406
MSH-587-1	SpC	SA03;YNL117W	554	0.2362	0	NA	Gen	0	LE_gene	2.3818	0	NA	42	NA	0.033
MSH-587-1	SpC	SA03;YNL118C	980	0.5351	1	NA	Gen	0	HE_gene	138.9511	112.1809	0.3088	38	NA	0.055
MSH-587-1	SpC	SA03;YNL119W	493	0.2071	0	NA	Gen	0	HE_gene	99.1677	72.1008	0.4599	35	NA	0.0493
MSH-587-1	SpC	SA03;YNL121C	617	0.331	1	NA	Gen	0	HE_gene	142.8694	231.4632	-0.6961	38	NA	0.0318
MSH-587-1	SpC	SA03;YNL123W	997	0.2066	1	NA	Gen	0	HE_gene	219.0692	179.9685	0.2836	38	NA	0.0331
MSH-587-1	SpC	SA03;YNL124W	494	0.7211	1	NA	Gen	0	HE_gene	116.1184	150.4749	-0.3739	46	NA	0.0473
MSH-587-1	SpC	SA03;YNL125C	669	0.2048	1	NA	Gen	0	HE_gene	52.8087	66.0887	-0.3236	44	NA	0.0312
MSH-587-1	SpC	SA03;YNL126W	846	0.1204	1	NA	Gen	0	HE_gene	60.6278	44.5674	0.444	35	NA	0.0394
MSH-587-1	SpC	SA03;YNL127W	953	0.3044	1	NA	Gen	0	HE_gene	38.0392	50.5795	-0.4111	37	NA	0.0346
MSH-587-1	SpC	SA03;YNL128W	434	0.1004	0	NA	Gen	0	LE_gene	0.6975	23.1332	-5.0517	38	NA	0.0429
MSH-587-1	SpC	SA03;YNL129W	240	0.154	1	NA	Gen	0	HE_gene	131.972	62.952	1.0679	36	NA	0.0387
MSH-587-1	SpC	SA03;YNL130C	393	0.0251	1	NA	Gen	0	HE_gene	63.7404	281.0848	-2.1407	37	NA	0.0276
MSH-587-1	SpC	SA03;YNL131W	152	0.3454	1	NA	Gen	0	HE_gene	1900.6698	812.9292	1.2253	38	NA	0.0196
MSH-587-1	SpC	SA03;YNL132W	1056	0.2635	1	NA	Gen	0	HE_gene	251.5272	208.8525	0.2682	38	NA	0.0293
MSH-587-1	SpC	SA03;YNL133C	175	0.5719	1	NA	Gen	0	HE_gene	40.2763	23.0461	0.8054	39	NA	0.0548
MSH-587-1	SpC	SA03;YNL134C	376	0.1858	1	NA	Gen	0	HE_gene	429.8026	269.1904	0.675	44	NA	0.0283
MSH-587-1	SpC	SA03;YNL135C	114	0.3177	1	NA	Gen	0	HE_gene	2168.0989	1109.1305	0.967	43	NA	0.0174
MSH-587-1	SpC	SA03;YNL136W	381	0.7196	0	NA	Gen	0	HE_gene	43.3821	64.651	-0.5756	39	NA	0.0388
MSH-587-1	SpC	SA03;YNL137C	486	0.3005	1	NA	Gen	0	HE_gene	121.3594	433.7812	-1.8377	39	NA	0.0424
MSH-587-1	SpC	SA03;YNL138W	526	0.4028	1	NA	Gen	0	HE_gene	495.2427	482.8785	0.0365	40	NA	0.0392
MSH-587-1	SpC	SA03;YNL139C	1597	0.2692	1	NA	Gen	0	HE_gene	66.2983	38.294	0.7919	36	NA	0.0442
MSH-587-1	SpC	SA03;YNL141W	347	0.1892	1	NA	Gen	0	HE_gene	303.9609	185.8935	0.7094	39	NA	0.0517
MSH-587-1	SpC	SA03;YNL142W	499	0.1287	1	NA	Gen	0	HE_gene	598.4766	472.2494	0.3417	45	NA	0.0313
MSH-587-1	SpC	SA03;YNL144C	734	0.4207	0	NA	Gen	0	LE_gene	0.4553	1.5248	-1.7438	40	NA	0.0504
MSH-587-1	SpC	SA03;YNL147W	116	0.4071	0	NA	Gen	0	HE_gene	37.9563	18.4717	1.039	37	NA	0.0201
MSH-587-1	SpC	SA03;YNL148C	254	0.4327	1	NA	Gen	0	HE_gene	54.9822	46.0922	0.2544	50	NA	0.0614
MSH-587-1	SpC	SA03;YNL149C	129	0.3861	1	NA	Gen	0	HE_gene	138.0872	214.9517	-0.6384	42	NA	0.0667
MSH-587-1	SpC	SA03;YNL151C	251	0.5039	1	NA	Gen	0	HE_gene	121.2472	438.9224	-1.856	40	NA	0.045
MSH-587-1	SpC	SA03;YNL152W	410	0.5257	1	NA	Gen	0	HE_gene	77.4073	74.9762	0.046	41	NA	0.0388
MSH-587-1	SpC	SA03;YNL153C	129	0.3295	1	NA	Gen	0	HE_gene	337.5296	150.3878	1.1663	45	NA	0.041
MSH-587-1	SpC	SA03;YNL154C	554	0.5014	1	NA	Gen	0	HE_gene	194.5452	146.0747	0.4134	41	NA	0.0305
MSH-587-1	SpC	SA03;YNL155W	274	0.3484	1	NA	Gen	0	HE_gene	26.0032	35.4186	-0.4458	38	NA	0.0521
MSH-587-1	SpC	SA03;YNL156C	299	0.1701	1	NA	Gen	0	HE_gene	361.1721	193.5175	0.9002	40	NA	0.0367
MSH-587-1	SpC	SA03;YNL159C	289	0.2691	1	NA	Gen	0	HE_gene	76.6693	81.5108	-0.0883	39	NA	0.0356
MSH-587-1	SpC	SA03;YNL160W	354	0.2292	1	NA	Gen	0	HE_gene	52.8274	24.658	1.0992	41	NA	0.0291
MSH-587-1	SpC	SA03;YNL161W	755	0.4522	1	NA	Gen	0	HE_gene	116.2146	43.0426	1.433	41	NA	0.0391
MSH-587-1	SpC	SA03;YNL163C	1110	0.2847	1	NA	Gen	0	HE_gene	83.4787	380.4133	-2.1881	40	NA	0.0429
MSH-587-1	SpC	SA03;YNL164C	351	0.4848	1	NA	Gen	0	HE_gene	115.788	78.3741	0.563	38	NA	0.0379
MSH-587-1	SpC	SA03;YNL165W	406	0.3447	1	NA	Gen	0	HE_gene	41.9823	39.7318	0.0795	41	NA	0.0369
MSH-587-1	SpC	SA03;YNL166C	449	0.6665	1	NA	Gen	0	HE_gene	138.8409	189.9454	-0.4522	42	NA	0.0516
MSH-587-1	SpC	SA03;YNL167C	651	0.6657	1	NA	Gen	0	HE_gene	84.406	33.7197	1.3238	39	NA	0.0399
MSH-587-1	SpC	SA03;YNL168C	259	0.3024	1	NA	Gen	0	HE_gene	111.7957	179.6202	-0.6841	42	NA	0.0372
MSH-587-1	SpC	SA03;YNL169C	501	0.2298	1	NA	Gen	0	HE_gene	253.9247	184.4558	0.4611	40	NA	0.0279
MSH-587-1	SpC	SA03;YNL172W	1747	0.18	0	NA	Gen	0	HE_gene	20.1584	22.959	-0.1877	38	NA	0.0444
MSH-587-1	SpC	SA03;YNL173C	366	0.5017	1	NA	Gen	0	HE_gene	28.3662	35.4186	-0.3203	43	NA	0.0582
MSH-587-1	SpC	SA03;YNL175C	403	0.5361	1	NA	Gen	0	HE_gene	315.9466	204.8006	0.6255	40	NA	0.0388
MSH-587-1	SpC	SA03;YNL176C	642	0.4537	1	NA	Gen	0	HE_gene	65.1994	47.5299	0.456	43	NA	0.0542
MSH-587-1	SpC	SA03;YNL177C	308	0.2895	1	NA	Gen	0	HE_gene	94.3406	161.2356	-0.7732	39	NA	0.0505
MSH-587-1	SpC	SA03;YNL178W	240	0.2667	1	NA	Gen	0	HE_gene	15325.2962	9261.6069	0.7266	44	NA	0.018
MSH-587-1	SpC	SA03;YNL181W	406	0.2258	1	NA	Gen	0	HE_gene	92.1719	78.2	0.2372	40	NA	0.0286
MSH-587-1	SpC	SA03;YNL182C	555	0.2263	1	NA	Gen	0	HE_gene	116.4945	123.8567	-0.0884	39	NA	0.0432
MSH-587-1	SpC	SA03;YNL183C	790	0.4653	1	NA	Gen	0	HE_gene	105.572	64.3897	0.7133	39	NA	0.0282
MSH-587-1	SpC	SA03;YNL185C	159	0.2777	1	NA	Gen	0	HE_gene	143.0251	148.6889	-0.056	40	NA	0.0312
MSH-587-1	SpC	SA03;YNL186W	783	0.503	1	NA	Gen	0	HE_gene	302.6992	140.9778	1.1024	39	NA	0.0528
MSH-587-1	SpC	SA03;YNL189W	542	0.2968	1	NA	Gen	0	HE_gene	461.1511	365.1654	0.3367	40	NA	0.0215
MSH-587-1	SpC	SA03;YNL190W	204	0.6237	0	NA	Gen	0	HE_gene	268.0654	351.181	-0.3896	44	NA	0.0309
MSH-587-1	SpC	SA03;YNL193W	558	0.2434	1	NA	Gen	0	HE_gene	89.6817	61.5143	0.5439	40	NA	0.0477
MSH-587-1	SpC	SA03;YNL195C	296	0.7275	0	NA	Gen	0	LE_gene	0.7356	1.5248	-1.0516	44	NA	0.0598
MSH-587-1	SpC	SA03;YNL196C	297	0.496	0	NA	Gen	0	LE_gene	2.8371	0	NA	40	NA	0.0671
MSH-587-1	SpC	SA03;YNL197C	665	0.6013	1	NA	Gen	0	HE_gene	161.505	125.8169	0.3603	42	NA	0.0274
MSH-587-1	SpC	SA03;YNL199C	534	0.5731	0	NA	Gen	0	HE_gene	56.4146	102.7708	-0.8653	41	NA	0.033
MSH-587-1	SpC	SA03;YNL200C	246	0.1558	1	NA	Gen	0	HE_gene	63.9352	49.2289	0.3771	44	NA	0.031
MSH-587-1	SpC	SA03;YNL201C	858	0.2709	1	NA	Gen	0	HE_gene	71.4565	49.3159	0.535	36	NA	0.0341
MSH-587-1	SpC	SA03;YNL202W	361	0.1259	0	NA	Gen	0	LE_gene	0	0	NA	43	NA	0.0258
MSH-587-1	SpC	SA03;YNL206C	484	0.4452	0	NA	Gen	0	LE_gene	6.9473	33.8938	-2.2865	37	NA	0.0519
MSH-587-1	SpC	SA03;YNL207W	425	0.3568	1	NA	Gen	0	HE_gene	213.2071	164.2851	0.3761	37	NA	0.0313
MSH-587-1	SpC	SA03;YNL208W	199	0.854	1	NA	Gen	0	HE_gene	1628.7085	713.2079	1.1913	50	NA	0.0383
MSH-587-1	SpC	SA03;YNL210W	275	0.103	0	NA	Gen	0	LE_gene	0.0987	0	NA	36	NA	0.0616
MSH-587-1	SpC	SA03;YNL212W	785	0.3175	1	NA	Gen	0	HE_gene	82.6963	59.9024	0.4652	37	NA	0.0322
MSH-587-1	SpC	SA03;YNL214W	199	0.2884	1	NA	Gen	0	HE_gene	99.1073	78.2	0.3418	38	NA	0.0567
MSH-587-1	SpC	SA03;YNL215W	322	0.7118	1	NA	Gen	0	HE_gene	103.9507	93.3608	0.155	42	NA	0.0398
MSH-587-1	SpC	SA03;YNL216W	825	0.5318	1	NA	Gen	0	HE_gene	98.1511	136.4905	-0.4757	41	NA	0.0394
MSH-587-1	SpC	SA03;YNL217W	326	0.1875	1	NA	Gen	0	HE_gene	46.287	75.4116	-0.7042	41	NA	0.0326
MSH-587-1	SpC	SA03;YNL218W	585	0.3087	1	NA	Gen	0	HE_gene	35.7543	39.9059	-0.1585	38	NA	0.0306
MSH-587-1	SpC	SA03;YNL219C	555	0.0448	1	NA	Gen	0	HE_gene	58.6977	149.3855	-1.3477	37	NA	0.0396
MSH-587-1	SpC	SA03;YNL220W	433	0.2005	1	NA	Gen	0	HE_gene	900.0817	346.388	1.3777	39	NA	0.023
MSH-587-1	SpC	SA03;YNL221C	875	0.3061	1	NA	Gen	0	HE_gene	72.6213	88.9606	-0.2928	41	NA	0.0525
MSH-587-1	SpC	SA03;YNL222W	206	0.2653	1	NA	Gen	0	HE_gene	137.8744	127.4288	0.1137	36	NA	0.0129
MSH-587-1	SpC	SA03;YNL223W	494	0.2574	1	NA	Gen	0	HE_gene	19.8	39.9059	-1.0111	41	NA	0.0296
MSH-587-1	SpC	SA03;YNL224C	772	0.5087	1	NA	Gen	0	HE_gene	89.9938	70.7501	0.3471	39	NA	0.051
MSH-587-1	SpC	SA03;YNL225C	582	0.4373	1	NA	Gen	0	HE_gene	37.2007	59.5541	-0.6789	35	NA	0.0452
MSH-587-1	SpC	SA03;YNL227C	590	0.3989	0	NA	Gen	0	HE_gene	40.1085	39.9059	0.0073	36	NA	0.0474
MSH-587-1	SpC	SA03;YNL229C	354	0.3294	1	NA	Gen	0	HE_gene	178.2465	88.9606	1.0026	39	NA	0.0343
MSH-587-1	SpC	SA03;YNL230C	380	0.4914	1	NA	Gen	0	HE_gene	35.9529	59.9895	-0.7386	43	NA	0.0497
MSH-587-1	SpC	SA03;YNL231C	350	0.2258	1	NA	Gen	0	HE_gene	308.7523	81.5108	1.9214	38	NA	0.036
MSH-587-1	SpC	SA03;YNL233W	901	0.5794	1	NA	Gen	0	HE_gene	59.2165	32.2819	0.8753	38	NA	0.0312
MSH-587-1	SpC	SA03;YNL234W	410	0.334	0	NA	Gen	0	HE_gene	13.0295	13.7232	-0.0748	38	NA	0.0503
MSH-587-1	SpC	SA03;YNL236W	974	0.1673	1	NA	Gen	0	HE_gene	40.0789	167.5089	-2.0633	37	NA	0.0328
MSH-587-1	SpC	SA03;YNL237W	459	0.0416	1	NA	Gen	0	LE_gene	14.1017	65.9145	-2.2247	42	NA	0.0304
MSH-587-1	SpC	SA03;YNL238W	814	0.3388	1	NA	Gen	0	LE_gene	14.626	24.5709	-0.7484	41	NA	0.0352
MSH-587-1	SpC	SA03;YNL239W	454	0.2081	0	NA	Gen	0	HE_gene	217.972	199.2684	0.1294	42	NA	0.0234
MSH-587-1	SpC	SA03;YNL240C	488	0.2656	1	NA	Gen	0	HE_gene	52.8123	85.9981	-0.7034	51	NA	0.0386
MSH-587-1	SpC	SA03;YNL241C	504	0.2403	1	NA	Gen	0	HE_gene	340.4907	98.3706	1.7913	48	NA	0.029
MSH-587-1	SpC	SA03;YNL242W	1592	0.2256	1	NA	Gen	0	HE_gene	15.6661	21.5213	-0.4581	38	NA	0.0475
MSH-587-1	SpC	SA03;YNL243W	972	0.3752	1	NA	Gen	0	HE_gene	179.9831	313.1482	-0.799	45	NA	0.0312
MSH-587-1	SpC	SA03;YNL244C	108	0.3066	1	NA	Gen	0	HE_gene	2726.7676	1670.8203	0.7066	38	NA	0.0061
MSH-587-1	SpC	SA03;YNL246W	263	0.3733	1	NA	Gen	0	HE_gene	142.3828	113.6186	0.3256	46	NA	0.0395
MSH-587-1	SpC	SA03;YNL247W	753	0.2896	1	NA	Gen	0	HE_gene	348.9982	228.762	0.6094	38	NA	0.0353
MSH-587-1	SpC	SA03;YNL248C	415	0.3023	1	NA	Gen	0	HE_gene	276.576	133.7022	1.0487	39	NA	0.0345
MSH-587-1	SpC	SA03;YNL249C	543	0.1352	1	NA	Gen	0	HE_gene	24.0768	61.5143	-1.3533	38	NA	0.0502
MSH-587-1	SpC	SA03;YNL250W	1312	0.3384	1	NA	Gen	0	HE_gene	21.0248	16.7727	0.326	34	NA	0.0419
MSH-587-1	SpC	SA03;YNL251C	578	0.5018	1	NA	Gen	0	HE_gene	168.9399	82.7743	1.0293	43	NA	0.0294
MSH-587-1	SpC	SA03;YNL252C	307	0.3356	0	NA	Gen	0	LE_gene	2.0294	1.5248	0.4124	39	NA	0.0498
MSH-587-1	SpC	SA03;YNL253W	422	0.1908	1	NA	Gen	0	HE_gene	102.2087	118.3671	-0.2118	35	NA	0.0366
MSH-587-1	SpC	SA03;YNL254C	400	0.3595	0	NA	Gen	0	LE_gene	12.4356	7.624	0.7059	41	NA	0.0556
MSH-587-1	SpC	SA03;YNL255C	153	0.0475	1	NA	Gen	0	HE_gene	2602.9046	5651.1027	-1.1184	43	NA	0.0346
MSH-587-1	SpC	SA03;YNL256W	824	0.1794	1	NA	Gen	0	HE_gene	98.8542	515.8589	-2.3836	37	NA	0.042
MSH-587-1	SpC	SA03;YNL257C	1230	0.1334	1	NA	Gen	0	HE_gene	72.0777	90.5725	-0.3295	36	NA	0.0341
MSH-587-1	SpC	SA03;YNL258C	754	0.1808	1	NA	Gen	0	HE_gene	40.8914	67.7006	-0.7274	36	NA	0.0361
MSH-587-1	SpC	SA03;YNL260C	162	0.1723	1	NA	Gen	0	HE_gene	54.43	36.9434	0.5591	35	NA	0.0404
MSH-587-1	SpC	SA03;YNL261W	479	0.1116	1	NA	Gen	0	HE_gene	26.4585	19.9965	0.404	36	NA	0.0271
MSH-587-1	SpC	SA03;YNL262W	2221	0.1861	1	NA	Gen	0	HE_gene	42.1712	58.5518	-0.4735	37	NA	0.0352
MSH-587-1	SpC	SA03;YNL263C	316	0.2166	1	NA	Gen	0	HE_gene	123.8842	56.8528	1.1237	41	NA	0.0358
MSH-587-1	SpC	SA03;YNL264C	350	0.2255	1	NA	Gen	0	HE_gene	98.3145	42.9555	1.1946	40	NA	0.0313
MSH-587-1	SpC	SA03;YNL265C	297	0.354	1	NA	Gen	0	HE_gene	60.5545	13.8102	2.1325	38	NA	0.0458
MSH-587-1	SpC	SA03;YNL267W	1063	0.3291	1	NA	Gen	0	HE_gene	37.5997	84.5604	-1.1693	39	NA	0.0303
MSH-587-1	SpC	SA03;YNL268W	611	0.1221	1	NA	Gen	0	HE_gene	216.0394	142.6768	0.5985	44	NA	0.0375
MSH-587-1	SpC	SA03;YNL271C	1958	0.473	1	NA	Gen	0	HE_gene	24.3716	80.1602	-1.7177	39	NA	0.0411
MSH-587-1	SpC	SA03;YNL272C	759	0.4838	1	NA	Gen	0	HE_gene	43.0436	98.1094	-1.1886	39	NA	0.0385
MSH-587-1	SpC	SA03;YNL273W	1238	0.2468	1	NA	Gen	0	HE_gene	43.023	89.2219	-1.0523	38	NA	0.0468
MSH-587-1	SpC	SA03;YNL274C	350	0.2726	1	NA	Gen	0	HE_gene	135.823	69.1383	0.9742	42	NA	0.0337
MSH-587-1	SpC	SA03;YNL275W	576	0.0904	1	NA	Gen	0	HE_gene	28.6562	28.9711	-0.0158	40	NA	0.0439
MSH-587-1	SpC	SA03;YNL277W	486	0.2687	1	NA	Gen	0	LE_gene	9.1111	0	NA	44	NA	0.0329
MSH-587-1	SpC	SA03;YNL278W	1059	0.5311	1	NA	Gen	0	HE_gene	36.462	39.993	-0.1334	43	NA	0.0437
MSH-587-1	SpC	SA03;YNL279W	662	0.1355	0	NA	Gen	0	LE_gene	1.0541	3.0496	-1.5327	42	NA	0.0473
MSH-587-1	SpC	SA03;YNL280C	438	0.0348	1	NA	Gen	0	HE_gene	84.1355	162.8474	-0.9527	40	NA	0.0258
MSH-587-1	SpC	SA03;YNL281W	153	0.3193	1	NA	Gen	0	HE_gene	656.9653	821.0774	-0.3217	40	NA	0.0281
MSH-587-1	SpC	SA03;YNL282W	195	0.1457	1	NA	Gen	0	HE_gene	157.7873	101.3331	0.6389	45	NA	0.051
MSH-587-1	SpC	SA03;YNL283C	496	0.4094	1	NA	Gen	0	HE_gene	37.4888	88.9606	-1.2467	45	NA	0.0383
MSH-587-1	SpC	SA03;YNL286W	285	0.403	1	NA	Gen	0	HE_gene	27.6082	30.6701	-0.1517	37	NA	0.0583
MSH-587-1	SpC	SA03;YNL287W	934	0.1881	1	NA	Gen	0	HE_gene	455.5737	153.5245	1.5692	37	NA	0.0331
MSH-587-1	SpC	SA03;YNL288W	373	0.2804	1	NA	Gen	0	HE_gene	131.0049	88.7864	0.5612	43	NA	0.0437
MSH-587-1	SpC	SA03;YNL289W	279	0.2469	1	NA	Gen	0	HE_gene	357.194	148.9501	1.2619	45	NA	0.0262
MSH-587-1	SpC	SA03;YNL290W	340	0.2412	1	NA	Gen	0	HE_gene	211.3485	264.7031	-0.3248	46	NA	0.0323
MSH-587-1	SpC	SA03;YNL291C	548	0.1368	1	NA	Gen	0	HE_gene	19.981	76.8493	-1.9434	38	NA	0.0407
MSH-587-1	SpC	SA03;YNL292W	406	0.389	1	NA	Gen	0	HE_gene	154.7642	150.8232	0.0372	40	NA	0.0418
MSH-587-1	SpC	SA03;YNL293W	631	0.355	1	NA	Gen	0	HE_gene	26.7062	64.5639	-1.2736	41	NA	0.0383
MSH-587-1	SpC	SA03;YNL294C	532	0.191	0	NA	Gen	0	HE_gene	31.7936	137.9282	-2.1171	40	NA	0.034
MSH-587-1	SpC	SA03;YNL295W	499	0.355	0	NA	Gen	0	HE_gene	33.1068	59.6412	-0.8492	39	NA	0.046
MSH-587-1	SpC	SA03;YNL297C	1636	0.1136	1	NA	Gen	0	HE_gene	33.7558	93.6221	-1.4717	36	NA	0.0385
MSH-587-1	SpC	SA03;YNL298W	837	0.4996	1	NA	Gen	0	HE_gene	48.9539	56.9399	-0.218	41	NA	0.0308
MSH-587-1	SpC	SA03;YNL299W	608	0.3622	1	NA	Gen	0	HE_gene	49.0646	67.6135	-0.4626	40	NA	0.046
MSH-587-1	SpC	SA03;YNL300W	102	0.2665	1	NA	Gen	0	HE_gene	442.8971	230.548	0.9419	50	NA	0.0453
MSH-587-1	SpC	SA03;YNL302C	144	0.3369	1	NA	Gen	0	HE_gene	1148.1807	875.1419	0.3918	37	NA	0.0559
MSH-587-1	SpC	SA03;YNL304W	417	0.3724	1	NA	Gen	0	HE_gene	25.9893	33.8067	-0.3794	44	NA	0.0518
MSH-587-1	SpC	SA03;YNL305C	298	0.0887	1	NA	Gen	0	HE_gene	83.0335	101.3331	-0.2873	48	NA	0.0468
MSH-587-1	SpC	SA03;YNL306W	217	0.2837	1	NA	Gen	0	HE_gene	231.5059	528.0572	-1.1896	43	NA	0.0352
MSH-587-1	SpC	SA03;YNL307C	375	0.1789	1	NA	Gen	0	HE_gene	364.2136	726.8902	-0.997	41	NA	0.023
MSH-587-1	SpC	SA03;YNL308C	597	0.6262	1	NA	Gen	0	HE_gene	297.8328	187.5054	0.6676	38	NA	0.039
MSH-587-1	SpC	SA03;YNL309W	437	0.7768	1	NA	Gen	0	HE_gene	77.9345	27.5334	1.5011	43	NA	0.0396
MSH-587-1	SpC	SA03;YNL310C	177	0.3626	1	NA	Gen	0	HE_gene	240.919	104.644	1.2031	45	NA	0.0487
MSH-587-1	SpC	SA03;YNL311C	763	0.2009	1	NA	Gen	0	HE_gene	35.2173	46.0922	-0.3882	38	NA	0.0384
MSH-587-1	SpC	SA03;YNL312W	277	0.3429	0	NA	Gen	0	HE_gene	135.9294	98.5448	0.464	40	NA	0.0312
MSH-587-1	SpC	SA03;YNL313C	939	0.1695	0	NA	Gen	0	LE_gene	0.1974	9.2359	-5.5483	39	NA	0.039
MSH-587-1	SpC	SA03;YNL314W	254	0.5242	1	NA	Gen	0	HE_gene	20.4254	21.5213	-0.0754	45	NA	0.0362
MSH-587-1	SpC	SA03;YNL315C	318	0.3576	1	NA	Gen	0	HE_gene	39.0405	110.9173	-1.5064	40	NA	0.0345
MSH-587-1	SpC	SA03;YNL316C	334	0.2074	1	NA	Gen	0	HE_gene	44.5087	47.617	-0.0974	38	NA	0.0418
MSH-587-1	SpC	SA03;YNL317W	467	0.301	0	NA	Gen	0	HE_gene	102.9541	67.5264	0.6085	40	NA	0.0342
MSH-587-1	SpC	SA03;YNL318C	540	0.0716	0	NA	Gen	0	LE_gene	0	0	NA	37	NA	0.0487
MSH-587-1	SpC	SA03;YNL320W	284	0.0834	1	NA	Gen	0	HE_gene	36.6164	72.1879	-0.9793	40	NA	0.0515
MSH-587-1	SpC	SA03;YNL321W	909	0.2228	0	NA	Gen	0	HE_gene	17.0634	62.8649	-1.8813	43	NA	0.089
MSH-587-1	SpC	SA03;YNL322C	315	0.3709	1	NA	Gen	0	HE_gene	177.4096	288.6644	-0.7023	49	NA	0.1167
MSH-587-1	SpC	SA03;YNL323W	414	0.2277	0	NA	Gen	0	HE_gene	50.5372	36.6822	0.4623	41	NA	0.0884
MSH-587-1	SpC	SA03;YNL325C	881	0.1881	1	NA	Gen	0	HE_gene	32.6503	26.0957	0.3233	37	NA	0.1047
MSH-587-1	SpC	SA03;YNL327W	1055	0.3746	1	NA	Gen	0	HE_gene	232.7735	317.5911	-0.4482	41	NA	0.15
MSH-587-1	SpC	SA03;YNL328C	146	0.271	1	NA	Gen	0	LE_gene	18.8034	15.335	0.2942	45	NA	0.102
MSH-587-1	SpC	SA03;YNL329C	1029	0.1611	1	NA	Gen	0	HE_gene	46.7575	42.9555	0.1224	39	NA	0.1274
MSH-587-1	SpC	SA03;YNL330C	433	0.2043	1	NA	Gen	0	HE_gene	244.5045	373.6175	-0.6117	41	NA	0.0822
MSH-587-1	SpC	SA03;YNL335W	225	0.17	1	NA	Gen	0	HE_gene	16.8419	43.0426	-1.3537	43	NA	0.0361
MSH-587-1	SpC	SA03;YNR001C	479	0.2327	1	NA	Gen	0	HE_gene	174.5771	42.9555	2.0229	42	NA	0.034
MSH-587-1	SpC	SA03;YNR002C	282	0.1188	1	NA	Gen	0	LE_gene	4.6043	13.8973	-1.5938	46	NA	0.0224
MSH-587-1	SpC	SA03;YNR003C	317	0.1966	1	NA	Gen	0	HE_gene	142.7107	149.0372	-0.0626	40	NA	0.0325
MSH-587-1	SpC	SA03;YNR004W	146	0.2169	1	NA	Gen	0	HE_gene	58.2903	43.0426	0.4375	36	NA	0.0385
MSH-587-1	SpC	SA03;YNR006W	622	0.5113	1	NA	Gen	0	HE_gene	86.9138	61.2531	0.5048	41	NA	0.0433
MSH-587-1	SpC	SA03;YNR007C	294	0.3665	1	NA	Gen	0	HE_gene	47.528	41.5178	0.195	39	NA	0.0354
MSH-587-1	SpC	SA03;YNR008W	661	0.268	1	NA	Gen	0	HE_gene	61.5753	85.911	-0.4805	43	NA	0.0358
MSH-587-1	SpC	SA03;YNR009W	249	0.432	1	NA	Gen	0	HE_gene	101.4357	122.6803	-0.2743	43	NA	0.048
MSH-587-1	SpC	SA03;YNR010W	150	0.5509	1	NA	Gen	0	HE_gene	141.2832	106.0817	0.4134	38	NA	0.0331
MSH-587-1	SpC	SA03;YNR011C	876	0.3073	1	NA	Gen	0	HE_gene	60.2441	64.4768	-0.098	39	NA	0.0388
MSH-587-1	SpC	SA03;YNR012W	501	0.1654	1	NA	Gen	0	HE_gene	158.3324	163.8497	-0.0494	39	NA	0.0365
MSH-587-1	SpC	SA03;YNR013C	894	0.1923	1	NA	Gen	0	HE_gene	52.0669	118.5413	-1.1869	42	NA	0.032
MSH-587-1	SpC	SA03;YNR014W	210	0.5384	1	NA	Gen	0	HE_gene	50.0859	6.0992	3.0377	53	NA	0.0389
MSH-587-1	SpC	SA03;YNR015W	384	0.2375	1	NA	Gen	0	HE_gene	53.1235	130.4784	-1.2964	48	NA	0.0459
MSH-587-1	SpC	SA03;YNR016C	2233	0.2466	1	NA	Gen	0	HE_gene	914.212	802.5613	0.1879	41	NA	0.023
MSH-587-1	SpC	SA03;YNR017W	222	0.3003	1	NA	Gen	0	HE_gene	649.5933	287.4008	1.1765	50	NA	0.0299
MSH-587-1	SpC	SA03;YNR018W	224	0.2471	1	NA	Gen	0	HE_gene	411.5213	233.7717	0.8159	47	NA	0.0178
MSH-587-1	SpC	SA03;YNR019W	642	0.1673	1	NA	Gen	0	HE_gene	237.9714	337.632	-0.5047	41	NA	0.0336
MSH-587-1	SpC	SA03;YNR020C	227	0.1638	1	NA	Gen	0	HE_gene	62.8437	78.1129	-0.3138	44	NA	0.0292
MSH-587-1	SpC	SA03;YNR021W	404	0.1909	1	NA	Gen	0	HE_gene	215.6051	343.6441	-0.6725	37	NA	0.0362
MSH-587-1	SpC	SA03;YNR022C	139	0.3781	1	NA	Gen	0	HE_gene	264.2622	90.4854	1.5462	41	NA	0.0524
MSH-587-1	SpC	SA03;YNR023W	566	0.403	1	NA	Gen	0	HE_gene	94.9399	75.4987	0.3306	39	NA	0.0529
MSH-587-1	SpC	SA03;YNR024W	186	0.6349	1	NA	Gen	0	HE_gene	198.5957	161.671	0.2968	39	NA	0.0442
MSH-587-1	SpC	SA03;YNR026C	471	0.2084	1	NA	Gen	0	HE_gene	89.3681	181.3191	-1.0207	40	NA	0.0466
MSH-587-1	SpC	SA03;YNR027W	317	0.1209	1	NA	Gen	0	HE_gene	77.4138	95.1469	-0.2976	46	NA	0.0637
MSH-587-1	SpC	SA03;YNR028W	291	0.3779	0	NA	Gen	0	HE_gene	37.4979	41.4307	-0.1439	39	NA	0.0559
MSH-587-1	SpC	SA03;YNR029C	429	0.2253	1	NA	Gen	0	HE_gene	58.1358	102.8579	-0.8232	39	NA	0.0295
MSH-587-1	SpC	SA03;YNR030W	552	0.0406	1	NA	Gen	0	HE_gene	41.2322	64.2156	-0.6392	39	NA	0.0428
MSH-587-1	SpC	SA03;YNR031C	1579	0.2952	1	NA	Gen	0	HE_gene	39.482	38.5553	0.0343	37	NA	0.0302
MSH-587-1	SpC	SA03;YNR032C-A	73	0.1614	1	NA	Gen	0	HE_gene	169.8198	133.4409	0.3478	41	NA	0.0135
MSH-587-1	SpC	SA03;YNR032W	378	0.1683	0	NA	Gen	0	LE_gene	0.2198	1.5248	-2.7945	42	NA	0.0144
MSH-587-1	SpC	SA03;YNR033W	791	0.2048	1	NA	Gen	0	HE_gene	75.7454	138.4507	-0.8701	42	NA	0.0404
MSH-587-1	SpC	SA03;YNR034W	321	0.2844	1	NA	Gen	0	HE_gene	127.3371	47.8782	1.4112	43	NA	0.0383
MSH-587-1	SpC	SA03;YNR034W-A	98	0.221	0	NA	Gen	0	LE_gene	2.1148	0	NA	40	NA	0.0269
MSH-587-1	SpC	SA03;YNR035C	342	0.1837	1	NA	Gen	0	HE_gene	558.8559	361.0264	0.6304	42	NA	0.0204
MSH-587-1	SpC	SA03;YNR036C	153	0.4802	1	NA	Gen	0	HE_gene	308.0058	598.0219	-0.9572	50	NA	0.0368
MSH-587-1	SpC	SA03;YNR037C	91	0.3925	1	NA	Gen	0	HE_gene	303.9363	238.5203	0.3497	50	NA	0.0326
MSH-587-1	SpC	SA03;YNR038W	629	0.333	1	NA	Gen	0	HE_gene	107.5638	145.8134	-0.4389	37	NA	0.0466
MSH-587-1	SpC	SA03;YNR039C	605	0.3072	1	NA	Gen	0	HE_gene	44.1994	79.8118	-0.8526	39	NA	0.0418
MSH-587-1	SpC	SA03;YNR040W	253	0.1841	0	NA	Gen	0	HE_gene	54.5462	187.5054	-1.7814	44	NA	0.0498
MSH-587-1	SpC	SA03;YNR041C	368	0.0776	1	NA	Gen	0	HE_gene	76.788	204.2781	-1.4116	48	NA	0.0376
MSH-587-1	SpC	SA03;YNR043W	395	0.2594	1	NA	Gen	0	HE_gene	868.4392	496.95	0.8053	45	NA	0.0336
MSH-587-1	SpC	SA03;YNR048W	393	0.1686	1	NA	Gen	0	HE_gene	15.5729	27.6205	-0.8267	41	NA	0.0406
MSH-587-1	SpC	SA03;YNR049C	209	0.7019	1	NA	Gen	0	HE_gene	109.2055	64.738	0.7544	43	NA	0.0316
MSH-587-1	SpC	SA03;YNR050C	446	0.1889	1	NA	Gen	0	HE_gene	115.7709	125.8169	-0.1201	42	NA	0.0321
MSH-587-1	SpC	SA03;YNR051C	515	0.5541	1	NA	Gen	0	HE_gene	116.8275	144.5499	-0.3072	39	NA	0.0375
MSH-587-1	SpC	SA03;YNR052C	435	0.335	1	NA	Gen	0	HE_gene	116.7544	66.0887	0.821	45	NA	0.0401
MSH-587-1	SpC	SA03;YNR053C	486	0.3546	1	NA	Gen	0	HE_gene	621.4294	869.4799	-0.4846	40	NA	0.0374
MSH-587-1	SpC	SA03;YNR054C	316	0.5315	1	NA	Gen	0	HE_gene	102.9146	115.3175	-0.1642	42	NA	0.0347
MSH-587-1	SpC	SA03;YNR055C	586	0.1025	1	NA	Gen	0	HE_gene	48.8648	41.4307	0.2381	43	NA	0.0335
MSH-587-1	SpC	SA03;YNR056C	531	0.0387	0	NA	Gen	0	LE_gene	3.4873	7.7111	-1.1448	41	NA	0.0307
MSH-587-1	SpC	SA03;YNR057C	238	0.2466	1	NA	Gen	0	HE_gene	41.0463	21.5213	0.9315	47	NA	0.018
MSH-587-1	SpC	SA03;YNR058W	480	0.1755	1	NA	Gen	0	HE_gene	21.7137	49.403	-1.186	44	NA	0.0305
MSH-587-1	SpC	SA03;YNR059W	580	0.1162	0	NA	Gen	0	LE_gene	10.9329	19.9094	-0.8648	39	NA	0.0402
MSH-587-1	SpC	SA03;YNR060W	719	0.1334	0	NA	Gen	0	LE_gene	0.4395	3.0496	-2.7945	40	NA	0.0356
MSH-587-1	SpC	SA03;YNR061C	231	0.1229	1	NA	Gen	0	HE_gene	237.6925	145.9005	0.7041	40	NA	0.079
MSH-587-1	SpC	SA03;YNR063W	611	0.1601	0	NA	Gen	0	LE_gene	7.9548	35.2445	-2.1475	37	NA	0.0338
MSH-587-1	SpC	SA03;YNR064C	295	0.0714	0	NA	Gen	0	LE_gene	2.9333	12.1984	-2.0561	42	NA	0.018
MSH-587-1	SpC	SA03;YOL001W	293	0.2856	1	NA	Gen	0	HE_gene	25.6981	41.4307	-0.689	36	NA	0.0351
MSH-587-1	SpC	SA03;YOL002C	317	0.053	1	NA	Gen	0	HE_gene	231.75	557.2896	-1.2659	38	NA	0.0189
MSH-587-1	SpC	SA03;YOL004W	1544	0.457	1	NA	Gen	0	HE_gene	137.3835	130.4784	0.0744	41	NA	0.0349
MSH-587-1	SpC	SA03;YOL005C	120	0.208	1	NA	Gen	0	HE_gene	318.6016	181.4062	0.8125	50	NA	0.0193
MSH-587-1	SpC	SA03;YOL006C	770	0.3787	1	NA	Gen	0	HE_gene	216.7717	143.7662	0.5925	38	NA	0.0384
MSH-587-1	SpC	SA03;YOL007C	342	0.422	1	NA	Gen	0	HE_gene	113.024	67.5264	0.7431	41	NA	0.0476
MSH-587-1	SpC	SA03;YOL008W	211	0.1301	1	NA	Gen	0	HE_gene	109.8919	103.0321	0.093	39	NA	0.0519
MSH-587-1	SpC	SA03;YOL009C	271	0.258	0	NA	Gen	0	HE_gene	66.3443	123.0286	-0.8909	40	NA	0.0502
MSH-587-1	SpC	SA03;YOL010W	367	0.1794	0	NA	Gen	0	HE_gene	264.2531	274.2001	-0.0533	40	NA	0.0353
MSH-587-1	SpC	SA03;YOL011W	682	0.2246	1	NA	Gen	0	HE_gene	82.8216	103.0321	-0.315	41	NA	0.0327
MSH-587-1	SpC	SA03;YOL012C	134	0.3528	0	NA	Gen	0	HE_gene	387.1381	168.9466	1.1963	43	NA	0.0346
MSH-587-1	SpC	SA03;YOL013C	547	0.2199	1	NA	Gen	0	HE_gene	25.8622	4.5744	2.4992	38	NA	0.0481
MSH-587-1	SpC	SA03;YOL015W	584	0.2709	0	NA	Gen	0	LE_gene	0	4.5744	-Inf	38	NA	0.0574
MSH-587-1	SpC	SA03;YOL016C	447	0.2543	1	NA	Gen	0	HE_gene	84.0333	96.8458	-0.2047	40	NA	0.0379
MSH-587-1	SpC	SA03;YOL017W	719	0.3307	1	NA	Gen	0	HE_gene	63.9388	50.7536	0.3332	39	NA	0.0612
MSH-587-1	SpC	SA03;YOL018C	396	0.3595	1	NA	Gen	0	HE_gene	50.3942	70.4889	-0.4841	38	NA	0.0343
MSH-587-1	SpC	SA03;YOL019W	559	0.4607	1	NA	Gen	0	HE_gene	73.7511	110.8302	-0.5876	40	NA	0.0433
MSH-587-1	SpC	SA03;YOL020W	592	0.0779	1	NA	Gen	0	HE_gene	142.5848	202.4921	-0.506	44	NA	0.0309
MSH-587-1	SpC	SA03;YOL021C	1001	0.2591	1	NA	Gen	0	HE_gene	160.6014	243.4003	-0.5998	41	NA	0.0369
MSH-587-1	SpC	SA03;YOL022C	408	0.3737	1	NA	Gen	0	HE_gene	170.6441	202.9275	-0.25	39	NA	0.0285
MSH-587-1	SpC	SA03;YOL023W	680	0.2284	1	NA	Gen	0	HE_gene	33.6795	64.3897	-0.935	36	NA	0.0299
MSH-587-1	SpC	SA03;YOL024W	170	0.3278	0	NA	Gen	0	LE_gene	0.0987	12.3725	-6.9701	37	NA	0.0597
MSH-587-1	SpC	SA03;YOL025W	660	0.1668	1	NA	Gen	0	HE_gene	17.2366	76.5881	-2.1516	38	NA	0.0414
MSH-587-1	SpC	SA03;YOL026C	113	0.2355	1	NA	Gen	0	HE_gene	273.7386	743.6629	-1.4419	49	NA	0.0322
MSH-587-1	SpC	SA03;YOL027C	573	0.3686	1	NA	Gen	0	HE_gene	116.7554	254.9447	-1.1267	42	NA	0.0343
MSH-587-1	SpC	SA03;YOL030W	486	0.3137	1	NA	Gen	0	HE_gene	91.5665	302.6488	-1.7248	42	NA	0.0286
MSH-587-1	SpC	SA03;YOL031C	421	0.2774	1	NA	Gen	0	HE_gene	51.5644	93.7962	-0.8632	38	NA	0.0569
MSH-587-1	SpC	SA03;YOL032W	246	0.3133	1	NA	Gen	0	HE_gene	75.273	23.0461	1.7076	41	NA	0.0189
MSH-587-1	SpC	SA03;YOL033W	515	0.1764	0	NA	Gen	0	HE_gene	15.6909	44.5674	-1.5061	39	NA	0.0335
MSH-587-1	SpC	SA03;YOL034W	1093	0.3278	1	NA	Gen	0	HE_gene	32.1012	39.9059	-0.314	36	NA	0.0353
MSH-587-1	SpC	SA03;YOL036W	747	0.6024	1	NA	Gen	0	HE_gene	63.3201	36.9434	0.7773	42	NA	0.0398
MSH-587-1	SpC	SA03;YOL038W	254	0.3498	1	NA	Gen	0	HE_gene	420.2833	353.1412	0.2511	45	NA	0.017
MSH-587-1	SpC	SA03;YOL039W	106	0.4613	1	NA	Gen	0	HE_gene	13214.7196	6561.9871	1.0099	47	NA	0.0093
MSH-587-1	SpC	SA03;YOL040C	142	0.3731	1	NA	Gen	0	HE_gene	19715.4548	9814.9369	1.0063	44	NA	0.0233
MSH-587-1	SpC	SA03;YOL041C	457	0.4687	1	NA	Gen	0	HE_gene	183.2007	158.273	0.211	38	NA	0.0311
MSH-587-1	SpC	SA03;YOL042W	363	0.0952	1	NA	Gen	0	HE_gene	63.9685	30.6701	1.0605	37	NA	0.0339
MSH-587-1	SpC	SA03;YOL043C	380	0.178	1	NA	Gen	0	HE_gene	39.9397	24.4838	0.706	39	NA	0.0367
MSH-587-1	SpC	SA03;YOL044W	382	0.1678	1	NA	Gen	0	HE_gene	47.7322	79.8118	-0.7416	38	NA	0.066
MSH-587-1	SpC	SA03;YOL045W	1103	0.2511	1	NA	Gen	0	HE_gene	18.3911	24.5709	-0.4179	38	NA	0.0344
MSH-587-1	SpC	SA03;YOL048C	339	0.0735	1	NA	Gen	0	HE_gene	38.2583	18.4717	1.0505	35	NA	0.0476
MSH-587-1	SpC	SA03;YOL049W	498	0.2084	1	NA	Gen	0	HE_gene	137.8177	166.0712	-0.269	37	NA	0.0514
MSH-587-1	SpC	SA03;YOL051W	1103	0.5962	1	NA	Gen	0	HE_gene	98.4872	186.9829	-0.9249	42	NA	0.0437
MSH-587-1	SpC	SA03;YOL052C	396	0.1673	1	NA	Gen	0	HE_gene	261.401	156.9224	0.7362	43	NA	0.0378
MSH-587-1	SpC	SA03;YOL053W	344	0.2201	1	NA	Gen	0	HE_gene	39.574	45.918	-0.2145	41	NA	0.0414
MSH-587-1	SpC	SA03;YOL054W	407	0.5555	1	NA	Gen	0	HE_gene	50.4516	55.5022	-0.1376	42	NA	0.0441
MSH-587-1	SpC	SA03;YOL055C	551	0.1925	1	NA	Gen	0	HE_gene	90.3888	66.0887	0.4517	41	NA	0.0356
MSH-587-1	SpC	SA03;YOL056W	303	0.3141	1	NA	Gen	0	HE_gene	36.3543	52.2784	-0.5241	39	NA	0.0515
MSH-587-1	SpC	SA03;YOL057W	711	0.1996	1	NA	Gen	0	HE_gene	117.6053	152.0868	-0.3709	38	NA	0.0398
MSH-587-1	SpC	SA03;YOL058W	420	0.2362	1	NA	Gen	0	HE_gene	235.1308	148.4276	0.6637	42	NA	0.0269
MSH-587-1	SpC	SA03;YOL059W	391	0.2047	1	NA	Gen	0	HE_gene	843.2803	226.8888	1.894	46	NA	0.0237
MSH-587-1	SpC	SA03;YOL060C	706	0.3989	1	NA	Gen	0	HE_gene	36.2108	69.0512	-0.9312	44	NA	0.0321
MSH-587-1	SpC	SA03;YOL061W	496	0.3281	1	NA	Gen	0	HE_gene	139.8616	252.1564	-0.8503	44	NA	0.0396
MSH-587-1	SpC	SA03;YOL062C	491	0.2211	1	NA	Gen	0	HE_gene	63.1754	148.4276	-1.2323	41	NA	0.0318
MSH-587-1	SpC	SA03;YOL063C	957	0.1731	0	NA	Gen	0	HE_gene	18.7641	104.0344	-2.471	39	NA	0.0442
MSH-587-1	SpC	SA03;YOL064C	357	0.2392	1	NA	Gen	0	HE_gene	241.2885	216.6507	0.1554	42	NA	0.0345
MSH-587-1	SpC	SA03;YOL065C	384	0.1289	1	NA	Gen	0	HE_gene	64.3736	72.4491	-0.1705	39	NA	0.0355
MSH-587-1	SpC	SA03;YOL066C	591	0.3355	1	NA	Gen	0	HE_gene	44.6705	55.4151	-0.311	45	NA	0.04
MSH-587-1	SpC	SA03;YOL067C	177	0.5451	1	NA	Gen	0	HE_gene	39.0243	93.4479	-1.2598	50	NA	0.0356
MSH-587-1	SpC	SA03;YOL068C	474	0.1722	1	NA	Gen	0	HE_gene	153.3817	319.0732	-1.0568	38	NA	0.0351
MSH-587-1	SpC	SA03;YOL069W	451	0.2201	1	NA	Gen	0	HE_gene	66.966	39.8188	0.75	35	NA	0.0376
MSH-587-1	SpC	SA03;YOL070C	501	0.6536	1	NA	Gen	0	HE_gene	81.2004	104.2086	-0.3599	43	NA	0.0352
MSH-587-1	SpC	SA03;YOL071W	162	0.2626	1	NA	Gen	0	HE_gene	101.4531	79.8118	0.3461	43	NA	0.0368
MSH-587-1	SpC	SA03;YOL072W	455	0.0997	1	NA	Gen	0	HE_gene	65.2574	120.3273	-0.8828	42	NA	0.0479
MSH-587-1	SpC	SA03;YOL073C	323	0.2156	1	NA	Gen	0	HE_gene	22.9507	38.294	-0.7386	46	NA	0.0329
MSH-587-1	SpC	SA03;YOL075C	1294	0.1589	0	NA	Gen	0	LE_gene	7.4522	3.0496	1.2891	39	NA	0.0337
MSH-587-1	SpC	SA03;YOL076W	796	0.1183	1	NA	Gen	0	HE_gene	130.5617	212.3375	-0.7016	35	NA	0.0468
MSH-587-1	SpC	SA03;YOL077C	291	0.3063	1	NA	Gen	0	HE_gene	559.9872	359.937	0.6376	38	NA	0.0251
MSH-587-1	SpC	SA03;YOL077W-A	68	0.3607	1	NA	Gen	0	HE_gene	1188.8347	853.402	0.4783	39	NA	0.0193
MSH-587-1	SpC	SA03;YOL078W	1176	0.5145	1	NA	Gen	0	HE_gene	46.8876	41.5178	0.1755	38	NA	0.0374
MSH-587-1	SpC	SA03;YOL080C	289	0.414	1	NA	Gen	0	HE_gene	109.8782	107.8677	0.0266	40	NA	0.0356
MSH-587-1	SpC	SA03;YOL081W	3079	0.1762	1	NA	Gen	0	HE_gene	37.7159	56.7657	-0.5898	37	NA	0.0391
MSH-587-1	SpC	SA03;YOL082W	420	0.2976	1	NA	Gen	0	HE_gene	38.523	36.6822	0.0706	40	NA	0.0578
MSH-587-1	SpC	SA03;YOL083W	405	0.2309	0	NA	Gen	0	LE_gene	2.2225	7.7111	-1.7947	37	NA	0.0593
MSH-587-1	SpC	SA03;YOL084W	999	0.231	1	NA	Gen	0	LE_gene	8.1546	33.5455	-2.0404	44	NA	0.046
MSH-587-1	SpC	SA03;YOL086C	348	0.1747	1	NA	Gen	0	HE_gene	27420.9632	12238.0663	1.1639	47	NA	0.0153
MSH-587-1	SpC	SA03;YOL086W-A	91	0.278	1	NA	Gen	0	HE_gene	245.373	407.7726	-0.7328	46	NA	0.0616
MSH-587-1	SpC	SA03;YOL087C	1121	0.366	1	NA	Gen	0	HE_gene	19.8381	10.6736	0.8942	38	NA	0.0416
MSH-587-1	SpC	SA03;YOL088C	277	0.1629	1	NA	Gen	0	HE_gene	60.4601	88.8735	-0.5558	37	NA	0.0552
MSH-587-1	SpC	SA03;YOL089C	1029	0.2648	1	NA	Gen	0	HE_gene	31.4751	59.8153	-0.9263	37	NA	0.0356
MSH-587-1	SpC	SA03;YOL090W	964	0.1974	1	NA	Gen	0	HE_gene	88.1064	135.5753	-0.6218	37	NA	0.0345
MSH-587-1	SpC	SA03;YOL093W	293	0.3987	1	NA	Gen	0	HE_gene	231.5321	133.528	0.7941	43	NA	0.042
MSH-587-1	SpC	SA03;YOL094C	323	0.1969	1	NA	Gen	0	HE_gene	165.3327	105.9075	0.6426	38	NA	0.0278
MSH-587-1	SpC	SA03;YOL095C	707	0.1724	1	NA	Gen	0	HE_gene	29.3167	33.8067	-0.2056	37	NA	0.0513
MSH-587-1	SpC	SA03;YOL096C	312	0.1455	1	NA	Gen	0	HE_gene	60.1997	122.419	-1.024	41	NA	0.0682
MSH-587-1	SpC	SA03;YOL097C	432	0.2199	1	NA	Gen	0	HE_gene	803.9909	252.8974	1.6686	41	NA	0.0523
MSH-587-1	SpC	SA03;YOL098C	1037	0.196	1	NA	Gen	0	HE_gene	101.6625	90.9208	0.1611	37	NA	0.0774
MSH-587-1	SpC	SA03;YOL100W	1082	0.4682	1	NA	Gen	0	HE_gene	27.1862	16.9469	0.6819	38	NA	0.0538
MSH-587-1	SpC	SA03;YOL102C	230	0.2868	1	NA	Gen	0	HE_gene	125.255	113.5315	0.1418	38	NA	0.0267
MSH-587-1	SpC	SA03;YOL103W	609	0.1621	1	NA	Gen	0	HE_gene	104.8563	107.4323	-0.035	41	NA	0.0375
MSH-587-1	SpC	SA03;YOL104C	352	0.0915	0	NA	Gen	0	LE_gene	0	1.5248	-Inf	37	NA	0.0585
MSH-587-1	SpC	SA03;YOL105C	528	0.3842	1	NA	Gen	0	LE_gene	8.2442	29.1453	-1.8218	42	NA	0.0595
MSH-587-1	SpC	SA03;YOL107W	342	0.0555	1	NA	Gen	0	HE_gene	91.3569	87.8712	0.0561	35	NA	0.0398
MSH-587-1	SpC	SA03;YOL108C	150	0.3761	1	NA	Gen	0	HE_gene	109.3687	58.2905	0.9079	40	NA	0.0592
MSH-587-1	SpC	SA03;YOL111C	214	0.4023	1	NA	Gen	0	HE_gene	156.1488	93.6221	0.738	44	NA	0.062
MSH-587-1	SpC	SA03;YOL112W	490	0.2096	1	NA	Gen	0	HE_gene	72.1527	111.9196	-0.6333	40	NA	0.0407
MSH-587-1	SpC	SA03;YOL113W	655	0.2927	1	NA	Gen	0	LE_gene	5.7256	21.3471	-1.8986	39	NA	0.0513
MSH-587-1	SpC	SA03;YOL115W	585	0.3674	1	NA	Gen	0	HE_gene	55.3388	135.4011	-1.2909	39	NA	0.0324
MSH-587-1	SpC	SA03;YOL116W	381	0.5469	1	NA	Gen	0	HE_gene	75.2998	73.7997	0.029	41	NA	0.0311
MSH-587-1	SpC	SA03;YOL117W	656	0.1831	1	NA	Gen	0	HE_gene	55.1426	72.0137	-0.3851	35	NA	0.0452
MSH-587-1	SpC	SA03;YOL119C	501	0.0812	1	NA	Gen	0	HE_gene	63.9008	216.2153	-1.7586	41	NA	0.0286
MSH-587-1	SpC	SA03;YOL121C	144	0.3481	1	NA	Gen	0	HE_gene	1112.84	682.0598	0.7063	39	NA	0.0474
MSH-587-1	SpC	SA03;YOL122C	581	0.1063	1	NA	Gen	0	HE_gene	122.539	344.4278	-1.491	39	NA	0.0458
MSH-587-1	SpC	SA03;YOL123W	533	0.7129	1	NA	Gen	0	HE_gene	936.0085	336.0201	1.478	41	NA	0.033
MSH-587-1	SpC	SA03;YOL124C	433	0.1983	1	NA	Gen	0	HE_gene	89.9935	164.7206	-0.8721	39	NA	0.0384
MSH-587-1	SpC	SA03;YOL125W	476	0.2381	1	NA	Gen	0	HE_gene	66.8081	69.0512	-0.0476	39	NA	0.0468
MSH-587-1	SpC	SA03;YOL126C	377	0.2166	1	NA	Gen	0	HE_gene	115.2599	33.7197	1.7732	44	NA	0.0432
MSH-587-1	SpC	SA03;YOL127W	142	0.2712	0	NA	Gen	0	HE_gene	100.137	379.5852	-1.9224	38	NA	0.042
MSH-587-1	SpC	SA03;YOL128C	337	0.1358	1	NA	Gen	0	HE_gene	37.4059	49.0547	-0.3911	39	NA	0.0355
MSH-587-1	SpC	SA03;YOL129W	184	0.0232	1	NA	Gen	0	HE_gene	180.9915	181.0579	-5e-04	41	NA	0.0162
MSH-587-1	SpC	SA03;YOL130W	859	0.4538	1	NA	Gen	0	HE_gene	87.3787	205.89	-1.2365	42	NA	0.0357
MSH-587-1	SpC	SA03;YOL131W	108	0.5206	0	NA	Gen	0	LE_gene	2.7045	0	NA	42	NA	0.0887
MSH-587-1	SpC	SA03;YOL132W	471	0.2063	0	NA	Gen	0	LE_gene	0.0987	0	NA	37	NA	0.0494
MSH-587-1	SpC	SA03;YOL133W	121	0.247	1	NA	Gen	0	HE_gene	339.1394	139.5401	1.2812	42	NA	0.0219
MSH-587-1	SpC	SA03;YOL135C	222	0.3794	1	NA	Gen	0	HE_gene	100.919	55.328	0.8671	46	NA	0.0419
MSH-587-1	SpC	SA03;YOL136C	397	0.1999	1	NA	Gen	0	HE_gene	130.997	157.8376	-0.2689	37	NA	0.0461
MSH-587-1	SpC	SA03;YOL137W	529	0.1304	0	NA	Gen	0	HE_gene	24.796	29.2324	-0.2375	39	NA	0.0369
MSH-587-1	SpC	SA03;YOL138C	1324	0.3982	1	NA	Gen	0	LE_gene	10.8112	72.4491	-2.7444	40	NA	0.0382
MSH-587-1	SpC	SA03;YOL139C	213	0.3318	1	NA	Gen	0	HE_gene	1997.1425	924.7617	1.1108	40	NA	0.0093
MSH-587-1	SpC	SA03;YOL140W	423	0.2302	1	NA	Gen	0	LE_gene	10.908	30.583	-1.4873	40	NA	0.0322
MSH-587-1	SpC	SA03;YOL141W	695	0.148	1	NA	Gen	0	HE_gene	55.5839	61.6885	-0.1503	40	NA	0.0488
MSH-587-1	SpC	SA03;YOL142W	240	0.131	1	NA	Gen	0	HE_gene	262.2814	121.3296	1.1122	42	NA	0.0373
MSH-587-1	SpC	SA03;YOL143C	169	0.1881	1	NA	Gen	0	HE_gene	814.198	571.5335	0.5105	43	NA	0.0235
MSH-587-1	SpC	SA03;YOL144W	482	0.4361	1	NA	Gen	0	HE_gene	118.7007	93.4479	0.3451	38	NA	0.0401
MSH-587-1	SpC	SA03;YOL145C	1077	0.2925	1	NA	Gen	0	HE_gene	126.9338	82.9485	0.6138	37	NA	0.0359
MSH-587-1	SpC	SA03;YOL146W	192	0.1821	1	NA	Gen	0	HE_gene	86.4366	53.6291	0.6886	39	NA	0.0276
MSH-587-1	SpC	SA03;YOL147C	236	0.0639	1	NA	Gen	0	HE_gene	233.2266	351.4422	-0.5916	41	NA	0.0436
MSH-587-1	SpC	SA03;YOL148C	603	0.6113	1	NA	Gen	0	HE_gene	96.0412	270.7596	-1.4953	41	NA	0.0347
MSH-587-1	SpC	SA03;YOL149W	231	0.3159	1	NA	Gen	0	HE_gene	196.6315	118.28	0.7333	37	NA	0.0244
MSH-587-1	SpC	SA03;YOL151W	342	0.2015	1	NA	Gen	0	HE_gene	150.3733	199.2684	-0.4062	40	NA	0.0573
MSH-587-1	SpC	SA03;YOL153C	581	0.2049	1	NA	Gen	0	HE_gene	12.9465	21.4342	-0.7274	40	NA	0.0481
MSH-587-1	SpC	SA03;YOL154W	249	0.1279	0	NA	Gen	0	LE_gene	1.1594	6.1863	-2.4157	41	NA	0.0373
MSH-587-1	SpC	SA03;YOL158C	606	0.0588	0	NA	Gen	0	LE_gene	4.3083	162.4991	-5.2372	43	NA	0.0456
MSH-587-1	SpC	SA03;YOR001W	733	0.327	1	NA	Gen	0	HE_gene	135.071	191.9927	-0.5073	38	NA	0.0472
MSH-587-1	SpC	SA03;YOR002W	544	0.0243	1	NA	Gen	0	HE_gene	35.8517	110.7431	-1.6271	39	NA	0.0318
MSH-587-1	SpC	SA03;YOR005C	944	0.1461	0	NA	Gen	0	LE_gene	1.8478	15.248	-3.0448	37	NA	0.049
MSH-587-1	SpC	SA03;YOR006C	324	0.449	1	NA	Gen	0	HE_gene	275.146	118.1059	1.2201	41	NA	0.0368
MSH-587-1	SpC	SA03;YOR007C	346	0.4923	1	NA	Gen	0	HE_gene	1103.8014	710.5937	0.6354	42	NA	0.0413
MSH-587-1	SpC	SA03;YOR008C	370	0.3978	1	NA	Gen	0	HE_gene	135.4994	148.9501	-0.1365	42	NA	0.0387
MSH-587-1	SpC	SA03;YOR009W	422	0.395	0	NA	Gen	0	LE_gene	4.6152	16.9469	-1.8766	47	NA	0.0548
MSH-587-1	SpC	SA03;YOR010C	252	0.3363	0	NA	Gen	0	LE_gene	3.0925	1.5248	1.0202	46	NA	0.0558
MSH-587-1	SpC	SA03;YOR011W	1393	0.1242	0	NA	Gen	0	LE_gene	0	0	NA	39	NA	0.0344
MSH-587-1	SpC	SA03;YOR014W	758	0.4106	1	NA	Gen	0	HE_gene	133.5276	138.2765	-0.0504	39	NA	0.0289
MSH-587-1	SpC	SA03;YOR016C	207	0.1264	1	NA	Gen	0	HE_gene	110.4509	53.6291	1.0423	39	NA	0.0288
MSH-587-1	SpC	SA03;YOR017W	796	0.3473	1	NA	Gen	0	HE_gene	23.8098	52.1043	-1.1298	40	NA	0.0389
MSH-587-1	SpC	SA03;YOR018W	839	0.4216	1	NA	Gen	0	HE_gene	29.7405	26.1828	0.1838	40	NA	0.0456
MSH-587-1	SpC	SA03;YOR019W	733	0.3877	0	NA	Gen	0	LE_gene	0.5382	0	NA	37	NA	0.0476
MSH-587-1	SpC	SA03;YOR020C	106	0.2249	1	NA	Gen	0	HE_gene	5173.0986	2778.6392	0.8967	43	NA	0.0312
MSH-587-1	SpC	SA03;YOR020W-A	90	0.5145	1	NA	Gen	0	HE_gene	106.5837	30.6701	1.7971	37	NA	0.0366
MSH-587-1	SpC	SA03;YOR021C	213	0.224	1	NA	Gen	0	HE_gene	300.5029	190.7292	0.6559	38	NA	0.028
MSH-587-1	SpC	SA03;YOR022C	715	0.3204	1	NA	Gen	0	LE_gene	10.1815	16.9469	-0.7351	39	NA	0.0433
MSH-587-1	SpC	SA03;YOR023C	565	0.6002	0	NA	Gen	0	HE_gene	42.3134	52.4526	-0.3099	44	NA	0.0447
MSH-587-1	SpC	SA03;YOR025W	448	0.2963	0	NA	Gen	0	HE_gene	44.7927	117.9317	-1.3966	43	NA	0.0408
MSH-587-1	SpC	SA03;YOR026W	341	0.1431	1	NA	Gen	0	HE_gene	40.2563	65.9145	-0.7114	40	NA	0.038
MSH-587-1	SpC	SA03;YOR027W	589	0.4881	1	NA	Gen	0	HE_gene	1539.9433	578.4164	1.4127	41	NA	0.0254
MSH-587-1	SpC	SA03;YOR028C	300	0.5835	1	NA	Gen	0	HE_gene	61.6128	87.4358	-0.505	39	NA	0.0365
MSH-587-1	SpC	SA03;YOR030W	617	0.2118	1	NA	Gen	0	HE_gene	59.9891	52.2784	0.1985	36	NA	0.0499
MSH-587-1	SpC	SA03;YOR032C	447	0.5531	1	NA	Gen	0	LE_gene	11.5849	33.7197	-1.5413	39	NA	0.0401
MSH-587-1	SpC	SA03;YOR033C	702	0.3328	1	NA	Gen	0	HE_gene	28.5933	115.3175	-2.0119	37	NA	0.0356
MSH-587-1	SpC	SA03;YOR034C	747	0.1143	0	NA	Gen	0	HE_gene	33.7783	65.6533	-0.9588	39	NA	0.0422
MSH-587-1	SpC	SA03;YOR035C	789	0.1406	1	NA	Gen	0	HE_gene	105.7335	85.9981	0.2981	38	NA	0.0388
MSH-587-1	SpC	SA03;YOR038C	875	0.2438	1	NA	Gen	0	HE_gene	62.317	89.0477	-0.515	38	NA	0.0407
MSH-587-1	SpC	SA03;YOR039W	258	0.1859	1	NA	Gen	0	HE_gene	292.0538	219.8744	0.4096	38	NA	0.0206
MSH-587-1	SpC	SA03;YOR040W	275	0.2365	0	NA	Gen	0	LE_gene	4.7363	7.7111	-0.7032	44	NA	0.0411
MSH-587-1	SpC	SA03;YOR042W	418	0.7808	1	NA	Gen	0	HE_gene	251.5834	133.7892	0.9111	45	NA	0.039
MSH-587-1	SpC	SA03;YOR043W	486	0.371	1	NA	Gen	0	HE_gene	212.7909	149.0372	0.5138	40	NA	0.0286
MSH-587-1	SpC	SA03;YOR046C	484	0.3318	1	NA	Gen	0	HE_gene	349.5609	279.4285	0.3231	39	NA	0.0351
MSH-587-1	SpC	SA03;YOR047C	444	0.4108	1	NA	Gen	0	HE_gene	66.5362	59.7283	0.1557	40	NA	0.0375
MSH-587-1	SpC	SA03;YOR048C	1007	0.3272	1	NA	Gen	0	HE_gene	100.6993	79.8989	0.3338	39	NA	0.0367
MSH-587-1	SpC	SA03;YOR049C	382	0.0614	1	NA	Gen	0	HE_gene	16.745	23.0461	-0.4608	41	NA	0.0313
MSH-587-1	SpC	SA03;YOR051C	412	0.3604	1	NA	Gen	0	HE_gene	265.7516	159.5366	0.7362	39	NA	0.0363
MSH-587-1	SpC	SA03;YOR052C	150	0.4818	0	NA	Gen	0	HE_gene	264.7886	124.2921	1.0911	40	NA	0.0287
MSH-587-1	SpC	SA03;YOR054C	660	0.6134	1	NA	Gen	0	HE_gene	31.7778	12.2854	1.3711	42	NA	0.0524
MSH-587-1	SpC	SA03;YOR056C	468	0.4872	1	NA	Gen	0	HE_gene	230.9042	221.7475	0.0584	42	NA	0.027
MSH-587-1	SpC	SA03;YOR057W	391	0.364	1	NA	Gen	0	HE_gene	74.193	78.6354	-0.0839	38	NA	0.0572
MSH-587-1	SpC	SA03;YOR058C	884	0.3715	1	NA	Gen	0	HE_gene	102.2027	77.9387	0.391	36	NA	0.0489
MSH-587-1	SpC	SA03;YOR059C	450	0.0874	1	NA	Gen	0	LE_gene	13.9897	36.8563	-1.3975	39	NA	0.0377
MSH-587-1	SpC	SA03;YOR060C	226	0.2418	1	NA	Gen	0	HE_gene	13.216	62.7778	-2.248	41	NA	0.0465
MSH-587-1	SpC	SA03;YOR061W	339	0.1204	1	NA	Gen	0	HE_gene	312.369	113.6186	1.4591	39	NA	0.0275
MSH-587-1	SpC	SA03;YOR062C	268	0.232	1	NA	Gen	0	HE_gene	198.3052	227.4984	-0.1981	42	NA	0.0533
MSH-587-1	SpC	SA03;YOR063W	387	0.3227	1	NA	Gen	0	HE_gene	16358.8435	11775.369	0.4743	45	NA	0.0069
MSH-587-1	SpC	SA03;YOR064C	218	0.3051	1	NA	Gen	0	HE_gene	54.192	56.6787	-0.0647	40	NA	0.0409
MSH-587-1	SpC	SA03;YOR065W	309	0.3315	1	NA	Gen	0	HE_gene	642.6281	402.2829	0.6758	46	NA	0.028
MSH-587-1	SpC	SA03;YOR066W	624	0.6741	1	NA	Gen	0	HE_gene	61.6903	47.7911	0.3683	42	NA	0.0512
MSH-587-1	SpC	SA03;YOR067C	578	0.0412	0	NA	Gen	0	HE_gene	31.8559	127.3417	-1.9991	37	NA	0.0328
MSH-587-1	SpC	SA03;YOR069W	673	0.4278	1	NA	Gen	0	HE_gene	90.1433	96.8458	-0.1035	39	NA	0.0397
MSH-587-1	SpC	SA03;YOR070C	637	0.4101	1	NA	Gen	0	HE_gene	71.6799	93.9704	-0.3906	42	NA	0.0303
MSH-587-1	SpC	SA03;YOR071C	598	0.0708	1	NA	Gen	0	LE_gene	3.7137	7.624	-1.0377	42	NA	0.0394
MSH-587-1	SpC	SA03;YOR073W	599	0.6354	1	NA	Gen	0	HE_gene	24.819	13.8102	0.8457	37	NA	0.0389
MSH-587-1	SpC	SA03;YOR074C	304	0.2153	1	NA	Gen	0	HE_gene	123.9025	33.8067	1.8738	40	NA	0.0125
MSH-587-1	SpC	SA03;YOR075W	345	0.3089	1	NA	Gen	0	HE_gene	152.8179	80.0731	0.9324	35	NA	0.0384
MSH-587-1	SpC	SA03;YOR076C	746	0.2464	1	NA	Gen	0	HE_gene	53.1744	39.993	0.411	35	NA	0.0611
MSH-587-1	SpC	SA03;YOR077W	235	0.4723	1	NA	Gen	0	HE_gene	24.2493	19.9094	0.2845	45	NA	0.0551
MSH-587-1	SpC	SA03;YOR078W	216	0.6263	1	NA	Gen	0	HE_gene	447.8122	453.081	-0.0169	39	NA	0.0443
MSH-587-1	SpC	SA03;YOR079C	313	0.0447	1	NA	Gen	0	HE_gene	29.4251	47.4428	-0.6891	38	NA	0.0361
MSH-587-1	SpC	SA03;YOR080W	733	0.1692	1	NA	Gen	0	HE_gene	14.9632	116.4069	-2.9597	35	NA	0.0486
MSH-587-1	SpC	SA03;YOR081C	746	0.2285	1	NA	Gen	0	HE_gene	24.1252	59.9895	-1.3142	40	NA	0.0289
MSH-587-1	SpC	SA03;YOR085W	328	0.0954	1	NA	Gen	0	HE_gene	106.9685	143.1993	-0.4208	43	NA	0.0351
MSH-587-1	SpC	SA03;YOR086C	1186	0.241	1	NA	Gen	0	HE_gene	69.8206	78.0258	-0.1603	40	NA	0.0421
MSH-587-1	SpC	SA03;YOR087W	675	0.1431	1	NA	Gen	0	HE_gene	17.5865	49.2289	-1.485	38	NA	0.0321
MSH-587-1	SpC	SA03;YOR089C	210	0.3122	1	NA	Gen	0	HE_gene	167.798	158.273	0.0843	41	NA	0.0253
MSH-587-1	SpC	SA03;YOR090C	572	0.3746	1	NA	Gen	0	HE_gene	84.3255	132.0903	-0.6475	39	NA	0.0366
MSH-587-1	SpC	SA03;YOR091W	345	0.4596	1	NA	Gen	0	HE_gene	399.7236	233.4234	0.7761	46	NA	0.025
MSH-587-1	SpC	SA03;YOR092W	613	0.2665	1	NA	Gen	0	HE_gene	18.2101	16.9469	0.1037	41	NA	0.0353
MSH-587-1	SpC	SA03;YOR093C	1649	0.1808	1	NA	Gen	0	HE_gene	38.8638	56.7657	-0.5466	36	NA	0.04
MSH-587-1	SpC	SA03;YOR094W	183	0.1918	1	NA	Gen	0	HE_gene	93.5691	47.7041	0.9719	38	NA	0.0236
MSH-587-1	SpC	SA03;YOR095C	258	0.2119	1	NA	Gen	0	HE_gene	327.9602	348.828	-0.089	39	NA	0.0373
MSH-587-1	SpC	SA03;YOR096W	190	0.2568	1	NA	Gen	0	HE_gene	11444.8051	5053.7121	1.1793	36	NA	0.0465
MSH-587-1	SpC	SA03;YOR097C	172	0.2351	1	NA	Gen	0	HE_gene	33.7934	29.1453	0.2135	39	NA	0.0379
MSH-587-1	SpC	SA03;YOR098C	1092	0.641	1	NA	Gen	0	HE_gene	45.7923	119.979	-1.3896	41	NA	0.0662
MSH-587-1	SpC	SA03;YOR099W	393	0.1067	1	NA	Gen	0	HE_gene	88.4637	173.521	-0.972	42	NA	0.0457
MSH-587-1	SpC	SA03;YOR100C	327	0.2213	0	NA	Gen	0	LE_gene	0.8028	6.1863	-2.946	42	NA	0.0346
MSH-587-1	SpC	SA03;YOR101W	313	0.4699	1	NA	Gen	0	HE_gene	173.1912	258.5168	-0.5779	40	NA	0.0467
MSH-587-1	SpC	SA03;YOR104W	277	0.4736	1	NA	Gen	0	HE_gene	50.1746	280.9106	-2.4851	39	NA	0.0365
MSH-587-1	SpC	SA03;YOR106W	283	0.4835	1	NA	Gen	0	HE_gene	84.0609	44.5674	0.9154	41	NA	0.0516
MSH-587-1	SpC	SA03;YOR107W	352	0.3961	1	NA	Gen	0	HE_gene	29.855	59.9895	-1.0067	40	NA	0.0711
MSH-587-1	SpC	SA03;YOR108W	604	0.2847	1	NA	Gen	0	HE_gene	90.459	178.705	-0.9822	42	NA	0.0275
MSH-587-1	SpC	SA03;YOR109W	1108	0.2839	1	NA	Gen	0	HE_gene	90.7819	73.3643	0.3073	39	NA	0.039
MSH-587-1	SpC	SA03;YOR110W	436	0.3629	1	NA	Gen	0	HE_gene	77.7989	66.2628	0.2315	41	NA	0.0411
MSH-587-1	SpC	SA03;YOR111W	232	0.1542	1	NA	Gen	0	HE_gene	64.3681	62.952	0.0321	37	NA	0.0486
MSH-587-1	SpC	SA03;YOR112W	761	0.2406	1	NA	Gen	0	HE_gene	87.9539	224.0134	-1.3488	37	NA	0.0398
MSH-587-1	SpC	SA03;YOR113W	908	0.6933	1	NA	Gen	0	HE_gene	41.5131	39.993	0.0538	40	NA	0.0366
MSH-587-1	SpC	SA03;YOR114W	294	0.2762	1	NA	Gen	0	HE_gene	27.3485	10.7606	1.3457	38	NA	0.0475
MSH-587-1	SpC	SA03;YOR115C	268	0.272	1	NA	Gen	0	HE_gene	169.7564	87.6971	0.9529	38	NA	0.0409
MSH-587-1	SpC	SA03;YOR116C	1460	0.2514	1	NA	Gen	0	HE_gene	82.5153	187.2442	-1.1822	40	NA	0.031
MSH-587-1	SpC	SA03;YOR119C	488	0.338	1	NA	Gen	0	HE_gene	105.4567	213.7752	-1.0194	37	NA	0.0327
MSH-587-1	SpC	SA03;YOR120W	312	0.3048	0	NA	Gen	0	HE_gene	18.4257	87.3487	-2.2451	40	NA	0.0362
MSH-587-1	SpC	SA03;YOR122C	126	0.2195	0	NA	Gen	0	LE_gene	15.5589	107.5194	-2.7888	41	NA	0.0337
MSH-587-1	SpC	SA03;YOR123C	461	0.6861	1	NA	Gen	0	HE_gene	185.9165	156.7483	0.2462	40	NA	0.0372
MSH-587-1	SpC	SA03;YOR124C	1273	0.2575	1	NA	Gen	0	HE_gene	48.6851	32.2819	0.5928	36	NA	0.0406
MSH-587-1	SpC	SA03;YOR125C	233	0.2903	1	NA	Gen	0	HE_gene	84.2904	52.2784	0.6892	44	NA	0.0399
MSH-587-1	SpC	SA03;YOR126C	238	0.1574	1	NA	Gen	0	HE_gene	47.0716	84.4733	-0.8436	41	NA	0.0377
MSH-587-1	SpC	SA03;YOR127W	1005	0.4365	1	NA	Gen	0	HE_gene	31.8735	47.5299	-0.5765	39	NA	0.0429
MSH-587-1	SpC	SA03;YOR128C	571	0.2068	1	NA	Gen	0	HE_gene	586.9684	1126.1235	-0.94	40	NA	0.0344
MSH-587-1	SpC	SA03;YOR129C	896	0.1954	1	NA	Gen	0	HE_gene	15.9603	44.4803	-1.4787	37	NA	0.0532
MSH-587-1	SpC	SA03;YOR130C	294	0.1012	1	NA	Gen	0	HE_gene	73.6102	53.542	0.4592	41	NA	0.0316
MSH-587-1	SpC	SA03;YOR131C	218	0.2316	1	NA	Gen	0	HE_gene	169.6738	69.2254	1.2934	39	NA	0.0426
MSH-587-1	SpC	SA03;YOR132W	551	0.4168	1	NA	Gen	0	HE_gene	59.3497	41.5178	0.5155	40	NA	0.0423
MSH-587-1	SpC	SA03;YOR133W	842	0.2408	0	NA	Gen	0	HE_gene	2250.7079	2624.0306	-0.2214	44	NA	0.0174
MSH-587-1	SpC	SA03;YOR134W	398	0.3865	0	NA	Gen	0	LE_gene	1.1213	1.5248	-0.4435	41	NA	0.039
MSH-587-1	SpC	SA03;YOR136W	369	0.2524	1	NA	Gen	0	HE_gene	217.3367	146.0747	0.5732	42	NA	0.0387
MSH-587-1	SpC	SA03;YOR137C	626	0.1499	0	NA	Gen	0	LE_gene	4.2677	33.8067	-2.9858	35	NA	0.0409
MSH-587-1	SpC	SA03;YOR138C	673	0.348	1	NA	Gen	0	HE_gene	52.4048	45.918	0.1906	44	NA	0.0381
MSH-587-1	SpC	SA03;YOR140W	764	0.6021	1	NA	Gen	0	HE_gene	13.2069	15.335	-0.2155	45	NA	0.0411
MSH-587-1	SpC	SA03;YOR141C	880	0.3622	1	NA	Gen	0	HE_gene	178.2919	96.8458	0.8805	39	NA	0.0468
MSH-587-1	SpC	SA03;YOR142W	329	0.284	1	NA	Gen	0	HE_gene	368.9704	379.4981	-0.0406	42	NA	0.0283
MSH-587-1	SpC	SA03;YOR143C	319	0.1357	1	NA	Gen	0	HE_gene	184.5119	104.2086	0.8242	35	NA	0.0396
MSH-587-1	SpC	SA03;YOR144C	791	0.3084	1	NA	Gen	0	HE_gene	42.1187	53.8032	-0.3532	38	NA	0.0476
MSH-587-1	SpC	SA03;YOR145C	274	0.4164	1	NA	Gen	0	HE_gene	678.4381	469.5908	0.5308	42	NA	0.0352
MSH-587-1	SpC	SA03;YOR147W	621	0.1624	0	NA	Gen	0	HE_gene	65.5329	70.6631	-0.1087	36	NA	0.0352
MSH-587-1	SpC	SA03;YOR148C	186	0.5073	1	NA	Gen	0	HE_gene	67.5242	78.3741	-0.215	39	NA	0.0446
MSH-587-1	SpC	SA03;YOR149C	516	0.0522	0	NA	Gen	0	LE_gene	12.7558	29.0582	-1.1878	36	NA	0.0509
MSH-587-1	SpC	SA03;YOR150W	199	0.4037	0	NA	Gen	0	LE_gene	0	1.5248	-Inf	38	NA	0.0157
MSH-587-1	SpC	SA03;YOR151C	1224	0.2733	1	NA	Gen	0	HE_gene	297.8156	176.6577	0.7535	39	NA	0.0223
MSH-587-1	SpC	SA03;YOR152C	256	0.1358	0	NA	Gen	0	LE_gene	7.4432	13.8102	-0.8918	36	NA	0.0389
MSH-587-1	SpC	SA03;YOR153W	1511	0.188	1	NA	Gen	0	HE_gene	89.6176	207.5019	-1.2113	40	NA	0.0331
MSH-587-1	SpC	SA03;YOR154W	586	0.2806	0	NA	Gen	0	HE_gene	21.7919	277.6425	-3.6714	38	NA	0.0425
MSH-587-1	SpC	SA03;YOR155C	450	0.205	1	NA	Gen	0	HE_gene	53.3239	64.738	-0.2798	41	NA	0.034
MSH-587-1	SpC	SA03;YOR156C	723	0.4084	0	NA	Gen	0	HE_gene	17.4043	13.8102	0.3337	39	NA	0.044
MSH-587-1	SpC	SA03;YOR157C	261	0.2205	1	NA	Gen	0	HE_gene	350.3555	169.2949	1.0493	44	NA	0.0204
MSH-587-1	SpC	SA03;YOR158W	317	0.3708	1	NA	Gen	0	HE_gene	69.6215	202.3179	-1.539	37	NA	0.0345
MSH-587-1	SpC	SA03;YOR159C	94	0.1683	1	NA	Gen	0	HE_gene	177.7263	78.5483	1.178	40	NA	0.0246
MSH-587-1	SpC	SA03;YOR160W	1000	0.0759	0	NA	Gen	0	LE_gene	1.2133	22.959	-4.2421	37	NA	0.038
MSH-587-1	SpC	SA03;YOR161C	539	0.1084	1	NA	Gen	0	HE_gene	77.1185	89.3089	-0.2117	45	NA	0.0346
MSH-587-1	SpC	SA03;YOR162C	815	0.2371	1	NA	Gen	0	HE_gene	52.3394	30.583	0.7752	39	NA	0.0567
MSH-587-1	SpC	SA03;YOR163W	188	0.4747	1	NA	Gen	0	HE_gene	149.074	104.2086	0.5166	41	NA	0.0317
MSH-587-1	SpC	SA03;YOR164C	312	0.0696	1	NA	Gen	0	HE_gene	282.284	160.2332	0.817	35	NA	0.033
MSH-587-1	SpC	SA03;YOR165W	775	0.197	1	NA	Gen	0	HE_gene	117.2483	202.6663	-0.7895	38	NA	0.027
MSH-587-1	SpC	SA03;YOR166C	456	0.291	1	NA	Gen	0	HE_gene	71.6163	96.4975	-0.4302	38	NA	0.0443
MSH-587-1	SpC	SA03;YOR167C	67	0.4069	1	NA	Gen	0	HE_gene	9685.1111	3922.0153	1.3042	46	NA	0.0196
MSH-587-1	SpC	SA03;YOR168W	809	0.2965	0	NA	Gen	0	HE_gene	419.0962	356.2778	0.2343	38	NA	0.0379
MSH-587-1	SpC	SA03;YOR171C	623	0.3091	1	NA	Gen	0	HE_gene	48.2032	79.7248	-0.7259	39	NA	0.0368
MSH-587-1	SpC	SA03;YOR172W	791	0.178	0	NA	Gen	0	LE_gene	13.983	53.7162	-1.9417	37	NA	0.0459
MSH-587-1	SpC	SA03;YOR173W	354	0.1877	1	NA	Gen	0	LE_gene	4.9518	12.1984	-1.3007	40	NA	0.0338
MSH-587-1	SpC	SA03;YOR174W	283	0.4525	1	NA	Gen	0	HE_gene	89.118	38.207	1.2219	40	NA	0.0363
MSH-587-1	SpC	SA03;YOR175C	619	0.1401	1	NA	Gen	0	HE_gene	37.9611	32.1949	0.2377	38	NA	0.0231
MSH-587-1	SpC	SA03;YOR176W	393	0.2105	1	NA	Gen	0	HE_gene	169.6463	92.3585	0.8772	42	NA	0.0347
MSH-587-1	SpC	SA03;YOR177C	464	0.4222	0	NA	Gen	0	LE_gene	0.0605	1.5248	-4.6545	35	NA	0.0358
MSH-587-1	SpC	SA03;YOR178C	796	0.4422	1	NA	Gen	0	HE_gene	14.9154	7.624	0.9682	38	NA	0.0539
MSH-587-1	SpC	SA03;YOR179C	187	0.265	1	NA	Gen	0	HE_gene	57.7678	35.2445	0.7129	38	NA	0.0454
MSH-587-1	SpC	SA03;YOR180C	271	0.1305	0	NA	Gen	0	HE_gene	8.5935	44.7415	-2.3803	36	NA	0.0429
MSH-587-1	SpC	SA03;YOR181W	632	0.7157	1	NA	Gen	0	HE_gene	48.079	96.7587	-1.009	47	NA	0.0477
MSH-587-1	SpC	SA03;YOR184W	395	0.2135	1	NA	Gen	0	HE_gene	1141.8022	444.1491	1.3622	40	NA	0.0337
MSH-587-1	SpC	SA03;YOR185C	220	0.2149	1	NA	Gen	0	HE_gene	288.5526	121.5038	1.2478	42	NA	0.0302
MSH-587-1	SpC	SA03;YOR186W	150	0.2917	0	NA	Gen	0	LE_gene	0.9844	1.5248	-0.6313	39	NA	0.0612
MSH-587-1	SpC	SA03;YOR187W	437	0.3128	1	NA	Gen	0	HE_gene	331.091	715.6924	-1.1121	43	NA	0.0312
MSH-587-1	SpC	SA03;YOR188W	1144	0.5014	1	NA	Gen	0	HE_gene	38.6646	53.8032	-0.4767	40	NA	0.0505
MSH-587-1	SpC	SA03;YOR189W	116	0.7004	1	NA	Gen	0	HE_gene	145.2356	195.0423	-0.4254	42	NA	0.0598
MSH-587-1	SpC	SA03;YOR190W	445	0.1307	0	NA	Gen	0	LE_gene	0.8791	15.4221	-4.1329	39	NA	0.0359
MSH-587-1	SpC	SA03;YOR191W	1619	0.3722	1	NA	Gen	0	HE_gene	35.8748	65.8274	-0.8757	39	NA	0.0492
MSH-587-1	SpC	SA03;YOR192C	598	0.0897	0	NA	Gen	0	LE_gene	0.0987	3.0496	-4.9496	42	NA	0.0459
MSH-587-1	SpC	SA03;YOR193W	375	0.1406	0	NA	Gen	0	HE_gene	38.121	93.6221	-1.2963	34	NA	0.0698
MSH-587-1	SpC	SA03;YOR194C	286	0.5921	1	NA	Gen	0	HE_gene	133.4861	39.8188	1.7452	39	NA	0.0395
MSH-587-1	SpC	SA03;YOR195W	821	0.5621	1	NA	Gen	0	HE_gene	76.705	32.1078	1.2564	32	NA	0.047
MSH-587-1	SpC	SA03;YOR196C	421	0.3589	1	NA	Gen	0	HE_gene	49.7047	116.494	-1.2288	42	NA	0.0521
MSH-587-1	SpC	SA03;YOR197W	424	0.4756	1	NA	Gen	0	HE_gene	144.291	278.7319	-0.9499	43	NA	0.0339
MSH-587-1	SpC	SA03;YOR198C	470	0.457	1	NA	Gen	0	HE_gene	779.979	709.6803	0.1363	37	NA	0.0318
MSH-587-1	SpC	SA03;YOR201C	412	0.2717	1	NA	Gen	0	HE_gene	77.7446	165.4616	-1.0897	45	NA	0.0428
MSH-587-1	SpC	SA03;YOR202W	220	0.2612	1	NA	Gen	0	HE_gene	253.0997	166.1583	0.6071	50	NA	0.0422
MSH-587-1	SpC	SA03;YOR204W	606	0.4049	1	NA	Gen	0	HE_gene	1127.7652	1890.8671	-0.7456	46	NA	0.0297
MSH-587-1	SpC	SA03;YOR205C	556	0.2361	1	NA	Gen	0	HE_gene	60.9523	96.2363	-0.6589	37	NA	0.0509
MSH-587-1	SpC	SA03;YOR206W	707	0.3005	1	NA	Gen	0	HE_gene	283.1485	214.0365	0.4037	36	NA	0.0328
MSH-587-1	SpC	SA03;YOR207C	1149	0.2187	1	NA	Gen	0	HE_gene	176.8496	239.0001	-0.4345	38	NA	0.0258
MSH-587-1	SpC	SA03;YOR208W	751	0.2593	1	NA	Gen	0	HE_gene	22.0334	82.6873	-1.908	36	NA	0.051
MSH-587-1	SpC	SA03;YOR209C	429	0.2253	1	NA	Gen	0	HE_gene	252.0111	133.1797	0.9201	37	NA	0.038
MSH-587-1	SpC	SA03;YOR210W	70	0.0679	1	NA	Gen	0	HE_gene	923.6768	558.7255	0.7252	38	NA	0.0329
MSH-587-1	SpC	SA03;YOR211C	901	0.2774	1	NA	Gen	0	HE_gene	48.9684	64.3026	-0.393	37	NA	0.0369
MSH-587-1	SpC	SA03;YOR212W	423	0.2537	0	NA	Gen	0	LE_gene	1.7515	13.8102	-2.9791	40	NA	0.0338
MSH-587-1	SpC	SA03;YOR215C	185	0.2439	1	NA	Gen	0	HE_gene	247.7227	64.4768	1.9419	38	NA	0.0251
MSH-587-1	SpC	SA03;YOR216C	485	0.5309	1	NA	Gen	0	HE_gene	63.1446	66.2628	-0.0695	38	NA	0.0494
MSH-587-1	SpC	SA03;YOR217W	861	0.3851	1	NA	Gen	0	HE_gene	31.0307	30.583	0.021	40	NA	0.0367
MSH-587-1	SpC	SA03;YOR219C	931	0.222	1	NA	Gen	0	LE_gene	14.1101	29.1453	-1.0465	38	NA	0.0404
MSH-587-1	SpC	SA03;YOR220W	280	0.4979	0	NA	Gen	0	HE_gene	80.7802	70.8372	0.1895	40	NA	0.0299
MSH-587-1	SpC	SA03;YOR221C	360	0.202	1	NA	Gen	0	HE_gene	78.981	90.6596	-0.199	40	NA	0.036
MSH-587-1	SpC	SA03;YOR222W	307	0.1314	1	NA	Gen	0	HE_gene	196.092	302.9971	-0.6278	43	NA	0.0227
MSH-587-1	SpC	SA03;YOR223W	292	0.382	1	NA	Gen	0	HE_gene	57.7623	49.2289	0.2306	45	NA	0.0522
MSH-587-1	SpC	SA03;YOR224C	146	0.2412	1	NA	Gen	0	HE_gene	918.3932	535.4182	0.7784	42	NA	0.0136
MSH-587-1	SpC	SA03;YOR226C	156	0.26	1	NA	Gen	0	HE_gene	211.0099	72.362	1.544	48	NA	0.0382
MSH-587-1	SpC	SA03;YOR227W	1245	0.4357	1	NA	Gen	0	HE_gene	14.9384	32.0207	-1.1	39	NA	0.0377
MSH-587-1	SpC	SA03;YOR228C	302	0.1582	0	NA	Gen	0	HE_gene	22.4863	15.4221	0.544	41	NA	0.0363
MSH-587-1	SpC	SA03;YOR229W	465	0.3773	1	NA	Gen	0	HE_gene	23.757	24.5709	-0.0486	46	NA	0.0343
MSH-587-1	SpC	SA03;YOR230W	437	0.3702	1	NA	Gen	0	HE_gene	600.9939	515.5532	0.2212	43	NA	0.0358
MSH-587-1	SpC	SA03;YOR231W	507	0.3562	1	NA	Gen	0	HE_gene	65.6426	67.7006	-0.0445	40	NA	0.0426
MSH-587-1	SpC	SA03;YOR232W	228	0.4855	1	NA	Gen	0	HE_gene	593.2378	280.0381	1.083	39	NA	0.0291
MSH-587-1	SpC	SA03;YOR233W	809	0.5108	0	NA	Gen	0	HE_gene	60.5163	93.8833	-0.6335	41	NA	0.0475
MSH-587-1	SpC	SA03;YOR236W	211	0.2799	1	NA	Gen	0	HE_gene	147.5518	181.0579	-0.2952	43	NA	0.033
MSH-587-1	SpC	SA03;YOR237W	433	0.2741	1	NA	Gen	0	HE_gene	21.7507	35.4186	-0.7034	39	NA	0.0307
MSH-587-1	SpC	SA03;YOR238W	300	0.1373	1	NA	Gen	0	HE_gene	157.3117	98.4577	0.6761	36	NA	0.0406
MSH-587-1	SpC	SA03;YOR242C	371	0.2796	0	NA	Gen	0	LE_gene	0.8791	93.6221	-6.7347	37	NA	0.0376
MSH-587-1	SpC	SA03;YOR243C	677	0.3313	1	NA	Gen	0	HE_gene	136.2767	118.3671	0.2033	38	NA	0.032
MSH-587-1	SpC	SA03;YOR244W	446	0.2599	1	NA	Gen	0	HE_gene	124.2851	52.1043	1.2542	38	NA	0.0336
MSH-587-1	SpC	SA03;YOR245C	418	0.12	1	NA	Gen	0	HE_gene	67.1416	38.3811	0.8068	39	NA	0.0342
MSH-587-1	SpC	SA03;YOR246C	326	0.0783	1	NA	Gen	0	HE_gene	83.5064	79.5506	0.07	44	NA	0.0252
MSH-587-1	SpC	SA03;YOR247W	205	0.378	1	NA	Gen	0	HE_gene	547.3628	249.8478	1.1314	49	NA	0.0316
MSH-587-1	SpC	SA03;YOR249C	686	0.1163	1	NA	Gen	0	HE_gene	43.2483	47.5299	-0.1362	36	NA	0.0432
MSH-587-1	SpC	SA03;YOR250C	445	0.1461	1	NA	Gen	0	HE_gene	150.1266	101.5073	0.5646	40	NA	0.0374
MSH-587-1	SpC	SA03;YOR251C	304	0.2627	1	NA	Gen	0	HE_gene	159.7048	119.979	0.4126	41	NA	0.059
MSH-587-1	SpC	SA03;YOR252W	178	0.4331	1	NA	Gen	0	HE_gene	260.4964	161.4097	0.6905	38	NA	0.0335
MSH-587-1	SpC	SA03;YOR253W	176	0.1207	1	NA	Gen	0	HE_gene	400.5679	259.8674	0.6243	38	NA	0.0377
MSH-587-1	SpC	SA03;YOR254C	663	0.2234	1	NA	Gen	0	HE_gene	117.7898	968.9843	-3.0403	37	NA	0.0321
MSH-587-1	SpC	SA03;YOR255W	218	0.3597	0	NA	Gen	0	LE_gene	0	0	NA	38	NA	0.0332
MSH-587-1	SpC	SA03;YOR256C	810	0.2384	0	NA	Gen	0	HE_gene	27.1438	46.0051	-0.7612	37	NA	0.0464
MSH-587-1	SpC	SA03;YOR257W	161	0.2459	1	NA	Gen	0	HE_gene	249.4729	139.7143	0.8364	39	NA	0.0329
MSH-587-1	SpC	SA03;YOR258W	218	0.1666	1	NA	Gen	0	HE_gene	49.4976	10.7606	2.2016	35	NA	0.0472
MSH-587-1	SpC	SA03;YOR259C	443	0.3964	1	NA	Gen	0	HE_gene	336.0063	307.9642	0.1257	40	NA	0.024
MSH-587-1	SpC	SA03;YOR260W	578	0.3174	1	NA	Gen	0	HE_gene	139.6096	72.0137	0.9551	39	NA	0.0263
MSH-587-1	SpC	SA03;YOR261C	336	0.3253	1	NA	Gen	0	HE_gene	370.157	199.8779	0.889	35	NA	0.0168
MSH-587-1	SpC	SA03;YOR266W	406	0.1151	1	NA	Gen	0	HE_gene	26.3326	41.4307	-0.6539	37	NA	0.0401
MSH-587-1	SpC	SA03;YOR267C	728	0.5417	1	NA	Gen	0	HE_gene	78.7737	77.0235	0.0324	40	NA	0.0382
MSH-587-1	SpC	SA03;YOR269W	494	0.1889	1	NA	Gen	0	HE_gene	27.2789	32.2819	-0.2429	39	NA	0.0391
MSH-587-1	SpC	SA03;YOR270C	840	0.1155	1	NA	Gen	0	HE_gene	214.874	505.4021	-1.2339	38	NA	0.0297
MSH-587-1	SpC	SA03;YOR271C	327	0.228	1	NA	Gen	0	HE_gene	273.9705	209.1138	0.3897	46	NA	0.0335
MSH-587-1	SpC	SA03;YOR272W	459	0.3128	1	NA	Gen	0	HE_gene	384.6527	232.1599	0.7284	41	NA	0.0311
MSH-587-1	SpC	SA03;YOR273C	659	0.2288	1	NA	Gen	0	HE_gene	382.7123	198.3531	0.9482	42	NA	0.0394
MSH-587-1	SpC	SA03;YOR274W	428	0.2622	1	NA	Gen	0	HE_gene	32.1538	35.2445	-0.1324	38	NA	0.0326
MSH-587-1	SpC	SA03;YOR275C	659	0.1957	0	NA	Gen	0	HE_gene	23.3696	62.7778	-1.4256	37	NA	0.0509
MSH-587-1	SpC	SA03;YOR276W	161	0.5855	1	NA	Gen	0	HE_gene	1014.1467	467.3693	1.1176	41	NA	0.0144
MSH-587-1	SpC	SA03;YOR278W	275	0.2315	1	NA	Gen	0	HE_gene	80.837	52.1914	0.6312	39	NA	0.0664
MSH-587-1	SpC	SA03;YOR279C	310	0.5584	1	NA	Gen	0	HE_gene	51.2425	35.4186	0.5328	38	NA	0.0429
MSH-587-1	SpC	SA03;YOR280C	266	0.2223	1	NA	Gen	0	HE_gene	53.5025	33.7197	0.666	39	NA	0.0449
MSH-587-1	SpC	SA03;YOR281C	251	0.4268	1	NA	Gen	0	HE_gene	200.8592	177.7471	0.1764	39	NA	0.0337
MSH-587-1	SpC	SA03;YOR283W	230	0.3261	1	NA	Gen	0	HE_gene	178.367	95.321	0.904	40	NA	0.0303
MSH-587-1	SpC	SA03;YOR284W	243	0.1838	0	NA	Gen	0	HE_gene	37.4755	53.8903	-0.5241	36	NA	0.0516
MSH-587-1	SpC	SA03;YOR285W	139	0.3555	1	NA	Gen	0	HE_gene	134.374	121.678	0.1432	41	NA	0.069
MSH-587-1	SpC	SA03;YOR286W	149	0.3303	1	NA	Gen	0	HE_gene	1111.6027	561.7325	0.9847	42	NA	0.0422
MSH-587-1	SpC	SA03;YOR287C	300	0.6205	1	NA	Gen	0	HE_gene	172.6524	125.8169	0.4565	37	NA	0.0454
MSH-587-1	SpC	SA03;YOR288C	318	0.1864	1	NA	Gen	0	HE_gene	55.4327	69.1383	-0.3187	37	NA	0.0502
MSH-587-1	SpC	SA03;YOR289W	237	0.1732	0	NA	Gen	0	LE_gene	4.7587	13.7232	-1.528	37	NA	0.0532
MSH-587-1	SpC	SA03;YOR290C	1751	0.4576	1	NA	Gen	0	HE_gene	49.9559	79.8989	-0.6775	39	NA	0.0394
MSH-587-1	SpC	SA03;YOR291W	1452	0.1983	0	NA	Gen	0	HE_gene	22.4542	58.3776	-1.3784	39	NA	0.0319
MSH-587-1	SpC	SA03;YOR292C	309	0.0738	0	NA	Gen	0	HE_gene	33.8817	93.7092	-1.4677	41	NA	0.043
MSH-587-1	SpC	SA03;YOR294W	203	0.5124	1	NA	Gen	0	HE_gene	770.2365	336.4555	1.1949	41	NA	0.0147
MSH-587-1	SpC	SA03;YOR296W	1289	0.1838	1	NA	Gen	0	HE_gene	35.9995	40.0801	-0.1549	37	NA	0.0416
MSH-587-1	SpC	SA03;YOR297C	192	0.0992	1	NA	Gen	0	HE_gene	146.772	170.4714	-0.216	36	NA	0.0449
MSH-587-1	SpC	SA03;YOR298C-A	151	0.6452	1	NA	Gen	0	HE_gene	1171.7466	477.0406	1.2965	46	NA	0.0307
MSH-587-1	SpC	SA03;YOR299W	744	0.1746	1	NA	Gen	0	HE_gene	56.5156	77.9387	-0.4637	41	NA	0.0406
MSH-587-1	SpC	SA03;YOR301W	428	0.2006	1	NA	Gen	0	HE_gene	67.4662	145.378	-1.1076	48	NA	0.0382
MSH-587-1	SpC	SA03;YOR303W	411	0.2196	1	NA	Gen	0	HE_gene	76.0238	59.9895	0.3417	43	NA	0.0364
MSH-587-1	SpC	SA03;YOR304C-A	76	0.6321	1	NA	Gen	0	HE_gene	190.3026	245.6218	-0.3681	40	NA	0.026
MSH-587-1	SpC	SA03;YOR304W	1120	0.3318	1	NA	Gen	0	HE_gene	88.4474	45.8309	0.9485	37	NA	0.0282
MSH-587-1	SpC	SA03;YOR305W	242	0.175	0	NA	Gen	0	HE_gene	97.0451	70.576	0.4595	37	NA	0.0453
MSH-587-1	SpC	SA03;YOR306C	521	0.1275	1	NA	Gen	0	HE_gene	19.1733	32.1949	-0.7477	42	NA	0.0351
MSH-587-1	SpC	SA03;YOR307C	452	0.0893	1	NA	Gen	0	HE_gene	121.2786	70.6631	0.7793	38	NA	0.0455
MSH-587-1	SpC	SA03;YOR308C	587	0.6001	1	NA	Gen	0	HE_gene	24.1694	26.0957	-0.1106	38	NA	0.0644
MSH-587-1	SpC	SA03;YOR310C	511	0.2974	1	NA	Gen	0	HE_gene	1370.4221	776.5527	0.8195	39	NA	0.0272
MSH-587-1	SpC	SA03;YOR311C	289	0.1137	1	NA	Gen	0	HE_gene	205.3137	242.6593	-0.2411	39	NA	0.0378
MSH-587-1	SpC	SA03;YOR313C	338	0.3171	1	NA	Gen	0	HE_gene	22.9622	43.2168	-0.9123	36	NA	0.0482
MSH-587-1	SpC	SA03;YOR315W	347	0.3944	1	NA	Gen	0	HE_gene	64.5692	84.4733	-0.3877	38	NA	0.0272
MSH-587-1	SpC	SA03;YOR316C	439	0.2422	1	NA	Gen	0	LE_gene	4.5504	4.5744	-0.0076	43	NA	0.047
MSH-587-1	SpC	SA03;YOR317W	700	0.2121	1	NA	Gen	0	HE_gene	378.7207	161.1485	1.2327	41	NA	0.0418
MSH-587-1	SpC	SA03;YOR319W	213	0.158	1	NA	Gen	0	HE_gene	120.5466	156.6612	-0.3781	33	NA	0.053
MSH-587-1	SpC	SA03;YOR320C	491	0.0969	1	NA	Gen	0	HE_gene	16.9048	144.7241	-3.0978	36	NA	0.0474
MSH-587-1	SpC	SA03;YOR321W	753	0.1191	1	NA	Gen	0	LE_gene	6.4612	15.335	-1.247	41	NA	0.0371
MSH-587-1	SpC	SA03;YOR322C	819	0.5269	1	NA	Gen	0	HE_gene	63.6053	42.9555	0.5663	40	NA	0.0333
MSH-587-1	SpC	SA03;YOR323C	456	0.2495	1	NA	Gen	0	HE_gene	355.0925	197.0025	0.85	42	NA	0.0204
MSH-587-1	SpC	SA03;YOR324C	600	0.4274	1	NA	Gen	0	LE_gene	10.3674	33.8067	-1.7053	42	NA	0.0404
MSH-587-1	SpC	SA03;YOR326W	1574	0.235	1	NA	Gen	0	HE_gene	85.7598	58.2035	0.5592	39	NA	0.0317
MSH-587-1	SpC	SA03;YOR327C	115	0.332	1	NA	Gen	0	HE_gene	681.9174	185.1098	1.8812	43	NA	0.0345
MSH-587-1	SpC	SA03;YOR328W	1565	0.1825	0	NA	Gen	0	LE_gene	0	0	NA	41	NA	0.0366
MSH-587-1	SpC	SA03;YOR329C	877	0.6617	1	NA	Gen	0	HE_gene	38.7815	110.2207	-1.507	40	NA	0.0439
MSH-587-1	SpC	SA03;YOR330C	1257	0.2531	0	NA	Gen	0	HE_gene	13.7475	41.4307	-1.5915	41	NA	0.0382
MSH-587-1	SpC	SA03;YOR332W	233	0.3156	1	NA	Gen	0	HE_gene	1561.9818	813.0163	0.942	43	NA	0.0085
MSH-587-1	SpC	SA03;YOR334W	393	0.1338	1	NA	Gen	0	HE_gene	13.6936	41.4307	-1.5972	37	NA	0.0212
MSH-587-1	SpC	SA03;YOR335C	958	0.2513	1	NA	Gen	0	HE_gene	603.443	359.3274	0.7479	40	NA	0.0285
MSH-587-1	SpC	SA03;YOR336W	1365	0.1638	1	NA	Gen	0	LE_gene	7.9971	50.8407	-2.6684	36	NA	0.0466
MSH-587-1	SpC	SA03;YOR337W	736	0.2473	1	NA	Gen	0	HE_gene	35.9728	24.5709	0.55	40	NA	0.0317
MSH-587-1	SpC	SA03;YOR338W	360	0.43	1	NA	Gen	0	HE_gene	13.2983	37.0305	-1.4775	42	NA	0.0385
MSH-587-1	SpC	SA03;YOR339C	156	0.2014	0	NA	Gen	0	LE_gene	0.1816	1.5248	-3.0696	40	NA	0.0382
MSH-587-1	SpC	SA03;YOR340C	326	0.4243	1	NA	Gen	0	HE_gene	504.8798	263.0041	0.9409	40	NA	0.0224
MSH-587-1	SpC	SA03;YOR341W	1666	0.3248	1	NA	Gen	0	HE_gene	249.6084	433.3013	-0.7957	39	NA	0.0304
MSH-587-1	SpC	SA03;YOR342C	319	0.2445	1	NA	Gen	0	HE_gene	309.5536	141.5003	1.1294	39	NA	0.0302
MSH-587-1	SpC	SA03;YOR346W	985	0.2562	0	NA	Gen	0	LE_gene	3.9716	7.7111	-0.9572	37	NA	0.0433
MSH-587-1	SpC	SA03;YOR347C	506	0.2552	1	NA	Gen	0	HE_gene	84.6355	62.952	0.427	45	NA	0.0355
MSH-587-1	SpC	SA03;YOR349W	1017	0.0673	1	NA	Gen	0	HE_gene	23.1935	33.8067	-0.5436	38	NA	0.0419
MSH-587-1	SpC	SA03;YOR350C	662	0.14	1	NA	Gen	0	HE_gene	20.6095	32.2819	-0.6474	37	NA	0.0537
MSH-587-1	SpC	SA03;YOR351C	497	0.155	0	NA	Gen	0	LE_gene	0.4395	0	NA	38	NA	0.0341
MSH-587-1	SpC	SA03;YOR352W	342	0.3013	1	NA	Gen	0	HE_gene	100.1243	23.0461	2.1192	37	NA	0.0494
MSH-587-1	SpC	SA03;YOR353C	795	0.3559	1	NA	Gen	0	HE_gene	55.9169	108.87	-0.9612	38	NA	0.0335
MSH-587-1	SpC	SA03;YOR354C	720	0.2196	0	NA	Gen	0	LE_gene	0.5606	26.0957	-5.5406	38	NA	0.0388
MSH-587-1	SpC	SA03;YOR355W	524	0.5713	1	NA	Gen	0	HE_gene	88.2492	167.596	-0.9253	38	NA	0.033
MSH-587-1	SpC	SA03;YOR356W	602	0.2611	1	NA	Gen	0	HE_gene	50.3579	61.4272	-0.2867	41	NA	0.0316
MSH-587-1	SpC	SA03;YOR357C	162	0.2579	1	NA	Gen	0	HE_gene	154.5166	121.4167	0.3478	41	NA	0.0184
MSH-587-1	SpC	SA03;YOR358W	243	0.5976	1	NA	Gen	0	HE_gene	65.0033	49.0547	0.4061	48	NA	0.0395
MSH-587-1	SpC	SA03;YOR359W	535	0.634	1	NA	Gen	0	HE_gene	103.9257	93.8833	0.1466	41	NA	0.0386
MSH-587-1	SpC	SA03;YOR360C	526	0.1449	1	NA	Gen	0	HE_gene	118.157	156.7483	-0.4077	35	NA	0.0348
MSH-587-1	SpC	SA03;YOR361C	726	0.2477	1	NA	Gen	0	HE_gene	790.7609	873.0075	-0.1428	40	NA	0.0293
MSH-587-1	SpC	SA03;YOR362C	288	0.3471	1	NA	Gen	0	HE_gene	219.5659	170.4714	0.3651	44	NA	0.0265
MSH-587-1	SpC	SA03;YOR363C	996	0.2158	1	NA	Gen	0	HE_gene	70.0253	84.3862	-0.2691	38	NA	0.0395
MSH-587-1	SpC	SA03;YOR365C	703	0.0262	0	NA	Gen	0	LE_gene	0.0605	0	NA	36	NA	0.0455
MSH-587-1	SpC	SA03;YOR367W	200	0.2691	1	NA	Gen	0	HE_gene	181.7677	107.6065	0.7563	40	NA	0.0381
MSH-587-1	SpC	SA03;YOR368W	401	0.2187	0	NA	Gen	0	HE_gene	46.0908	93.8833	-1.0264	36	NA	0.039
MSH-587-1	SpC	SA03;YOR369C	143	0.2558	1	NA	Gen	0	HE_gene	25087.7084	10304.3004	1.2837	45	NA	0.0162
MSH-587-1	SpC	SA03;YOR370C	603	0.2397	1	NA	Gen	0	HE_gene	199.5594	84.2991	1.2432	40	NA	0.0331
MSH-587-1	SpC	SA03;YOR371C	896	0.3026	1	NA	Gen	0	HE_gene	45.3951	44.5674	0.0265	41	NA	0.0449
MSH-587-1	SpC	SA03;YOR372C	551	0.5817	1	NA	Gen	0	HE_gene	40.8133	62.8649	-0.6232	40	NA	0.0354
MSH-587-1	SpC	SA03;YOR373W	836	0.4006	1	NA	Gen	0	HE_gene	36.1502	57.027	-0.6576	43	NA	0.0425
MSH-587-1	SpC	SA03;YOR374W	519	0.2111	0	NA	Gen	0	HE_gene	166.5049	226.8017	-0.4459	43	NA	0.0346
MSH-587-1	SpC	SA03;YOR375C	454	0.2454	1	NA	Gen	0	HE_gene	8466.3994	3698.5688	1.1948	43	NA	0.0293
MSH-587-1	SpC	SA03;YOR377W	525	0.1445	0	NA	Gen	0	LE_gene	7.1065	30.7571	-2.1137	38	NA	0.0393
MSH-587-1	SpC	SA03;YOR378W	515	0.0578	1	NA	Gen	0	LE_gene	2.9848	24.658	-3.0464	47	NA	0.0297
MSH-587-1	SpC	SA03;YOR380W	545	0.2036	1	NA	Gen	0	HE_gene	19.4252	26.0086	-0.4211	45	NA	0.0329
MSH-587-1	SpC	SA03;YOR381W	685	0.1136	0	NA	Gen	0	LE_gene	0.9172	29.1453	-4.9898	40	NA	0.0318
MSH-587-1	SpC	SA03;YOR382W	153	0.3905	0	NA	Gen	0	LE_gene	2.2607	18.4717	-3.0305	44	NA	0.039
MSH-587-1	SpC	SA03;YOR386W	565	0.1687	0	NA	Gen	0	HE_gene	82.8501	86.1723	-0.0567	37	NA	0.0442
MSH-587-1	SpC	SA03;YPL001W	374	0.1551	1	NA	Gen	0	HE_gene	174.6601	104.3827	0.7427	36	NA	0.0479
MSH-587-1	SpC	SA03;YPL002C	233	0.094	1	NA	Gen	0	HE_gene	48.8117	41.4307	0.2365	37	NA	0.0342
MSH-587-1	SpC	SA03;YPL003W	462	0.1077	0	NA	Gen	0	HE_gene	47.9829	134.5303	-1.4873	41	NA	0.0539
MSH-587-1	SpC	SA03;YPL004C	344	0.4982	1	NA	Gen	0	HE_gene	774.611	309.0963	1.3254	43	NA	0.0299
MSH-587-1	SpC	SA03;YPL005W	606	0.2089	0	NA	Gen	0	LE_gene	7.6248	38.4682	-2.3349	37	NA	0.0401
MSH-587-1	SpC	SA03;YPL006W	1170	0.0852	1	NA	Gen	0	HE_gene	20.7305	61.4272	-1.5671	38	NA	0.0302
MSH-587-1	SpC	SA03;YPL007C	588	0.1235	1	NA	Gen	0	HE_gene	47.6589	70.4889	-0.5646	38	NA	0.0362
MSH-587-1	SpC	SA03;YPL008W	861	0.2197	1	NA	Gen	0	HE_gene	25.5873	32.1949	-0.3314	38	NA	0.0437
MSH-587-1	SpC	SA03;YPL009C	1023	0.4021	1	NA	Gen	0	HE_gene	145.3869	198.5273	-0.4494	38	NA	0.0436
MSH-587-1	SpC	SA03;YPL010W	190	0.1944	1	NA	Gen	0	HE_gene	334.7276	274.2872	0.2873	38	NA	0.0227
MSH-587-1	SpC	SA03;YPL011C	353	0.4215	0	NA	Gen	0	HE_gene	86.651	49.1418	0.8183	41	NA	0.0386
MSH-587-1	SpC	SA03;YPL012W	1227	0.2419	1	NA	Gen	0	HE_gene	206.8619	132.1774	0.6462	37	NA	0.0306
MSH-587-1	SpC	SA03;YPL014W	381	0.505	1	NA	Gen	0	HE_gene	50.4572	72.362	-0.5202	43	NA	0.0393
MSH-587-1	SpC	SA03;YPL015C	363	0.2632	1	NA	Gen	0	LE_gene	13.2577	27.5334	-1.0544	41	NA	0.0485
MSH-587-1	SpC	SA03;YPL016W	1311	0.4372	1	NA	Gen	0	HE_gene	16.6602	27.7946	-0.7384	35	NA	0.0506
MSH-587-1	SpC	SA03;YPL017C	479	0.1899	0	NA	Gen	0	LE_gene	2.6015	10.6736	-2.0366	46	NA	0.0383
MSH-587-1	SpC	SA03;YPL019C	835	0.2794	1	NA	Gen	0	HE_gene	219.6195	333.7542	-0.6038	37	NA	0.0343
MSH-587-1	SpC	SA03;YPL020C	623	0.3665	0	NA	Gen	0	HE_gene	43.066	69.2254	-0.6847	36	NA	0.0357
MSH-587-1	SpC	SA03;YPL022W	1107	0.294	1	NA	Gen	0	HE_gene	23.1953	87.2617	-1.9115	38	NA	0.0481
MSH-587-1	SpC	SA03;YPL023C	657	0.244	1	NA	Gen	0	HE_gene	109.7671	128.7794	-0.2305	42	NA	0.0299
MSH-587-1	SpC	SA03;YPL024W	246	0.3275	1	NA	Gen	0	HE_gene	72.4894	87.4358	-0.2705	41	NA	0.0283
MSH-587-1	SpC	SA03;YPL026C	489	0.2667	1	NA	Gen	0	HE_gene	248.0764	188.7689	0.3942	39	NA	0.0351
MSH-587-1	SpC	SA03;YPL027W	246	0.2852	0	NA	Gen	0	LE_gene	1.229	1.5248	-0.3111	40	NA	0.058
MSH-587-1	SpC	SA03;YPL028W	398	0.2365	1	NA	Gen	0	HE_gene	1078.4465	779.6023	0.4681	44	NA	0.0226
MSH-587-1	SpC	SA03;YPL029W	737	0.2156	1	NA	Gen	0	HE_gene	16.6693	26.0957	-0.6466	39	NA	0.0361
MSH-587-1	SpC	SA03;YPL030W	567	0.2773	1	NA	Gen	0	HE_gene	87.5627	64.3897	0.4435	38	NA	0.0323
MSH-587-1	SpC	SA03;YPL031C	305	0.2298	0	NA	Gen	0	LE_gene	18.6642	64.651	-1.7924	42	NA	0.0372
MSH-587-1	SpC	SA03;YPL032C	818	0.4866	1	NA	Gen	0	HE_gene	123.1958	99.8954	0.3025	38	NA	0.0369
MSH-587-1	SpC	SA03;YPL033C	281	0.0833	0	NA	Gen	0	LE_gene	0.6817	1.5248	-1.1614	35	NA	0.0402
MSH-587-1	SpC	SA03;YPL036W	947	0.2166	0	NA	Gen	0	LE_gene	1.2581	9.1488	-2.8623	44	NA	0.0281
MSH-587-1	SpC	SA03;YPL037C	157	0.4747	1	NA	Gen	0	HE_gene	4582.8146	2868.5595	0.6759	45	NA	0.0148
MSH-587-1	SpC	SA03;YPL038W	177	0.4548	1	NA	Gen	0	HE_gene	61.3543	89.0477	-0.5374	45	NA	0.0262
MSH-587-1	SpC	SA03;YPL039W	316	0.2906	1	NA	Gen	0	HE_gene	25.2683	30.583	-0.2754	41	NA	0.0536
MSH-587-1	SpC	SA03;YPL040C	1002	0.1975	1	NA	Gen	0	HE_gene	15.9894	35.3315	-1.1438	39	NA	0.0419
MSH-587-1	SpC	SA03;YPL041C	232	0.0928	0	NA	Gen	0	LE_gene	3.144	13.8102	-2.1351	40	NA	0.0229
MSH-587-1	SpC	SA03;YPL042C	558	0.3095	0	NA	Gen	0	HE_gene	74.899	78.0258	-0.059	41	NA	0.0339
MSH-587-1	SpC	SA03;YPL043W	684	0.4929	1	NA	Gen	0	HE_gene	202.246	245.9701	-0.2824	39	NA	0.0355
MSH-587-1	SpC	SA03;YPL045W	798	0.0996	1	NA	Gen	0	HE_gene	51.4652	101.6815	-0.9824	37	NA	0.0384
MSH-587-1	SpC	SA03;YPL046C	99	0.185	1	NA	Gen	0	HE_gene	67.0643	27.4463	1.2889	39	NA	0.03
MSH-587-1	SpC	SA03;YPL047W	99	0.3306	1	NA	Gen	0	HE_gene	58.8176	38.294	0.6191	42	NA	0.0267
MSH-587-1	SpC	SA03;YPL048W	415	0.2157	1	NA	Gen	0	HE_gene	488.936	683.0621	-0.4824	46	NA	0.0401
MSH-587-1	SpC	SA03;YPL049C	454	0.6909	1	NA	Gen	0	HE_gene	72.8908	76.5881	-0.0714	47	NA	0.0475
MSH-587-1	SpC	SA03;YPL050C	326	0.2263	0	NA	Gen	0	HE_gene	12.1546	76.7622	-2.6589	40	NA	0.0245
MSH-587-1	SpC	SA03;YPL051W	198	0.1952	1	NA	Gen	0	HE_gene	57.1937	53.7162	0.0905	37	NA	0.0235
MSH-587-1	SpC	SA03;YPL053C	446	0.1737	1	NA	Gen	0	HE_gene	41.2262	133.528	-1.6955	37	NA	0.0321
MSH-587-1	SpC	SA03;YPL054W	305	0.4668	0	NA	Gen	0	LE_gene	1.3883	0	NA	41	NA	0.0447
MSH-587-1	SpC	SA03;YPL055C	330	0.697	1	NA	Gen	0	HE_gene	183.0422	186.7217	-0.0287	46	NA	0.047
MSH-587-1	SpC	SA03;YPL057C	384	0.1053	1	NA	Gen	0	HE_gene	619.656	396.2708	0.645	38	NA	0.0372
MSH-587-1	SpC	SA03;YPL058C	1511	0.1571	0	NA	Gen	0	HE_gene	110.9175	105.7334	0.0691	39	NA	0.0298
MSH-587-1	SpC	SA03;YPL059W	148	0.2188	1	NA	Gen	0	HE_gene	704.6195	283.0877	1.3156	43	NA	0.0221
MSH-587-1	SpC	SA03;YPL060W	413	0.1473	1	NA	Gen	0	HE_gene	26.8544	18.3846	0.5467	38	NA	0.0419
MSH-587-1	SpC	SA03;YPL061W	500	0.2346	1	NA	Gen	0	HE_gene	5813.5917	2144.0258	1.4391	45	NA	0.0266
MSH-587-1	SpC	SA03;YPL063W	478	0.3417	1	NA	Gen	0	HE_gene	144.2772	269.9314	-0.9037	40	NA	0.0313
MSH-587-1	SpC	SA03;YPL064C	305	0.3902	1	NA	Gen	0	HE_gene	77.6282	127.6901	-0.718	39	NA	0.0545
MSH-587-1	SpC	SA03;YPL065W	242	0.2348	1	NA	Gen	0	HE_gene	108.4404	35.2445	1.6214	35	NA	0.0357
MSH-587-1	SpC	SA03;YPL066W	479	0.2577	1	NA	Gen	0	HE_gene	23.3024	28.9711	-0.3141	38	NA	0.0396
MSH-587-1	SpC	SA03;YPL067C	200	0.1873	1	NA	Gen	0	HE_gene	43.4173	78.287	-0.8505	51	NA	0.0531
MSH-587-1	SpC	SA03;YPL068C	291	0.4326	1	NA	Gen	0	HE_gene	108.2448	95.5823	0.1795	39	NA	0.0574
MSH-587-1	SpC	SA03;YPL069C	335	0.1472	1	NA	Gen	0	HE_gene	71.3706	109.2184	-0.6138	37	NA	0.0247
MSH-587-1	SpC	SA03;YPL070W	612	0.3666	1	NA	Gen	0	HE_gene	53.9608	43.0426	0.3261	36	NA	0.0343
MSH-587-1	SpC	SA03;YPL071C	156	0.2649	0	NA	Gen	0	HE_gene	92.1355	66.2628	0.4756	37	NA	0.0425
MSH-587-1	SpC	SA03;YPL072W	499	0.2509	1	NA	Gen	0	HE_gene	31.42	36.8563	-0.2302	38	NA	0.0491
MSH-587-1	SpC	SA03;YPL074W	754	0.4025	1	NA	Gen	0	HE_gene	74.4728	48.8805	0.6075	40	NA	0.0375
MSH-587-1	SpC	SA03;YPL075W	837	0.4333	0	NA	Gen	0	LE_gene	4.2768	9.2359	-1.1107	39	NA	0.0339
MSH-587-1	SpC	SA03;YPL076W	281	0.0434	1	NA	Gen	0	HE_gene	21.7216	87.61	-2.012	37	NA	0.0319
MSH-587-1	SpC	SA03;YPL077C	269	0.4817	0	NA	Gen	0	LE_gene	1.8121	4.5744	-1.336	41	NA	0.037
MSH-587-1	SpC	SA03;YPL078C	244	0.1975	1	NA	Gen	0	HE_gene	586.5655	441.2736	0.4106	37	NA	0.0299
MSH-587-1	SpC	SA03;YPL082C	1868	0.2324	1	NA	Gen	0	HE_gene	91.4224	108.9571	-0.2531	39	NA	0.0342
MSH-587-1	SpC	SA03;YPL083C	468	0.3016	1	NA	Gen	0	HE_gene	50.2042	70.4018	-0.4878	37	NA	0.0424
MSH-587-1	SpC	SA03;YPL084W	844	0.2819	1	NA	Gen	0	HE_gene	61.3604	89.1348	-0.5387	38	NA	0.0465
MSH-587-1	SpC	SA03;YPL085W	2177	0.5949	1	NA	Gen	0	HE_gene	89.2775	69.2254	0.367	41	NA	0.0553
MSH-587-1	SpC	SA03;YPL086C	559	0.2667	1	NA	Gen	0	HE_gene	264.314	132.4386	0.9969	39	NA	0.0262
MSH-587-1	SpC	SA03;YPL087W	317	0.0269	1	NA	Gen	0	HE_gene	57.9136	52.1043	0.1525	39	NA	0.0273
MSH-587-1	SpC	SA03;YPL088W	342	0.18	0	NA	Gen	0	HE_gene	236.4878	302.7359	-0.3563	42	NA	0.0476
MSH-587-1	SpC	SA03;YPL089C	668	0.7275	1	NA	Gen	0	HE_gene	96.7759	102.6838	-0.0855	42	NA	0.0518
MSH-587-1	SpC	SA03;YPL091W	467	0.2198	1	NA	Gen	0	HE_gene	281.477	245.6218	0.1966	41	NA	0.0257
MSH-587-1	SpC	SA03;YPL093W	647	0.3334	1	NA	Gen	0	HE_gene	609.7199	410.1682	0.5719	41	NA	0.0226
MSH-587-1	SpC	SA03;YPL094C	274	0.1989	1	NA	Gen	0	HE_gene	211.2418	247.6691	-0.2295	43	NA	0.0291
MSH-587-1	SpC	SA03;YPL095C	456	0.2169	1	NA	Gen	0	HE_gene	371.4082	629.8258	-0.7619	42	NA	0.0394
MSH-587-1	SpC	SA03;YPL096W	363	0.1838	1	NA	Gen	0	HE_gene	57.5613	30.7571	0.9042	38	NA	0.044
MSH-587-1	SpC	SA03;YPL097W	493	0.1933	1	NA	Gen	0	HE_gene	54.1037	101.0719	-0.9016	40	NA	0.0391
MSH-587-1	SpC	SA03;YPL098C	113	0.2961	1	NA	Gen	0	HE_gene	459.3647	242.5722	0.9212	46	NA	0.0117
MSH-587-1	SpC	SA03;YPL099C	180	0.292	1	NA	Gen	0	HE_gene	107.7879	151.7385	-0.4934	41	NA	0.0346
MSH-587-1	SpC	SA03;YPL100W	495	0.346	1	NA	Gen	0	HE_gene	86.8387	29.1453	1.5751	38	NA	0.0335
MSH-587-1	SpC	SA03;YPL101W	459	0.3935	1	NA	Gen	0	HE_gene	88.3051	113.7927	-0.3658	43	NA	0.0457
MSH-587-1	SpC	SA03;YPL103C	459	0.1969	0	NA	Gen	0	HE_gene	44.2165	99.6342	-1.1721	42	NA	0.0333
MSH-587-1	SpC	SA03;YPL104W	658	0.2137	1	NA	Gen	0	HE_gene	23.6554	99.8083	-2.077	40	NA	0.0369
MSH-587-1	SpC	SA03;YPL105C	848	0.548	1	NA	Gen	0	HE_gene	106.8172	181.2321	-0.7627	41	NA	0.0583
MSH-587-1	SpC	SA03;YPL106C	693	0.3541	1	NA	Gen	0	HE_gene	1709.2426	1222.3563	0.4837	42	NA	0.025
MSH-587-1	SpC	SA03;YPL109C	610	0.0884	1	NA	Gen	0	HE_gene	29.6521	22.959	0.3691	37	NA	0.0414
MSH-587-1	SpC	SA03;YPL110C	1223	0.2301	1	NA	Gen	0	HE_gene	38.2959	36.9434	0.0519	39	NA	0.0422
MSH-587-1	SpC	SA03;YPL111W	333	0.2379	1	NA	Gen	0	HE_gene	2654.3324	1417.9211	0.9046	47	NA	0.019
MSH-587-1	SpC	SA03;YPL112C	394	0.1768	1	NA	Gen	0	HE_gene	145.5988	87.4358	0.7357	37	NA	0.0321
MSH-587-1	SpC	SA03;YPL113C	396	0.1274	1	NA	Gen	0	HE_gene	47.1745	7.624	2.6294	41	NA	0.0353
MSH-587-1	SpC	SA03;YPL115C	1126	0.4503	1	NA	Gen	0	HE_gene	63.8004	70.576	-0.1456	38	NA	0.0437
MSH-587-1	SpC	SA03;YPL116W	697	0.3488	1	NA	Gen	0	HE_gene	95.1633	66.2628	0.5222	42	NA	0.0325
MSH-587-1	SpC	SA03;YPL117C	288	0.279	1	NA	Gen	0	HE_gene	1020.3171	462.6208	1.1411	39	NA	0.0265
MSH-587-1	SpC	SA03;YPL118W	344	0.3251	1	NA	Gen	0	HE_gene	145.609	191.8185	-0.3976	40	NA	0.0396
MSH-587-1	SpC	SA03;YPL119C	618	0.3787	1	NA	Gen	0	LE_gene	6.0301	1.5248	1.9836	44	NA	0.0388
MSH-587-1	SpC	SA03;YPL120W	557	0.376	1	NA	Gen	0	HE_gene	59.0592	104.1215	-0.818	36	NA	0.043
MSH-587-1	SpC	SA03;YPL121C	222	0.4069	1	NA	Gen	0	LE_gene	3.9226	12.1984	-1.6368	36	NA	0.0478
MSH-587-1	SpC	SA03;YPL122C	513	0.1908	1	NA	Gen	0	HE_gene	30.7074	92.0973	-1.5846	36	NA	0.0279
MSH-587-1	SpC	SA03;YPL123C	434	0.1815	1	NA	Gen	0	HE_gene	56.5781	95.4081	-0.7539	36	NA	0.0406
MSH-587-1	SpC	SA03;YPL124W	253	0.6068	1	NA	Gen	0	HE_gene	90.9513	26.0957	1.8013	39	NA	0.0499
MSH-587-1	SpC	SA03;YPL125W	1033	0.0886	1	NA	Gen	0	HE_gene	68.2883	152.2609	-1.1568	35	NA	0.03
MSH-587-1	SpC	SA03;YPL126W	896	0.1988	1	NA	Gen	0	HE_gene	241.4973	264.7031	-0.1324	37	NA	0.0364
MSH-587-1	SpC	SA03;YPL127C	258	0.5181	1	NA	Gen	0	HE_gene	657.0701	300.0346	1.1309	46	NA	0.0347
MSH-587-1	SpC	SA03;YPL128C	551	0.3575	1	NA	Gen	0	HE_gene	119.9429	93.8833	0.3534	42	NA	0.0397
MSH-587-1	SpC	SA03;YPL131W	297	0.3009	1	NA	Gen	0	HE_gene	24966.0843	13191.1322	0.9204	44	NA	0.0101
MSH-587-1	SpC	SA03;YPL132W	300	0.1787	1	NA	Gen	0	HE_gene	96.1192	18.3846	2.3863	40	NA	0.0377
MSH-587-1	SpC	SA03;YPL133C	444	0.3954	1	NA	Gen	0	HE_gene	26.1498	59.8153	-1.1937	43	NA	0.0503
MSH-587-1	SpC	SA03;YPL134C	310	0.1022	1	NA	Gen	0	HE_gene	28.6496	89.9629	-1.6508	46	NA	0.0472
MSH-587-1	SpC	SA03;YPL135W	165	0.2637	1	NA	Gen	0	HE_gene	1035.445	509.3669	1.0235	46	NA	0.0341
MSH-587-1	SpC	SA03;YPL137C	1282	0.4086	1	NA	Gen	0	HE_gene	37.6535	167.1606	-2.1504	40	NA	0.0439
MSH-587-1	SpC	SA03;YPL138C	387	0.2286	0	NA	Gen	0	LE_gene	6.1784	18.4717	-1.58	39	NA	0.0481
MSH-587-1	SpC	SA03;YPL139C	461	0.2499	1	NA	Gen	0	HE_gene	56.4837	33.8067	0.7405	38	NA	0.0361
MSH-587-1	SpC	SA03;YPL140C	511	0.3632	1	NA	Gen	0	HE_gene	83.1782	3.0496	4.7695	41	NA	0.0462
MSH-587-1	SpC	SA03;YPL141C	864	0.4522	1	NA	Gen	0	HE_gene	30.2528	66.0887	-1.1273	39	NA	0.0427
MSH-587-1	SpC	SA03;YPL144W	148	0.1855	1	NA	Gen	0	HE_gene	218.971	272.8939	-0.3176	40	NA	0.047
MSH-587-1	SpC	SA03;YPL145C	434	0.2534	1	NA	Gen	0	HE_gene	535.0009	201.4898	1.4088	39	NA	0.0276
MSH-587-1	SpC	SA03;YPL146C	451	0.5319	1	NA	Gen	0	HE_gene	175.2903	318.8546	-0.8632	35	NA	0.045
MSH-587-1	SpC	SA03;YPL147W	870	0.1086	0	NA	Gen	0	LE_gene	2.2201	6.0992	-1.458	37	NA	0.0367
MSH-587-1	SpC	SA03;YPL148C	177	0.144	0	NA	Gen	0	HE_gene	20.5423	94.6244	-2.2036	40	NA	0.0412
MSH-587-1	SpC	SA03;YPL149W	294	0.1088	1	NA	Gen	0	HE_gene	61.4119	111.9196	-0.8659	39	NA	0.0452
MSH-587-1	SpC	SA03;YPL150W	917	0.4176	1	NA	Gen	0	HE_gene	32.5134	30.7571	0.0801	39	NA	0.037
MSH-587-1	SpC	SA03;YPL151C	451	0.2638	1	NA	Gen	0	HE_gene	89.3162	107.1711	-0.2629	41	NA	0.0465
MSH-587-1	SpC	SA03;YPL152W	358	0.1761	1	NA	Gen	0	HE_gene	106.3119	38.294	1.4731	38	NA	0.0279
MSH-587-1	SpC	SA03;YPL153C	822	0.3413	1	NA	Gen	0	HE_gene	24.7445	24.4838	0.0153	40	NA	0.0377
MSH-587-1	SpC	SA03;YPL154C	405	0.1915	1	NA	Gen	0	HE_gene	317.0643	264.0935	0.2637	41	NA	0.0205
MSH-587-1	SpC	SA03;YPL155C	707	0.4611	1	NA	Gen	0	HE_gene	62.3429	30.6701	1.0234	42	NA	0.0351
MSH-587-1	SpC	SA03;YPL156C	285	0.2533	1	NA	Gen	0	LE_gene	8.7376	12.2854	-0.4916	37	NA	0.0407
MSH-587-1	SpC	SA03;YPL157W	315	0.2099	1	NA	Gen	0	HE_gene	109.0816	36.8563	1.5654	38	NA	0.0411
MSH-587-1	SpC	SA03;YPL158C	734	0.5347	1	NA	Gen	0	HE_gene	197.1849	132.3515	0.5752	38	NA	0.0454
MSH-587-1	SpC	SA03;YPL159C	253	0.5202	1	NA	Gen	0	HE_gene	115.0474	36.8563	1.6422	39	NA	0.0407
MSH-587-1	SpC	SA03;YPL160W	1091	0.2249	1	NA	Gen	0	HE_gene	648.6058	880.8483	-0.4416	40	NA	0.0299
MSH-587-1	SpC	SA03;YPL161C	640	0.1389	1	NA	Gen	0	HE_gene	107.9944	70.8372	0.6084	36	NA	0.0619
MSH-587-1	SpC	SA03;YPL162C	273	0.051	1	NA	Gen	0	HE_gene	67.3075	78.3741	-0.2196	40	NA	0.0414
MSH-587-1	SpC	SA03;YPL163C	255	0.3692	1	NA	Gen	0	HE_gene	129.5613	178.5308	-0.4625	43	NA	0.0434
MSH-587-1	SpC	SA03;YPL164C	719	0.1803	1	NA	Gen	0	LE_gene	11.0564	12.2854	-0.1521	38	NA	0.0468
MSH-587-1	SpC	SA03;YPL166W	211	0.397	1	NA	Gen	0	HE_gene	31.0852	35.3315	-0.1847	36	NA	0.0353
MSH-587-1	SpC	SA03;YPL167C	1506	0.2147	0	NA	Gen	0	LE_gene	7.3245	6.0992	0.2641	38	NA	0.0473
MSH-587-1	SpC	SA03;YPL168W	400	0.2941	1	NA	Gen	0	HE_gene	28.563	15.248	0.9055	38	NA	0.0549
MSH-587-1	SpC	SA03;YPL169C	599	0.3234	1	NA	Gen	0	HE_gene	188.5787	233.5105	-0.3083	39	NA	0.0306
MSH-587-1	SpC	SA03;YPL170W	152	0.3892	1	NA	Gen	0	HE_gene	165.3963	119.6307	0.4673	44	NA	0.0349
MSH-587-1	SpC	SA03;YPL171C	400	0.291	1	NA	Gen	0	LE_gene	9.2619	9.2359	0.0041	48	NA	0.049
MSH-587-1	SpC	SA03;YPL172C	462	0.1801	1	NA	Gen	0	HE_gene	44.3932	71.8395	-0.6944	41	NA	0.036
MSH-587-1	SpC	SA03;YPL173W	297	0.3531	1	NA	Gen	0	HE_gene	248.911	124.4663	0.9999	39	NA	0.0302
MSH-587-1	SpC	SA03;YPL174C	866	0.2598	0	NA	Gen	0	HE_gene	19.1637	79.6377	-2.0551	35	NA	0.0625
MSH-587-1	SpC	SA03;YPL175W	446	0.1511	0	NA	Gen	0	HE_gene	22.7866	49.2289	-1.1113	39	NA	0.026
MSH-587-1	SpC	SA03;YPL176C	783	0.214	1	NA	Gen	0	HE_gene	44.409	101.6815	-1.1951	39	NA	0.0485
MSH-587-1	SpC	SA03;YPL177C	296	0.5014	1	NA	Gen	0	HE_gene	540.6378	272.0658	0.9907	39	NA	0.0402
MSH-587-1	SpC	SA03;YPL178W	208	0.3447	1	NA	Gen	0	HE_gene	500.3663	165.8099	1.5935	40	NA	0.0271
MSH-587-1	SpC	SA03;YPL179W	550	0.3317	1	NA	Gen	0	HE_gene	147.3459	116.494	0.339	38	NA	0.0284
MSH-587-1	SpC	SA03;YPL180W	800	0.6415	1	NA	Gen	0	HE_gene	79.114	76.9364	0.0403	40	NA	0.052
MSH-587-1	SpC	SA03;YPL181W	514	0.6944	1	NA	Gen	0	HE_gene	121.5801	86.0852	0.4981	42	NA	0.0434
MSH-587-1	SpC	SA03;YPL183C	1013	0.1169	1	NA	Gen	0	HE_gene	249.4944	538.1212	-1.1089	37	NA	0.0454
MSH-587-1	SpC	SA03;YPL184C	616	0.3238	1	NA	Gen	0	LE_gene	8.0129	4.5744	0.8087	38	NA	0.0376
MSH-587-1	SpC	SA03;YPL186C	297	0.6959	0	NA	Gen	0	LE_gene	2.6621	1.5248	0.8039	39	NA	0.047
MSH-587-1	SpC	SA03;YPL188W	414	0.2777	1	NA	Gen	0	HE_gene	74.055	36.8563	1.0067	40	NA	0.0329
MSH-587-1	SpC	SA03;YPL189W	609	0.0503	1	NA	Gen	0	LE_gene	7.1223	27.5334	-1.9508	37	NA	0.0388
MSH-587-1	SpC	SA03;YPL190C	800	0.7004	1	NA	Gen	0	HE_gene	452.0862	159.972	1.4988	42	NA	0.0402
MSH-587-1	SpC	SA03;YPL191C	360	0.2459	0	NA	Gen	0	HE_gene	29.8023	32.1949	-0.1114	35	NA	0.0545
MSH-587-1	SpC	SA03;YPL192C	133	0.699	0	NA	Gen	0	LE_gene	0.7199	6.1863	-3.1033	39	NA	0.0771
MSH-587-1	SpC	SA03;YPL195W	974	0.2771	0	NA	Gen	0	LE_gene	0.0605	0	NA	36	NA	0.0406
MSH-587-1	SpC	SA03;YPL199C	240	0.4226	1	NA	Gen	0	HE_gene	297.896	190.4679	0.6453	41	NA	0.0484
MSH-587-1	SpC	SA03;YPL201C	464	0.2163	0	NA	Gen	0	LE_gene	0.3566	1.5248	-2.0962	38	NA	0.0473
MSH-587-1	SpC	SA03;YPL202C	415	0.3852	1	NA	Gen	0	HE_gene	70.3861	44.3932	0.665	37	NA	0.056
MSH-587-1	SpC	SA03;YPL203W	380	0.222	1	NA	Gen	0	HE_gene	110.3632	56.8528	0.957	41	NA	0.0375
MSH-587-1	SpC	SA03;YPL204W	494	0.3822	1	NA	Gen	0	HE_gene	123.7487	81.3366	0.6054	41	NA	0.033
MSH-587-1	SpC	SA03;YPL206C	321	0.0616	1	NA	Gen	0	HE_gene	139.0577	81.3366	0.7737	42	NA	0.0269
MSH-587-1	SpC	SA03;YPL207W	813	0.2305	1	NA	Gen	0	HE_gene	70.0174	79.8118	-0.1889	40	NA	0.0356
MSH-587-1	SpC	SA03;YPL208W	583	0.14	1	NA	Gen	0	HE_gene	30.5506	47.7041	-0.6429	39	NA	0.0491
MSH-587-1	SpC	SA03;YPL209C	367	0.3117	1	NA	Gen	0	HE_gene	29.2895	21.5213	0.4446	37	NA	0.0299
MSH-587-1	SpC	SA03;YPL210C	641	0.224	1	NA	Gen	0	HE_gene	229.7727	236.6472	-0.0425	34	NA	0.0483
MSH-587-1	SpC	SA03;YPL211W	181	0.1524	1	NA	Gen	0	HE_gene	781.4472	684.6313	0.1908	38	NA	0.033
MSH-587-1	SpC	SA03;YPL212C	549	0.3779	1	NA	Gen	0	HE_gene	209.7255	240.8732	-0.1998	40	NA	0.0273
MSH-587-1	SpC	SA03;YPL213W	238	0.3209	1	NA	Gen	0	HE_gene	45.9661	27.7076	0.7303	39	NA	0.0404
MSH-587-1	SpC	SA03;YPL214C	540	0.2039	1	NA	Gen	0	HE_gene	38.0676	59.9024	-0.654	42	NA	0.0394
MSH-587-1	SpC	SA03;YPL215W	335	0.2087	1	NA	Gen	0	HE_gene	145.2613	227.063	-0.6444	39	NA	0.0437
MSH-587-1	SpC	SA03;YPL216W	1097	0.245	1	NA	Gen	0	LE_gene	6.618	37.0305	-2.4843	37	NA	0.073
MSH-587-1	SpC	SA03;YPL217C	1182	0.4299	1	NA	Gen	0	HE_gene	245.1614	412.1284	-0.7494	39	NA	0.0365
MSH-587-1	SpC	SA03;YPL218W	190	0.1142	1	NA	Gen	0	HE_gene	188.1683	66.0016	1.5115	40	NA	0.0323
MSH-587-1	SpC	SA03;YPL219W	492	0.4215	1	NA	Gen	0	HE_gene	57.4965	53.542	0.1028	41	NA	0.0372
MSH-587-1	SpC	SA03;YPL221W	793	0.1723	1	NA	Gen	0	HE_gene	65.9108	219.439	-1.7352	41	NA	0.0344
MSH-587-1	SpC	SA03;YPL222W	688	0.2103	0	NA	Gen	0	LE_gene	5.6178	3.0496	0.8814	44	NA	0.0518
MSH-587-1	SpC	SA03;YPL223C	167	0.8741	0	NA	Gen	0	LE_gene	1.9107	1.5248	0.3255	47	NA	0.0552
MSH-587-1	SpC	SA03;YPL224C	484	0.2688	1	NA	Gen	0	HE_gene	35.4521	27.7076	0.3556	40	NA	0.0467
MSH-587-1	SpC	SA03;YPL225W	146	0.1551	1	NA	Gen	0	HE_gene	821.1235	448.4178	0.8728	36	NA	0.034
MSH-587-1	SpC	SA03;YPL226W	1192	0.3121	1	NA	Gen	0	HE_gene	490.4223	343.2958	0.5146	39	NA	0.0291
MSH-587-1	SpC	SA03;YPL227C	334	0.0896	1	NA	Gen	0	HE_gene	106.508	112.2679	-0.076	37	NA	0.0279
MSH-587-1	SpC	SA03;YPL228W	549	0.5164	1	NA	Gen	0	HE_gene	115.5028	98.4577	0.2304	38	NA	0.0382
MSH-587-1	SpC	SA03;YPL229W	211	0.5763	1	NA	Gen	0	HE_gene	126.4711	72.4491	0.8038	44	NA	0.0463
MSH-587-1	SpC	SA03;YPL230W	392	0.6457	1	NA	Gen	0	LE_gene	8.4815	4.5744	0.8907	43	NA	0.0476
MSH-587-1	SpC	SA03;YPL231W	1887	0.3055	1	NA	Gen	0	HE_gene	992.9471	2275.1172	-1.1962	43	NA	0.0344
MSH-587-1	SpC	SA03;YPL232W	290	0.3742	1	NA	Gen	0	HE_gene	158.1035	146.8157	0.1069	44	NA	0.0309
MSH-587-1	SpC	SA03;YPL233W	216	0.4089	1	NA	Gen	0	HE_gene	82.818	179.5331	-1.1162	43	NA	0.0445
MSH-587-1	SpC	SA03;YPL234C	164	0.0084	1	NA	Gen	0	HE_gene	399.1476	374.4012	0.0923	43	NA	0.0141
MSH-587-1	SpC	SA03;YPL235W	471	0.332	1	NA	Gen	0	HE_gene	273.2114	204.3652	0.4189	41	NA	0.0254
MSH-587-1	SpC	SA03;YPL236C	364	0.1745	1	NA	Gen	0	HE_gene	39.4033	82.9485	-1.0739	40	NA	0.0402
MSH-587-1	SpC	SA03;YPL237W	285	0.3936	1	NA	Gen	0	HE_gene	2072.0278	620.0657	1.7406	39	NA	0.0128
MSH-587-1	SpC	SA03;YPL239W	199	0.4167	1	NA	Gen	0	HE_gene	685.8399	176.8318	1.9555	43	NA	0.0383
MSH-587-1	SpC	SA03;YPL240C	855	0.3394	1	NA	Gen	0	HE_gene	621.3882	441.4905	0.4931	35	NA	0.0401
MSH-587-1	SpC	SA03;YPL242C	1494	0.2083	1	NA	Gen	0	HE_gene	25.781	69.0512	-1.4214	36	NA	0.0486
MSH-587-1	SpC	SA03;YPL243W	599	0.2538	1	NA	Gen	0	HE_gene	248.5555	338.3286	-0.4449	37	NA	0.0383
MSH-587-1	SpC	SA03;YPL244C	339	0.0514	1	NA	Gen	0	HE_gene	13.3976	84.2121	-2.6521	41	NA	0.0402
MSH-587-1	SpC	SA03;YPL245W	454	0.2479	1	NA	Gen	0	HE_gene	62.6275	236.9084	-1.9195	44	NA	0.0278
MSH-587-1	SpC	SA03;YPL246C	262	0.0535	1	NA	Gen	0	HE_gene	73.2897	279.4285	-1.9308	47	NA	0.0469
MSH-587-1	SpC	SA03;YPL247C	523	0.377	1	NA	Gen	0	HE_gene	106.509	38.3811	1.4725	47	NA	0.0382
MSH-587-1	SpC	SA03;YPL248C	884	0.2623	1	NA	Gen	0	HE_gene	15.0322	13.8102	0.1223	40	NA	0.0488
MSH-587-1	SpC	SA03;YPL249C	898	0.5133	1	NA	Gen	0	HE_gene	49.6108	41.4307	0.26	39	NA	0.047
MSH-587-1	SpC	SA03;YPL249C-A	100	0.429	1	NA	Gen	0	HE_gene	2754.7424	1079.9869	1.3509	42	NA	0.0419
MSH-587-1	SpC	SA03;YPL250C	136	0.2966	1	NA	Gen	0	HE_gene	26.5245	7.624	1.7987	44	NA	0.0487
MSH-587-1	SpC	SA03;YPL252C	171	0.3113	1	NA	Gen	0	HE_gene	248.7334	178.3566	0.4798	47	NA	0.0212
MSH-587-1	SpC	SA03;YPL253C	607	0.3147	1	NA	Gen	0	HE_gene	31.09	18.4717	0.7511	35	NA	0.0488
MSH-587-1	SpC	SA03;YPL254W	484	0.3782	1	NA	Gen	0	HE_gene	72.3392	53.542	0.4341	37	NA	0.032
MSH-587-1	SpC	SA03;YPL255W	419	0.4515	1	NA	Gen	0	LE_gene	23.3055	16.8598	0.4671	39	NA	0.0404
MSH-587-1	SpC	SA03;YPL256C	546	0.3163	1	NA	Gen	0	HE_gene	153.1749	53.6291	1.5141	39	NA	0.0597
MSH-587-1	SpC	SA03;YPL258C	551	0.1662	0	NA	Gen	0	LE_gene	2.6306	3.0496	-0.2132	41	NA	0.0393
MSH-587-1	SpC	SA03;YPL259C	475	0.251	1	NA	Gen	0	HE_gene	92.0823	214.7775	-1.2218	38	NA	0.0287
MSH-587-1	SpC	SA03;YPL260W	550	0.4056	1	NA	Gen	0	HE_gene	190.8073	56.7657	1.749	37	NA	0.0223
MSH-587-1	SpC	SA03;YPL262W	488	0.2935	1	NA	Gen	0	HE_gene	342.5034	193.6917	0.8224	43	NA	0.0307
MSH-587-1	SpC	SA03;YPL263C	651	0.4457	1	NA	Gen	0	HE_gene	147.9376	93.6221	0.6601	40	NA	0.0343
MSH-587-1	SpC	SA03;YPL264C	353	0.0477	1	NA	Gen	0	LE_gene	12.9217	9.2359	0.4845	40	NA	0.0461
MSH-587-1	SpC	SA03;YPL265W	608	0.1018	1	NA	Gen	0	HE_gene	369.7669	175.7869	1.0728	39	NA	0.0312
MSH-587-1	SpC	SA03;YPL266W	318	0.2598	1	NA	Gen	0	HE_gene	323.9308	135.6624	1.2557	40	NA	0.0282
MSH-587-1	SpC	SA03;YPL270W	757	0.2567	0	NA	Gen	0	HE_gene	22.3047	49.1418	-1.1396	40	NA	0.0366
MSH-587-1	SpC	SA03;YPL272C	517	0.1611	0	NA	Gen	0	LE_gene	1.6528	10.7606	-2.7028	36	NA	0.0418
MSH-587-1	SpC	SA03;YPL280W	237	0.1642	0	NA	Gen	0	LE_gene	3.2136	36.8563	-3.5196	41	NA	0.035
MSH-587-1	SpC	SA03;YPR001W	487	0.1923	0	NA	Gen	0	LE_gene	0.1816	0	NA	40	NA	0.0369
MSH-587-1	SpC	SA03;YPR002W	516	0.1966	0	NA	Gen	0	LE_gene	1.7897	4.5744	-1.3539	42	NA	0.0477
MSH-587-1	SpC	SA03;YPR003C	743	0.1465	1	NA	Gen	0	HE_gene	12.4016	22.959	-0.8885	39	NA	0.0365
MSH-587-1	SpC	SA03;YPR004C	342	0.1941	1	NA	Gen	0	HE_gene	110.9475	201.3156	-0.8596	41	NA	0.0347
MSH-587-1	SpC	SA03;YPR005C	294	0.461	1	NA	Gen	0	HE_gene	27.8874	13.8102	1.0139	40	NA	0.0508
MSH-587-1	SpC	SA03;YPR006C	572	0.2465	0	NA	Gen	0	LE_gene	0.5158	6.1863	-3.5841	42	NA	0.0396
MSH-587-1	SpC	SA03;YPR007C	681	0.4306	0	NA	Gen	0	LE_gene	0.0605	3.0496	-5.6545	37	NA	0.0455
MSH-587-1	SpC	SA03;YPR008W	672	0.6383	1	NA	Gen	0	HE_gene	54.9361	73.6256	-0.4225	39	NA	0.0289
MSH-587-1	SpC	SA03;YPR010C	1203	0.2552	1	NA	Gen	0	HE_gene	368.0902	471.9881	-0.3587	40	NA	0.026
MSH-587-1	SpC	SA03;YPR011C	326	0.0983	0	NA	Gen	0	HE_gene	45.1621	44.3932	0.0248	42	NA	0.0377
MSH-587-1	SpC	SA03;YPR013C	291	0.4503	1	NA	Gen	0	HE_gene	199.3065	126.1653	0.6597	42	NA	0.0325
MSH-587-1	SpC	SA03;YPR016C	245	0.2505	1	NA	Gen	0	HE_gene	763.9526	308.3996	1.3087	42	NA	0.0176
MSH-587-1	SpC	SA03;YPR017C	141	0.1829	1	NA	Gen	0	HE_gene	116.1089	141.3261	-0.2836	39	NA	0.0485
MSH-587-1	SpC	SA03;YPR018W	605	0.5423	1	NA	Gen	0	HE_gene	88.0174	41.5178	1.0841	40	NA	0.0395
MSH-587-1	SpC	SA03;YPR019W	933	0.3709	1	NA	Gen	0	HE_gene	90.8925	62.952	0.5299	40	NA	0.0271
MSH-587-1	SpC	SA03;YPR020W	115	0.0683	1	NA	Gen	0	HE_gene	1122.2432	700.6186	0.6797	38	NA	0.0287
MSH-587-1	SpC	SA03;YPR021C	902	0.1627	0	NA	Gen	0	HE_gene	16.6385	16.8598	-0.0191	35	NA	0.0332
MSH-587-1	SpC	SA03;YPR022C	1124	0.3712	1	NA	Gen	0	HE_gene	35.5218	89.3089	-1.3301	39	NA	0.0285
MSH-587-1	SpC	SA03;YPR023C	401	0.3558	1	NA	Gen	0	HE_gene	50.4191	50.5795	-0.0046	42	NA	0.0299
MSH-587-1	SpC	SA03;YPR024W	747	0.3449	1	NA	Gen	0	HE_gene	161.028	174.6104	-0.1168	43	NA	0.029
MSH-587-1	SpC	SA03;YPR025C	392	0.3024	1	NA	Gen	0	HE_gene	107.2921	145.8134	-0.4426	36	NA	0.0372
MSH-587-1	SpC	SA03;YPR026W	1211	0.204	0	NA	Gen	0	LE_gene	6.963	29.0582	-2.0612	39	NA	0.0374
MSH-587-1	SpC	SA03;YPR027C	277	0.2092	0	NA	Gen	0	LE_gene	0.3185	6.0992	-4.2594	37	NA	0.0396
MSH-587-1	SpC	SA03;YPR028W	180	0.0691	1	NA	Gen	0	HE_gene	703.9738	500.3479	0.4926	37	NA	0.0322
MSH-587-1	SpC	SA03;YPR029C	830	0.1578	1	NA	Gen	0	HE_gene	102.1052	142.7638	-0.4836	36	NA	0.046
MSH-587-1	SpC	SA03;YPR030W	1120	0.4806	1	NA	Gen	0	LE_gene	11.1617	12.2854	-0.1384	40	NA	0.0481
MSH-587-1	SpC	SA03;YPR031W	746	0.2092	1	NA	Gen	0	HE_gene	44.7922	59.7283	-0.4152	37	NA	0.0449
MSH-587-1	SpC	SA03;YPR032W	1033	0.2392	1	NA	Gen	0	HE_gene	78.8599	39.9059	0.9827	39	NA	0.0397
MSH-587-1	SpC	SA03;YPR033C	523	0.2423	1	NA	Gen	0	HE_gene	257.4397	279.6898	-0.1196	40	NA	0.0348
MSH-587-1	SpC	SA03;YPR034W	477	0.2786	1	NA	Gen	0	HE_gene	250.8347	176.6577	0.5058	44	NA	0.0377
MSH-587-1	SpC	SA03;YPR035W	370	0.2924	1	NA	Gen	0	HE_gene	2222.9426	731.6814	1.6032	44	NA	0.0216
MSH-587-1	SpC	SA03;YPR036W	478	0.1274	1	NA	Gen	0	HE_gene	677.9592	686.0673	-0.0172	44	NA	0.0285
MSH-587-1	SpC	SA03;YPR036W-A	67	0.3373	1	NA	Gen	0	HE_gene	238.3619	93.7092	1.3469	46	NA	0.0392
MSH-587-1	SpC	SA03;YPR037C	196	0.2283	1	NA	Gen	0	HE_gene	84.4279	124.2051	-0.5569	48	NA	0.0389
MSH-587-1	SpC	SA03;YPR040W	356	0.3477	1	NA	Gen	0	HE_gene	113.0229	75.2375	0.5871	46	NA	0.0392
MSH-587-1	SpC	SA03;YPR041W	404	0.3359	1	NA	Gen	0	HE_gene	860.4861	633.7888	0.4411	40	NA	0.0263
MSH-587-1	SpC	SA03;YPR042C	1051	0.4277	1	NA	Gen	0	HE_gene	42.9087	46.0051	-0.1005	39	NA	0.0463
MSH-587-1	SpC	SA03;YPR045C	470	0.3267	0	NA	Gen	0	HE_gene	99.8476	155.1364	-0.6357	36	NA	0.041
MSH-587-1	SpC	SA03;YPR046W	181	0.2548	1	NA	Gen	0	HE_gene	80.1148	32.0207	1.3231	40	NA	0.0623
MSH-587-1	SpC	SA03;YPR047W	469	0.2441	1	NA	Gen	0	HE_gene	53.3227	50.7536	0.0712	38	NA	0.0351
MSH-587-1	SpC	SA03;YPR048W	623	0.2011	1	NA	Gen	0	HE_gene	85.4892	130.4784	-0.61	38	NA	0.0406
MSH-587-1	SpC	SA03;YPR049C	1178	0.2652	1	NA	Gen	0	HE_gene	22.7254	36.9434	-0.701	35	NA	0.0498
MSH-587-1	SpC	SA03;YPR051W	176	0.1045	1	NA	Gen	0	HE_gene	152.144	169.0337	-0.1519	45	NA	0.0264
MSH-587-1	SpC	SA03;YPR052C	93	0.6089	1	NA	Gen	0	HE_gene	954.932	538.1195	0.8275	47	NA	0.0142
MSH-587-1	SpC	SA03;YPR054W	388	0.0951	0	NA	Gen	0	LE_gene	0	4.5744	-Inf	43	NA	0.042
MSH-587-1	SpC	SA03;YPR057W	341	0.2112	1	NA	Gen	0	HE_gene	54.9259	46.0922	0.253	40	NA	0.0497
MSH-587-1	SpC	SA03;YPR058W	307	0.225	1	NA	Gen	0	HE_gene	191.1887	53.7162	1.8316	43	NA	0.0411
MSH-587-1	SpC	SA03;YPR060C	256	0.2024	1	NA	Gen	0	HE_gene	206.4494	209.2009	-0.0191	35	NA	0.0208
MSH-587-1	SpC	SA03;YPR061C	267	0.3003	1	NA	Gen	0	HE_gene	18.9209	10.7606	0.8142	38	NA	0.032
MSH-587-1	SpC	SA03;YPR062W	153	0.2633	1	NA	Gen	0	HE_gene	487.8822	486.886	0.0029	47	NA	0.0314
MSH-587-1	SpC	SA03;YPR063C	139	0.1883	1	NA	Gen	0	HE_gene	219.4445	109.3054	1.0055	42	NA	0.0431
MSH-587-1	SpC	SA03;YPR065W	362	0.5886	1	NA	Gen	0	HE_gene	498.6188	349.3505	0.5133	41	NA	0.0405
MSH-587-1	SpC	SA03;YPR068C	475	0.1956	1	NA	Gen	0	HE_gene	38.2377	36.9434	0.0497	39	NA	0.0518
MSH-587-1	SpC	SA03;YPR069C	293	0.2041	1	NA	Gen	0	HE_gene	1199.0912	659.7548	0.8619	41	NA	0.0317
MSH-587-1	SpC	SA03;YPR070W	566	0.348	1	NA	Gen	0	HE_gene	74.0878	153.2633	-1.0487	36	NA	0.0453
MSH-587-1	SpC	SA03;YPR072W	560	0.4576	1	NA	Gen	0	HE_gene	206.9595	46.1793	2.164	38	NA	0.0273
MSH-587-1	SpC	SA03;YPR073C	161	0.256	1	NA	Gen	0	HE_gene	314.1992	166.2453	0.9184	36	NA	0.0226
MSH-587-1	SpC	SA03;YPR074C	680	0.266	1	NA	Gen	0	HE_gene	1064.4474	774.9408	0.4579	45	NA	0.021
MSH-587-1	SpC	SA03;YPR075C	368	0.5126	1	NA	Gen	0	HE_gene	70.5913	142.6768	-1.0152	44	NA	0.0889
MSH-587-1	SpC	SA03;YPR078C	350	0.4226	0	NA	Gen	0	LE_gene	1.9398	0	NA	39	NA	0.0465
MSH-587-1	SpC	SA03;YPR079W	381	0.3123	1	NA	Gen	0	HE_gene	45.3601	60.0766	-0.4054	43	NA	0.0445
MSH-587-1	SpC	SA03;YPR081C	618	0.2187	0	NA	Gen	0	HE_gene	14.2428	32.1949	-1.1766	39	NA	0.0451
MSH-587-1	SpC	SA03;YPR082C	143	0.1275	1	NA	Gen	0	HE_gene	85.8205	133.1797	-0.634	41	NA	0.0255
MSH-587-1	SpC	SA03;YPR083W	578	0.384	1	NA	Gen	0	HE_gene	46.3578	39.993	0.2131	39	NA	0.0356
MSH-587-1	SpC	SA03;YPR084W	455	0.3005	1	NA	Gen	0	HE_gene	23.0948	42.8684	-0.8923	40	NA	0.0387
MSH-587-1	SpC	SA03;YPR085C	443	0.1484	1	NA	Gen	0	HE_gene	57.0237	53.4549	0.0932	37	NA	0.0594
MSH-587-1	SpC	SA03;YPR086W	345	0.2777	1	NA	Gen	0	HE_gene	106.7593	58.1164	0.8773	39	NA	0.0241
MSH-587-1	SpC	SA03;YPR088C	539	0.384	1	NA	Gen	0	HE_gene	177.98	320.1182	-0.8469	41	NA	0.0295
MSH-587-1	SpC	SA03;YPR089W	889	0.2887	1	NA	Gen	0	HE_gene	56.8464	108.5217	-0.9328	37	NA	0.0427
MSH-587-1	SpC	SA03;YPR091C	771	0.3756	1	NA	Gen	0	HE_gene	28.9214	44.5674	-0.6238	38	NA	0.0402
MSH-587-1	SpC	SA03;YPR093C	290	0.2008	1	NA	Gen	0	HE_gene	16.1759	102.5967	-2.6651	46	NA	0.0426
MSH-587-1	SpC	SA03;YPR095C	1229	0.3824	1	NA	Gen	0	HE_gene	15.8823	26.0957	-0.7164	39	NA	0.0454
MSH-587-1	SpC	SA03;YPR097W	1073	0.2749	1	NA	Gen	0	HE_gene	63.8129	69.1383	-0.1156	36	NA	0.0351
MSH-587-1	SpC	SA03;YPR098C	161	0.0565	1	NA	Gen	0	HE_gene	118.7557	99.8954	0.2495	39	NA	0.0292
MSH-587-1	SpC	SA03;YPR103W	287	0.2	1	NA	Gen	0	HE_gene	305.7686	144.2886	1.0835	40	NA	0.0255
MSH-587-1	SpC	SA03;YPR104C	946	0.6324	1	NA	Gen	0	HE_gene	32.8918	33.7197	-0.0359	40	NA	0.0389
MSH-587-1	SpC	SA03;YPR105C	861	0.1883	1	NA	Gen	0	HE_gene	48.2401	73.6256	-0.61	37	NA	0.0379
MSH-587-1	SpC	SA03;YPR106W	443	0.1926	1	NA	Gen	0	HE_gene	72.1841	77.0235	-0.0936	40	NA	0.0375
MSH-587-1	SpC	SA03;YPR108W	429	0.1908	1	NA	Gen	0	HE_gene	219.0218	49.1418	2.1561	38	NA	0.0357
MSH-587-1	SpC	SA03;YPR109W	293	0.2246	1	NA	Gen	0	HE_gene	36.4936	38.4682	-0.076	39	NA	0.0362
MSH-587-1	SpC	SA03;YPR110C	335	0.2728	1	NA	Gen	0	HE_gene	633.0931	394.659	0.6818	37	NA	0.0208
MSH-587-1	SpC	SA03;YPR111W	564	0.2639	1	NA	Gen	0	HE_gene	60.8507	46.0051	0.4035	39	NA	0.0401
MSH-587-1	SpC	SA03;YPR112C	887	0.4405	1	NA	Gen	0	HE_gene	103.1477	78.2	0.3995	39	NA	0.0402
MSH-587-1	SpC	SA03;YPR113W	220	0.0896	1	NA	Gen	0	HE_gene	253.4223	435.4357	-0.7809	44	NA	0.0287
MSH-587-1	SpC	SA03;YPR114W	315	0.0524	1	NA	Gen	0	HE_gene	98.4079	142.8509	-0.5377	40	NA	0.0348
MSH-587-1	SpC	SA03;YPR115W	1145	0.4639	1	NA	Gen	0	LE_gene	17.0059	56.5916	-1.7345	40	NA	0.0503
MSH-587-1	SpC	SA03;YPR116W	277	0.213	1	NA	Gen	0	HE_gene	18.1738	15.4221	0.2369	39	NA	0.0576
MSH-587-1	SpC	SA03;YPR117W	2489	0.1615	1	NA	Gen	0	LE_gene	5.0887	41.5178	-3.0284	37	NA	0.0386
MSH-587-1	SpC	SA03;YPR118W	411	0.2219	1	NA	Gen	0	HE_gene	134.6577	119.8919	0.1676	39	NA	0.0396
MSH-587-1	SpC	SA03;YPR119W	491	0.3466	1	NA	Gen	0	HE_gene	44.6632	116.8423	-1.3874	37	NA	0.0379
MSH-587-1	SpC	SA03;YPR120C	435	0.2748	1	NA	Gen	0	HE_gene	149.8937	66.1758	1.1796	37	NA	0.0388
MSH-587-1	SpC	SA03;YPR121W	550	0.1546	0	NA	Gen	0	LE_gene	0.2579	1.5248	-2.5637	42	NA	0.0454
MSH-587-1	SpC	SA03;YPR122W	1208	0.1352	0	NA	Gen	0	LE_gene	0.2198	0	NA	37	NA	0.0386
MSH-587-1	SpC	SA03;YPR124W	413	0.3202	1	NA	Gen	0	HE_gene	117.578	117.1036	0.0058	40	NA	0.0237
MSH-587-1	SpC	SA03;YPR125W	454	0.2947	1	NA	Gen	0	HE_gene	175.9842	110.6561	0.6694	40	NA	0.0322
MSH-587-1	SpC	SA03;YPR127W	345	0.1975	1	NA	Gen	0	HE_gene	75.2974	77.1106	-0.0343	42	NA	0.0414
MSH-587-1	SpC	SA03;YPR128C	328	0.0813	1	NA	Gen	0	HE_gene	106.3041	104.3827	0.0263	41	NA	0.0365
MSH-587-1	SpC	SA03;YPR129W	345	0.7052	1	NA	Gen	0	HE_gene	277.4027	325.3465	-0.23	43	NA	0.0352
MSH-587-1	SpC	SA03;YPR131C	195	0.2134	1	NA	Gen	0	HE_gene	175.9458	83.1227	1.0818	39	NA	0.0323
MSH-587-1	SpC	SA03;YPR133C	410	0.5515	1	NA	Gen	0	HE_gene	213.2677	163.8497	0.3803	41	NA	0.0552
MSH-587-1	SpC	SA03;YPR134W	268	0.2904	1	NA	Gen	0	HE_gene	70.8564	87.5229	-0.3048	41	NA	0.0582
MSH-587-1	SpC	SA03;YPR135W	927	0.2632	1	NA	Gen	0	HE_gene	76.441	75.2375	0.0229	39	NA	0.0359
MSH-587-1	SpC	SA03;YPR137W	573	0.3429	1	NA	Gen	0	HE_gene	335.7566	157.9247	1.0882	39	NA	0.0302
MSH-587-1	SpC	SA03;YPR138C	489	0.0992	1	NA	Gen	0	HE_gene	190.605	419.2743	-1.1373	42	NA	0.0374
MSH-587-1	SpC	SA03;YPR139C	300	0.1736	1	NA	Gen	0	HE_gene	85.8585	97.7611	-0.1873	40	NA	0.0432
MSH-587-1	SpC	SA03;YPR140W	382	0.24	0	NA	Gen	0	HE_gene	41.4187	84.3862	-1.0267	41	NA	0.0294
MSH-587-1	SpC	SA03;YPR141C	729	0.4187	1	NA	Gen	0	HE_gene	42.7609	30.7571	0.4754	35	NA	0.0384
MSH-587-1	SpC	SA03;YPR143W	247	0.5568	1	NA	Gen	0	HE_gene	160.5357	101.4202	0.6625	39	NA	0.0449
MSH-587-1	SpC	SA03;YPR144C	552	0.1226	1	NA	Gen	0	HE_gene	185.3722	119.979	0.6276	38	NA	0.0446
MSH-587-1	SpC	SA03;YPR145W	572	0.2253	1	NA	Gen	0	HE_gene	1697.1982	2408.8229	-0.5052	44	NA	0.0244
MSH-587-1	SpC	SA03;YPR147C	304	0.1091	1	NA	Gen	0	HE_gene	69.6826	58.2905	0.2575	38	NA	0.035
MSH-587-1	SpC	SA03;YPR148C	428	0.4987	1	NA	Gen	0	HE_gene	99.1416	126.1653	-0.3478	39	NA	0.0428
MSH-587-1	SpC	SA03;YPR149W	173	0.068	1	NA	Gen	0	HE_gene	1026.2572	337.632	1.6039	42	NA	0.0172
MSH-587-1	SpC	SA03;YPR151C	204	0.3696	1	NA	Gen	0	HE_gene	269.2696	211.9892	0.3451	41	NA	0.0338
MSH-587-1	SpC	SA03;YPR152C	458	0.3761	1	NA	Gen	0	HE_gene	51.2835	52.1043	-0.0229	46	NA	0.0534
MSH-587-1	SpC	SA03;YPR154W	211	0.5404	1	NA	Gen	0	HE_gene	139.1593	101.5944	0.4539	44	NA	0.0276
MSH-587-1	SpC	SA03;YPR155C	616	0.118	1	NA	Gen	0	HE_gene	38.7876	53.7162	-0.4698	38	NA	0.0546
MSH-587-1	SpC	SA03;YPR160W	902	0.2144	1	NA	Gen	0	HE_gene	75.3094	36.6822	1.0378	41	NA	0.0288
MSH-587-1	SpC	SA03;YPR161C	657	0.4696	1	NA	Gen	0	HE_gene	40.39	47.617	-0.2375	41	NA	0.0385
MSH-587-1	SpC	SA03;YPR162C	529	0.1841	1	NA	Gen	0	HE_gene	113.9114	75.0633	0.6017	37	NA	0.0459
MSH-587-1	SpC	SA03;YPR163C	410	0.6307	1	NA	Gen	0	HE_gene	1986.1684	874.1822	1.184	43	NA	0.0236
MSH-587-1	SpC	SA03;YPR164W	1408	0.156	1	NA	Gen	0	HE_gene	30.3557	38.207	-0.3319	36	NA	0.0502
MSH-587-1	SpC	SA03;YPR165W	209	0.2423	1	NA	Gen	0	HE_gene	811.3483	522.8289	0.634	41	NA	0.0206
MSH-587-1	SpC	SA03;YPR166C	115	0.1898	1	NA	Gen	0	HE_gene	513.5552	233.3363	1.1381	39	NA	0.0316
MSH-587-1	SpC	SA03;YPR167C	261	0.2398	1	NA	Gen	0	HE_gene	40.2091	44.5674	-0.1485	40	NA	0.0293
MSH-587-1	SpC	SA03;YPR168W	157	0.4589	1	NA	Gen	0	HE_gene	92.8814	43.1297	1.1067	41	NA	0.0274
MSH-587-1	SpC	SA03;YPR169W	499	0.3349	1	NA	Gen	0	HE_gene	117.233	46.0051	1.3495	39	NA	0.0434
MSH-587-1	SpC	SA03;YPR171W	576	0.7055	1	NA	Gen	0	HE_gene	35.4117	141.2391	-1.9958	40	NA	0.0519
MSH-587-1	SpC	SA03;YPR172W	200	0.3204	1	NA	Gen	0	HE_gene	225.5705	148.9501	0.5987	38	NA	0.0365
MSH-587-1	SpC	SA03;YPR173C	437	0.3983	1	NA	Gen	0	HE_gene	112.842	155.2235	-0.46	43	NA	0.0304
MSH-587-1	SpC	SA03;YPR174C	221	0.5072	1	NA	Gen	0	HE_gene	41.2069	81.1625	-0.9779	45	NA	0.0195
MSH-587-1	SpC	SA03;YPR175W	690	0.2886	0	NA	Gen	0	HE_gene	21.4274	21.3471	0.0054	39	NA	0.0403
MSH-587-1	SpC	SA03;YPR176C	327	0.0895	1	NA	Gen	0	HE_gene	87.3418	97.02	-0.1516	42	NA	0.0467
MSH-587-1	SpC	SA03;YPR178W	465	0.3373	1	NA	Gen	0	HE_gene	42.1149	22.959	0.8753	42	NA	0.0436
MSH-587-1	SpC	SA03;YPR179C	656	0.3011	1	NA	Gen	0	HE_gene	58.3029	26.0957	1.1598	36	NA	0.037
MSH-587-1	SpC	SA03;YPR180W	347	0.1867	1	NA	Gen	0	HE_gene	154.6708	135.1399	0.1947	38	NA	0.0584
MSH-587-1	SpC	SA03;YPR181C	768	0.2353	1	NA	Gen	0	HE_gene	307.9426	589.9198	-0.9379	45	NA	0.0299
MSH-587-1	SpC	SA03;YPR182W	86	0.2272	1	NA	Gen	0	HE_gene	147.4483	285.9631	-0.9556	52	NA	0.0268
MSH-587-1	SpC	SA03;YPR183W	267	0.1725	1	NA	Gen	0	HE_gene	1898.1342	1170.1205	0.6979	50	NA	0.0261
MSH-587-1	SpC	SA03;YPR184W	1536	0.2017	1	NA	Gen	0	LE_gene	7.9233	4.5744	0.7925	42	NA	0.0358
MSH-587-1	SpC	SA03;YPR185W	732	0.5272	1	NA	Gen	0	HE_gene	32.3881	38.5553	-0.2515	40	NA	0.0305
MSH-587-1	SpC	SA03;YPR186C	429	0.3048	1	NA	Gen	0	HE_gene	47.111	50.7536	-0.1074	37	NA	0.0457
MSH-587-1	SpC	SA03;YPR187W	155	0.5034	1	NA	Gen	0	HE_gene	319.8486	221.5307	0.5299	40	NA	0.0202
MSH-587-1	SpC	SA03;YPR188C	163	0.3685	1	NA	Gen	0	HE_gene	185.6309	112.2679	0.7255	39	NA	0.0325
MSH-587-1	SpC	SA03;YPR189W	1427	0.1531	1	NA	Gen	0	HE_gene	98.0574	32.1949	1.6068	37	NA	0.0412
MSH-587-1	SpC	SA03;YPR190C	654	0.2669	1	NA	Gen	0	HE_gene	109.1033	213.514	-0.9686	39	NA	0.0382
MSH-587-1	SpC	SA03;YPR191W	368	0.1724	1	NA	Gen	0	HE_gene	898.4472	456.4345	0.977	43	NA	0.0334
MSH-587-1	SpC	SA03;YPR192W	305	0.1666	0	NA	Gen	0	LE_gene	0	0	NA	50	NA	0.0403
MSH-587-1	SpC	SA03;YPR193C	156	0.1072	1	NA	Gen	0	HE_gene	33.5766	30.6701	0.1306	40	NA	0.0467
MSH-587-1	SpC	SA03;YPR194C	874	0.0536	0	NA	Gen	0	LE_gene	0	0	NA	38	NA	0.0315
MSH-587-1	SpC	SA03;YPR196W	470	0.0722	1	NA	Gen	0	LE_gene	15.0928	61.2531	-2.0209	40	NA	0.0396
MSH-587-1	SpC	SA03;YPR198W	543	0.0273	1	NA	Gen	0	HE_gene	26.4494	44.4803	-0.7499	38	NA	0.0453
YPS744	SpA	SD01;ORF_100006	51	0.0405	0	0	DivG	3	-	NA	NA	NA	41	126	0.033
YPS744	SpA	SD01;ORF_100011	65	0.1971	0	0	DivG	1	-	NA	NA	NA	46	118	0.033
YPS744	SpA	SD01;ORF_100014	77	0.3102	0	0	DivG	3	-	NA	NA	NA	44	57	0.033
YPS744	SpA	SD01;ORF_100017	37	0.0731	0	0	DivG	3	-	NA	NA	NA	46	164	0.033
YPS744	SpA	SD01;ORF_100021	22	5e-04	0	0	DivG	3	-	NA	NA	NA	35	28	0.033
YPS744	SpA	SD01;ORF_100025	28	0.7241	0	0	DivG	1	-	NA	NA	NA	51	120	0.033
YPS744	SpA	SD01;ORF_100030	23	0.0395	0	0	DivG	3	-	NA	NA	NA	35	34	0.033
YPS744	SpA	SD01;ORF_100040	24	0.0025	0	0	DivG	1	-	NA	NA	NA	45	510	0.0892
YPS744	SpA	SD01;ORF_100045	28	0.5674	0	0	Div	1	-	NA	NA	NA	39	90	0.0918
YPS744	SpA	SD01;ORF_100048	45	0.087	0	0	DivG	1	-	NA	NA	NA	36	5	0.0918
YPS744	SpA	SD01;ORF_100059	50	0.294	0	0	DivG	1	-	NA	NA	NA	44	172	0.0918
YPS744	SpA	SD01;ORF_100064	23	0.3192	0	0	Div	1	-	NA	NA	NA	53	234	0.0918
YPS744	SpA	SD01;ORF_100069	33	0.0335	0	0	Spar	2	-	NA	NA	NA	39	306	0.0918
YPS744	SpA	SD01;ORF_100071	31	0.0061	0	0	DivG	1	-	NA	NA	NA	43	332	0.0918
YPS744	SpA	SD01;ORF_100076	29	0.3632	0	0	DivG	3	-	NA	NA	NA	41	369	0.0918
YPS744	SpA	SD01;ORF_100097	60	0.0453	0	0	DivG	1	-	NA	NA	NA	34	396	0.0918
YPS744	SpA	SD01;ORF_10011	82	0.0443	0	0	Pol	1	-	NA	NA	NA	37	33	0.0886
YPS744	SpA	SD01;ORF_100123	33	0.0064	0	0	DivG	3	-	NA	NA	NA	35	178	0.0918
YPS744	SpA	SD01;ORF_100126	22	0.0032	0	0	Spar	1	-	NA	NA	NA	30	183	0.0918
YPS744	SpA	SD01;ORF_10013	31	0.0341	0	0	Pol	1	-	NA	NA	NA	43	158	0.0886
YPS744	SpA	SD01;ORF_100145	24	0.0188	0	0	Pol	1	-	NA	NA	NA	32	18	0.0303
YPS744	SpA	SD01;ORF_10016	20	0.5602	0	0	Spar	1	-	NA	NA	NA	32	99	0.0886
YPS744	SpA	SD01;ORF_100164	22	0.0917	0	0	Pol	2	-	NA	NA	NA	43	109	0.0779
YPS744	SpA	SD01;ORF_10017	47	0.0478	0	0	Spar	1	-	NA	NA	NA	32	8	0.0886
YPS744	SpA	SD01;ORF_100174	31	0.0595	0	0	DivG	3	-	NA	NA	NA	36	44	0.0779
YPS744	SpA	SD01;ORF_100217	68	0.1534	0	0	DivG	1	-	NA	NA	NA	43	132	0.1045
YPS744	SpA	SD01;ORF_100220	29	0.0375	0	0	DivG	1	-	NA	NA	NA	44	152	0.1045
YPS744	SpA	SD01;ORF_10023	44	0.3044	0	0	DivG	1	-	NA	NA	NA	36	20	0.0886
YPS744	SpA	SD01;ORF_100234	49	0.1545	0	0	DivG	3	-	NA	NA	NA	36	229	0.1045
YPS744	SpA	SD01;ORF_100249	35	0.0014	0	0	Div	1	-	NA	NA	NA	38	314	0.1045
YPS744	SpA	SD01;ORF_100266	45	0.0023	0	0	Div	1	-	NA	NA	NA	31	472	0.1045
YPS744	SpA	SD01;ORF_100291	56	0.4376	0	0	DivG	3	-	NA	NA	NA	44	62	0.1045
YPS744	SpA	SD01;ORF_10030	45	0.0458	0	0	DivG	1	-	NA	NA	NA	36	23	0.0886
YPS744	SpA	SD01;ORF_100312	26	0.0901	0	0	Spar	1	-	NA	NA	NA	37	131	0.0714
YPS744	SpA	SD01;ORF_100318	41	0.157	0	0	Pol	2	-	NA	NA	NA	33	175	0.0714
YPS744	SpA	SD01;ORF_100319	40	0.206	0	0	DivG	3	-	NA	NA	NA	34	186	0.0714
YPS744	SpA	SD01;ORF_100345	85	0.0205	0	0	Pol	3	-	NA	NA	NA	38	82	0.0714
YPS744	SpA	SD01;ORF_100351	27	6e-04	0	0	Pol	1	-	NA	NA	NA	37	39	0.0714
YPS744	SpA	SD01;ORF_100361	25	0.2709	0	0	Pol	1	-	NA	NA	NA	38	113	0.0714
YPS744	SpA	SD01;ORF_100380	41	0.058	0	0	DivG	3	-	NA	NA	NA	42	260	0.0714
YPS744	SpA	SD01;ORF_100385	91	0.0357	0	0	DivG	1	-	NA	NA	NA	38	173	0.0714
YPS744	SpA	SD01;ORF_100390	54	0.2347	0	0	DivG	1	-	NA	NA	NA	41	267	0.0714
YPS744	SpA	SD01;ORF_100411	30	0.0013	0	0	Div	1	-	NA	NA	NA	30	112	0.0714
YPS744	SpA	SD01;ORF_100494	25	0.469	0	0	Spar	1	-	NA	NA	NA	42	44	0.0714
YPS744	SpA	SD01;ORF_100525	20	0.0082	0	0	DivG	1	-	NA	NA	NA	37	50	0.1048
YPS744	SpA	SD01;ORF_100565	24	0.2077	0	0	DivG	1	-	NA	NA	NA	21	50	0.0861
YPS744	SpA	SD01;ORF_100569	31	0.0429	0	0	Div	1	-	NA	NA	NA	32	109	0.0573
YPS744	SpA	SD01;ORF_100593	34	0.0048	0	0	DivG	1	-	NA	NA	NA	25	45	0.0573
YPS744	SpA	SD01;ORF_100594	23	0.0079	0	0	Div	1	-	NA	NA	NA	35	175	0.0607
YPS744	SpA	SD01;ORF_100606	29	0.1077	0	0	Pol	1	-	NA	NA	NA	49	67	0.0607
YPS744	SpA	SD01;ORF_10064	59	0.0542	0	0	DivG	3	-	NA	NA	NA	41	622	0.0886
YPS744	SpA	SD01;ORF_101301	36	0.1299	0	0	Spar	1	-	NA	NA	NA	41	21	0.0553
YPS744	SpA	SD01;ORF_101302	20	0.1043	0	0	Spar	1	-	NA	NA	NA	43	44	0.0553
YPS744	SpA	SD01;ORF_101310	23	0.0432	0	0	Pol	1	-	NA	NA	NA	33	53	0.0553
YPS744	SpA	SD01;ORF_101312	46	0.0148	0	0	DivG	1	-	NA	NA	NA	41	55	0.0553
YPS744	SpA	SD01;ORF_101321	31	0.0559	0	0	Pol	1	-	NA	NA	NA	43	110	0.0736
YPS744	SpA	SD01;ORF_101324	33	0.007	0	0	DivG	1	-	NA	NA	NA	31	120	0.0736
YPS744	SpA	SD01;ORF_101377	25	0.0076	0	0	DivG	3	-	NA	NA	NA	29	135	0.0981
YPS744	SpA	SD01;ORF_101392	31	0.0031	0	0	Div	1	-	NA	NA	NA	30	130	0.0981
YPS744	SpA	SD01;ORF_101405	38	0.1228	0	0	DivG	3	-	NA	NA	NA	44	214	0.0981
YPS744	SpA	SD01;ORF_101411	74	0.0567	0	0	DivG	3	-	NA	NA	NA	42	293	0.0981
YPS744	SpA	SD01;ORF_101424	42	0.1181	0	0	DivG	3	-	NA	NA	NA	43	411	0.0981
YPS744	SpA	SD01;ORF_101429	22	0.3618	0	0	DivG	3	-	NA	NA	NA	43	453	0.0981
YPS744	SpA	SD01;ORF_101432	27	0.0816	0	0	DivG	1	-	NA	NA	NA	46	520	0.0981
YPS744	SpA	SD01;ORF_101442	32	0.0051	0	0	DivG	1	-	NA	NA	NA	33	536	0.0981
YPS744	SpA	SD01;ORF_101451	25	0.0289	0	0	DivG	3	-	NA	NA	NA	31	75	0.0981
YPS744	SpA	SD01;ORF_101454	21	0.0049	0	0	DivG	3	-	NA	NA	NA	32	405	0.0981
YPS744	SpA	SD01;ORF_101466	43	0.3473	0	0	DivG	3	-	NA	NA	NA	33	240	0.0981
YPS744	SpA	SD01;ORF_101477	26	0.885	0	0	DivG	3	-	NA	NA	NA	51	92	0.0975
YPS744	SpA	SD01;ORF_101480	46	0.4174	0	0	DivG	3	-	NA	NA	NA	38	22	0.0975
YPS744	SpA	SD01;ORF_101502	61	0.0056	0	0	DivG	3	-	NA	NA	NA	34	213	0.0622
YPS744	SpA	SD01;ORF_101510	21	0.1847	0	0	Spar	1	-	NA	NA	NA	33	324	0.0622
YPS744	SpA	SD01;ORF_101513	27	0.0022	0	0	DivG	3	-	NA	NA	NA	29	358	0.0622
YPS744	SpA	SD01;ORF_101518	24	0.0636	0	0	Spar	1	-	NA	NA	NA	31	438	0.0622
YPS744	SpA	SD01;ORF_101524	43	0.049	0	0	DivG	1	-	NA	NA	NA	47	320	0.0622
YPS744	SpA	SD01;ORF_101527	36	0.5111	0	0	Div	3	-	NA	NA	NA	48	337	0.0622
YPS744	SpA	SD01;ORF_101533	55	0.2945	0	0	DivG	3	-	NA	NA	NA	45	269	0.0622
YPS744	SpA	SD01;ORF_101537	43	0.0913	0	0	DivG	1	-	NA	NA	NA	36	178	0.0622
YPS744	SpA	SD01;ORF_101541	37	0.1141	0	0	DivG	3	-	NA	NA	NA	40	134	0.0622
YPS744	SpA	SD01;ORF_101552	41	0.1733	0	0	Spar	1	-	NA	NA	NA	33	81	0.0622
YPS744	SpA	SD01;ORF_101555	22	0.2498	0	0	Spar	1	-	NA	NA	NA	35	83	0.0622
YPS744	SpA	SD01;ORF_101557	30	0.0029	0	0	Spar	1	-	NA	NA	NA	39	49	0.0622
YPS744	SpA	SD01;ORF_1016	27	0.5282	0	0	DivG	3	-	NA	NA	NA	44	73	0.1034
YPS744	SpA	SD01;ORF_101701	35	0.3862	0	0	Div	1	-	NA	NA	NA	34	95	0.0777
YPS744	SpA	SD01;ORF_101722	30	0.1265	0	0	DivG	1	-	NA	NA	NA	33	448	0.0898
YPS744	SpA	SD01;ORF_101730	29	0.5095	0	0	DivG	3	-	NA	NA	NA	38	435	0.0898
YPS744	SpA	SD01;ORF_101741	52	0.149	0	0	DivG	1	-	NA	NA	NA	33	272	0.0898
YPS744	SpA	SD01;ORF_101765	39	0.0125	0	0	DivG	3	-	NA	NA	NA	49	101	0.0898
YPS744	SpA	SD01;ORF_101768	27	0.013	0	0	DivG	3	-	NA	NA	NA	36	40	0.0777
YPS744	SpA	SD01;ORF_102007	20	0.0049	0	0	Cons	1	-	NA	NA	NA	21	51	0.0661
YPS744	SpA	SD01;ORF_102068	44	0.122	0	0	DivG	3	-	NA	NA	NA	38	88	0.0611
YPS744	SpA	SD01;ORF_102082	21	0.2232	0	0	DivG	3	-	NA	NA	NA	35	183	0.0611
YPS744	SpA	SD01;ORF_102087	42	0.0741	0	0	DivG	3	-	NA	NA	NA	42	206	0.0611
YPS744	SpA	SD01;ORF_102090	28	0.0936	0	0	DivG	3	-	NA	NA	NA	38	219	0.0611
YPS744	SpA	SD01;ORF_102095	23	0.5735	0	0	DivG	3	-	NA	NA	NA	57	286	0.0611
YPS744	SpA	SD01;ORF_102099	41	0.0959	0	0	Spar	1	-	NA	NA	NA	52	221	0.0611
YPS744	SpA	SD01;ORF_102119	26	0.0271	0	0	Spar	1	-	NA	NA	NA	35	111	0.0363
YPS744	SpA	SD01;ORF_102124	21	9e-04	0	0	Spar	1	-	NA	NA	NA	33	130	0.0363
YPS744	SpA	SD01;ORF_102129	27	0.54	0	0	DivG	1	-	NA	NA	NA	36	80	0.0363
YPS744	SpA	SD01;ORF_102131	42	1e-04	0	0	DivG	1	-	NA	NA	NA	33	22	0.0363
YPS744	SpA	SD01;ORF_102148	32	0.0883	0	0	Div	1	-	NA	NA	NA	36	57	0.0885
YPS744	SpA	SD01;ORF_102149	44	0.0169	0	0	Spar	1	-	NA	NA	NA	37	14	0.0412
YPS744	SpA	SD01;ORF_102155	29	0.0067	0	0	Div	1	-	NA	NA	NA	40	79	0.0412
YPS744	SpA	SD01;ORF_102173	43	0.038	0	0	DivG	3	-	NA	NA	NA	36	166	0.0745
YPS744	SpA	SD01;ORF_102185	39	0.0302	0	0	Pol	1	-	NA	NA	NA	42	150	0.0745
YPS744	SpA	SD01;ORF_102187	24	0.0585	0	0	Pol	1	-	NA	NA	NA	44	191	0.0745
YPS744	SpA	SD01;ORF_102189	24	0.1158	0	0	DivG	3	-	NA	NA	NA	43	183	0.0745
YPS744	SpA	SD01;ORF_102275	71	0.0288	0	0	Pol	1	-	NA	NA	NA	36	71	0.1055
YPS744	SpA	SD01;ORF_102276	20	0.2216	0	0	Spar	1	-	NA	NA	NA	33	143	0.1055
YPS744	SpA	SD01;ORF_102298	50	0.0026	1	1	DivG	3	-	7.6713	7.6164	0.0104	30	51	0.0841
YPS744	SpA	SD01;ORF_102303	26	0	0	0	DivG	3	-	NA	NA	NA	27	92	0.0841
YPS744	SpA	SD01;ORF_102330	23	0.2564	0	0	Pol	1	-	NA	NA	NA	24	203	0.0841
YPS744	SpA	SD01;ORF_102339	30	0.0465	1	0	Spar	1	-	10.1231	17.8591	-0.819	35	107	0.0841
YPS744	SpA	SD01;ORF_102348	21	0.7772	0	0	DivG	1	-	NA	NA	NA	30	27	0.0841
YPS744	SpA	SD01;ORF_102392	35	0.0538	0	0	DivG	3	-	NA	NA	NA	31	1	0.0841
YPS744	SpA	SD01;ORF_102415	27	0.0174	0	0	Spar	1	-	NA	NA	NA	39	26	0.1096
YPS744	SpA	SD01;ORF_102417	30	0.0674	0	0	DivG	3	-	NA	NA	NA	27	17	0.1096
YPS744	SpA	SD01;ORF_102442	34	0.0283	0	0	Cons	1	-	NA	NA	NA	40	3	0.0556
YPS744	SpA	SD01;ORF_102463	28	7e-04	0	0	Div	3	-	NA	NA	NA	32	19	0.0866
YPS744	SpA	SD01;ORF_102490	77	0.0045	0	0	DivG	3	-	NA	NA	NA	27	20	0.0723
YPS744	SpA	SD01;ORF_102503	47	0.1508	0	0	Cons	1	-	NA	NA	NA	38	52	0.0423
YPS744	SpA	SD01;ORF_102506	32	6e-04	0	0	DivG	3	-	NA	NA	NA	38	25	0.0885
YPS744	SpA	SD01;ORF_102527	28	0.0017	0	0	Div	1	-	NA	NA	NA	31	3	0.0854
YPS744	SpA	SD01;ORF_102537	30	0.1715	0	0	DivG	1	-	NA	NA	NA	34	70	0.0854
YPS744	SpA	SD01;ORF_102543	22	0.0113	0	0	DivG	3	-	NA	NA	NA	33	50	0.0854
YPS744	SpA	SD01;ORF_102596	27	0.0015	0	0	DivG	3	-	NA	NA	NA	25	78	0.0723
YPS744	SpA	SD01;ORF_102607	56	0.0305	0	0	DivG	1	-	NA	NA	NA	41	33	0.0324
YPS744	SpA	SD01;ORF_102609	20	0.1849	0	0	DivG	1	-	NA	NA	NA	44	91	0.0324
YPS744	SpA	SD01;ORF_102634	42	0.0076	0	0	Div	3	-	NA	NA	NA	31	109	0.0874
YPS744	SpA	SD01;ORF_102635	47	0.0033	0	0	Pol	1	-	NA	NA	NA	33	114	0.0874
YPS744	SpA	SD01;ORF_102650	53	0.0612	0	0	DivG	3	-	NA	NA	NA	39	390	0.0874
YPS744	SpA	SD01;ORF_102663	37	0.4238	0	0	DivG	1	-	NA	NA	NA	55	337	0.0874
YPS744	SpA	SD01;ORF_102667	25	0.0511	0	0	DivG	3	-	NA	NA	NA	58	349	0.0874
YPS744	SpA	SD01;ORF_102671	23	0.6947	0	0	Spar	1	-	NA	NA	NA	58	308	0.0874
YPS744	SpA	SD01;ORF_102674	41	0.5043	0	0	Div	1	-	NA	NA	NA	46	224	0.0874
YPS744	SpA	SD01;ORF_102683	38	0.019	0	0	Div	1	-	NA	NA	NA	39	139	0.0874
YPS744	SpA	SD01;ORF_102707	31	0.0225	0	0	DivG	1	-	NA	NA	NA	32	109	0.0833
YPS744	SpA	SD01;ORF_102747	34	0.141	0	0	DivG	1	-	NA	NA	NA	34	177	0.0906
YPS744	SpA	SD01;ORF_102748	41	0.0046	0	0	DivG	3	-	NA	NA	NA	38	149	0.0906
YPS744	SpA	SD01;ORF_102786	29	0.3219	0	0	DivG	3	-	NA	NA	NA	37	130	0.0751
YPS744	SpA	SD01;ORF_102801	59	0.1026	0	0	DivG	3	-	NA	NA	NA	33	56	0.0751
YPS744	SpA	SD01;ORF_102805	29	0.307	0	0	Pol	1	-	NA	NA	NA	44	109	0.059
YPS744	SpA	SD01;ORF_102817	25	0.1263	0	0	Div	1	-	NA	NA	NA	32	174	0.059
YPS744	SpA	SD01;ORF_102820	37	0.0274	0	0	Div	1	-	NA	NA	NA	37	80	0.059
YPS744	SpA	SD01;ORF_102826	26	0.1832	0	0	DivG	3	-	NA	NA	NA	37	36	0.059
YPS744	SpA	SD01;ORF_102847	35	0.2282	0	0	Div	1	-	NA	NA	NA	28	54	0.0622
YPS744	SpA	SD01;ORF_102892	85	0.0417	0	0	DivG	3	-	NA	NA	NA	39	21	0.0503
YPS744	SpA	SD01;ORF_1029	45	0.1898	0	0	Spar	1	-	NA	NA	NA	40	70	0.0597
YPS744	SpA	SD01;ORF_102914	23	0.001	0	0	DivG	3	-	NA	NA	NA	33	83	0.0565
YPS744	SpA	SD01;ORF_102945	26	0.3748	0	0	Spar	1	-	NA	NA	NA	42	143	0.0486
YPS744	SpA	SD01;ORF_102961	29	0.6789	0	0	Spar	1	-	NA	NA	NA	43	175	0.0486
YPS744	SpA	SD01;ORF_10297	22	0.0398	0	0	DivG	3	-	NA	NA	NA	36	163	0.078
YPS744	SpA	SD01;ORF_1030	22	2e-04	0	0	DivG	3	-	NA	NA	NA	28	42	0.0947
YPS744	SpA	SD01;ORF_103050	26	0.0151	0	0	DivG	1	-	NA	NA	NA	37	98	0.0486
YPS744	SpA	SD01;ORF_103055	52	0.2264	0	0	DivG	3	-	NA	NA	NA	39	27	0.0486
YPS744	SpA	SD01;ORF_10306	27	0.0151	0	0	DivG	3	-	NA	NA	NA	27	122	0.078
YPS744	SpA	SD01;ORF_103060	24	0.0427	0	0	DivG	3	-	NA	NA	NA	36	60	0.0486
YPS744	SpA	SD01;ORF_10309	44	0.0448	0	0	DivG	3	-	NA	NA	NA	36	36	0.078
YPS744	SpA	SD01;ORF_103093	24	0.002	0	0	Spar	2	-	NA	NA	NA	41	140	0.0486
YPS744	SpA	SD01;ORF_103094	20	0.0021	0	0	Spar	1	-	NA	NA	NA	43	144	0.0486
YPS744	SpA	SD01;ORF_103124	33	0.0054	0	0	DivG	3	-	NA	NA	NA	33	42	0.0649
YPS744	SpA	SD01;ORF_103160	38	0.1255	0	0	DivG	1	-	NA	NA	NA	35	53	0.098
YPS744	SpA	SD01;ORF_103170	23	0.3268	0	0	DivG	1	-	NA	NA	NA	42	185	0.063
YPS744	SpA	SD01;ORF_1032	37	0.2139	0	0	DivG	1	-	NA	NA	NA	32	7	0.0947
YPS744	SpA	SD01;ORF_103208	20	0.6528	0	0	Spar	1	-	NA	NA	NA	46	3	0.098
YPS744	SpA	SD01;ORF_103224	94	0.2023	0	0	Div	3	-	NA	NA	NA	44	48	0.064
YPS744	SpA	SD01;ORF_103228	21	0.0722	0	0	Cons	1	-	NA	NA	NA	52	93	0.0738
YPS744	SpA	SD01;ORF_10324	23	0.0761	0	0	Div	1	-	NA	NA	NA	22	79	0.078
YPS744	SpA	SD01;ORF_103240	35	0.0136	0	0	DivG	3	-	NA	NA	NA	36	35	0.0738
YPS744	SpA	SD01;ORF_10325	32	0.0039	0	0	Div	1	-	NA	NA	NA	30	9	0.078
YPS744	SpA	SD01;ORF_103265	28	0.0425	0	0	Spar	1	-	NA	NA	NA	34	51	0.0739
YPS744	SpA	SD01;ORF_103328	25	0.0604	0	0	Pol	3	-	NA	NA	NA	40	14	0.0353
YPS744	SpA	SD01;ORF_103355	21	0.0172	0	0	Div	1	-	NA	NA	NA	44	93	0.098
YPS744	SpA	SD01;ORF_103367	27	0.1332	0	0	Spar	1	-	NA	NA	NA	38	199	0.075
YPS744	SpA	SD01;ORF_103378	24	0.0073	0	0	Spar	1	-	NA	NA	NA	43	250	0.075
YPS744	SpA	SD01;ORF_103386	47	0.0394	0	0	DivG	3	-	NA	NA	NA	40	110	0.075
YPS744	SpA	SD01;ORF_103395	23	0.0047	0	0	Spar	1	-	NA	NA	NA	42	90	0.075
YPS744	SpA	SD01;ORF_103421	35	0.0203	1	0	Pol	3	-	18.0725	19.9598	-0.1433	35	30	0.0932
YPS744	SpA	SD01;ORF_103446	46	0.1348	0	0	Pol	1	-	NA	NA	NA	33	52	0.0932
YPS744	SpA	SD01;ORF_103458	32	0.0115	0	0	Pol	1	-	NA	NA	NA	27	124	0.0932
YPS744	SpA	SD01;ORF_103473	42	0.0118	0	0	DivG	3	-	NA	NA	NA	24	16	0.0464
YPS744	SpA	SD01;ORF_103486	33	0.0069	0	0	Div	1	-	NA	NA	NA	39	54	0.0909
YPS744	SpA	SD01;ORF_103490	37	0.1025	0	0	DivG	1	-	NA	NA	NA	41	3	0.0909
YPS744	SpA	SD01;ORF_103680	24	0.1428	0	0	Spar	1	-	NA	NA	NA	44	243	0.0499
YPS744	SpA	SD01;ORF_103700	34	0.2575	0	0	Spar	1	-	NA	NA	NA	38	71	0.0499
YPS744	SpA	SD01;ORF_103730	64	0.3322	0	0	DivG	3	-	NA	NA	NA	44	183	0.0738
YPS744	SpA	SD01;ORF_103741	42	0.0408	0	0	Spar	1	-	NA	NA	NA	43	153	0.0738
YPS744	SpA	SD01;ORF_103763	39	0.0032	0	0	Spar	1	-	NA	NA	NA	35	52	0.0738
YPS744	SpA	SD01;ORF_1040	20	0.026	0	0	DivG	1	-	NA	NA	NA	33	46	0.0947
YPS744	SpA	SD01;ORF_104193	27	0.0221	0	0	Spar	1	-	NA	NA	NA	40	154	0.0809
YPS744	SpA	SD01;ORF_104227	58	0.0523	0	0	DivG	3	-	NA	NA	NA	34	80	0.0809
YPS744	SpA	SD01;ORF_104256	24	0.0063	0	0	DivG	3	-	NA	NA	NA	35	18	0.0676
YPS744	SpA	SD01;ORF_104265	22	0.0053	0	0	DivG	1	-	NA	NA	NA	32	45	0.0676
YPS744	SpA	SD01;ORF_10427	23	0.0029	0	0	DivG	1	-	NA	NA	NA	28	6	0.1433
YPS744	SpA	SD01;ORF_104302	34	0.4959	0	0	Div	1	-	NA	NA	NA	44	30	0.0686
YPS744	SpA	SD01;ORF_104338	20	0.6938	0	0	Spar	1	-	NA	NA	NA	43	27	0.1154
YPS744	SpA	SD01;ORF_104355	58	0.4505	0	0	Spar	1	-	NA	NA	NA	49	86	0.0438
YPS744	SpA	SD01;ORF_104356	39	0.04	0	0	Spar	1	-	NA	NA	NA	52	131	0.0438
YPS744	SpA	SD01;ORF_104362	22	0.0028	0	0	Spar	1	-	NA	NA	NA	26	29	0.0438
YPS744	SpA	SD01;ORF_104373	68	0.0107	0	0	DivG	1	-	NA	NA	NA	32	63	0.0438
YPS744	SpA	SD01;ORF_104395	24	0.1887	0	0	Spar	1	-	NA	NA	NA	43	1157	0.082
YPS744	SpA	SD01;ORF_104399	24	0.6066	0	0	DivG	3	-	NA	NA	NA	45	1239	0.082
YPS744	SpA	SD01;ORF_104416	85	0.128	0	0	Pol	1	-	NA	NA	NA	43	130	0.082
YPS744	SpA	SD01;ORF_104457	52	0.1286	0	0	DivG	3	-	NA	NA	NA	37	1299	0.082
YPS744	SpA	SD01;ORF_104486	33	0.3857	0	0	Spar	1	-	NA	NA	NA	38	1072	0.082
YPS744	SpA	SD01;ORF_104489	52	0.3351	0	0	Pol	1	-	NA	NA	NA	44	203	0.082
YPS744	SpA	SD01;ORF_104505	20	0.1829	0	0	Pol	1	-	NA	NA	NA	41	902	0.082
YPS744	SpA	SD01;ORF_104512	34	0.2709	0	0	DivG	1	-	NA	NA	NA	49	795	0.082
YPS744	SpA	SD01;ORF_104545	35	0.0392	0	0	DivG	1	-	NA	NA	NA	38	539	0.082
YPS744	SpA	SD01;ORF_104553	28	0.0642	0	0	DivG	3	-	NA	NA	NA	36	518	0.082
YPS744	SpA	SD01;ORF_104565	34	0.1023	0	0	Div	1	-	NA	NA	NA	43	369	0.082
YPS744	SpA	SD01;ORF_104581	28	0.5788	0	0	DivG	3	-	NA	NA	NA	48	323	0.082
YPS744	SpA	SD01;ORF_10459	28	0.2024	0	0	Div	1	-	NA	NA	NA	33	93	0.0754
YPS744	SpA	SD01;ORF_104592	34	0.081	0	0	Pol	1	-	NA	NA	NA	42	142	0.082
YPS744	SpA	SD01;ORF_104598	42	0.2251	0	0	DivG	3	-	NA	NA	NA	40	46	0.082
YPS744	SpA	SD01;ORF_10460	48	0.003	0	0	DivG	1	-	NA	NA	NA	34	19	0.0662
YPS744	SpA	SD01;ORF_104600	26	0.0155	0	0	Spar	1	-	NA	NA	NA	46	89	0.082
YPS744	SpA	SD01;ORF_104634	43	0.1474	0	0	DivG	3	-	NA	NA	NA	41	467	0.082
YPS744	SpA	SD01;ORF_104753	37	0.0263	0	0	DivG	3	-	NA	NA	NA	36	264	0.0929
YPS744	SpA	SD01;ORF_104755	35	0.0025	0	0	DivG	3	-	NA	NA	NA	42	72	0.0929
YPS744	SpA	SD01;ORF_104774	32	0.1784	0	0	Spar	1	-	NA	NA	NA	38	111	0.0929
YPS744	SpA	SD01;ORF_104779	34	0.0662	0	0	DivG	3	-	NA	NA	NA	30	62	0.0929
YPS744	SpA	SD01;ORF_104788	25	0.0012	0	0	Div	1	-	NA	NA	NA	44	62	0.1143
YPS744	SpA	SD01;ORF_104817	31	0.0149	0	0	DivG	3	-	NA	NA	NA	30	33	0.0904
YPS744	SpA	SD01;ORF_1049	54	0.1156	0	0	DivG	3	-	NA	NA	NA	35	78	0.1
YPS744	SpA	SD01;ORF_104932	30	0.005	0	0	Spar	1	-	NA	NA	NA	39	12	0.0478
YPS744	SpA	SD01;ORF_104943	33	0.0745	0	0	Spar	1	-	NA	NA	NA	38	147	0.0478
YPS744	SpA	SD01;ORF_104948	33	0.1699	0	0	Spar	1	-	NA	NA	NA	34	184	0.0478
YPS744	SpA	SD01;ORF_105009	35	0.2399	0	0	DivG	3	-	NA	NA	NA	32	124	0.0328
YPS744	SpA	SD01;ORF_105020	20	0.0138	0	0	DivG	3	-	NA	NA	NA	32	92	0.0328
YPS744	SpA	SD01;ORF_105022	23	0.0107	0	0	Div	1	-	NA	NA	NA	44	6	0.0328
YPS744	SpA	SD01;ORF_105041	45	0.184	0	0	Cons	1	-	NA	NA	NA	40	127	0.0532
YPS744	SpA	SD01;ORF_105043	21	0.1363	0	0	Spar	1	-	NA	NA	NA	42	136	0.0532
YPS744	SpA	SD01;ORF_105045	44	0.0211	0	0	Cons	1	-	NA	NA	NA	40	146	0.0532
YPS744	SpA	SD01;ORF_105047	30	0.0847	0	0	Cons	1	-	NA	NA	NA	40	180	0.0532
YPS744	SpA	SD01;ORF_105052	62	0.0099	0	0	Spar	1	-	NA	NA	NA	32	47	0.0532
YPS744	SpA	SD01;ORF_105107	55	0.0052	0	0	DivG	3	-	NA	NA	NA	30	143	0.0945
YPS744	SpA	SD01;ORF_10511	28	0.4102	0	0	Pol	1	-	NA	NA	NA	36	140	0.0795
YPS744	SpA	SD01;ORF_105129	23	0.3845	0	0	Pol	1	-	NA	NA	NA	40	22	0.0945
YPS744	SpA	SD01;ORF_105159	30	0.4945	0	0	DivG	1	-	NA	NA	NA	35	9	0.0597
YPS744	SpA	SD01;ORF_105191	32	0.2617	0	0	Spar	1	-	NA	NA	NA	39	34	0.07
YPS744	SpA	SD01;ORF_105203	57	0.0307	0	0	Spar	1	-	NA	NA	NA	45	60	0.07
YPS744	SpA	SD01;ORF_105208	29	0.0011	0	0	Div	1	-	NA	NA	NA	41	4	0.0435
YPS744	SpA	SD01;ORF_105240	21	0.272	0	0	Cons	1	-	NA	NA	NA	45	108	0.0556
YPS744	SpA	SD01;ORF_105251	40	0.0647	0	0	Spar	1	-	NA	NA	NA	38	93	0.0556
YPS744	SpA	SD01;ORF_105262	85	0.0509	0	0	DivG	1	-	NA	NA	NA	41	8	0.0556
YPS744	SpA	SD01;ORF_10527	62	0.0135	0	0	Pol	3	-	NA	NA	NA	42	136	0.0795
YPS744	SpA	SD01;ORF_10533	20	0.7716	0	0	DivG	1	-	NA	NA	NA	46	203	0.0795
YPS744	SpA	SD01;ORF_10551	27	0.0031	0	0	Div	1	-	NA	NA	NA	27	49	0.0754
YPS744	SpA	SD01;ORF_1056	30	0.0143	0	0	DivG	3	-	NA	NA	NA	31	62	0.1
YPS744	SpA	SD01;ORF_10581	35	0.0073	0	0	Spar	1	-	NA	NA	NA	35	68	0.0751
YPS744	SpA	SD01;ORF_106138	32	0.0053	0	0	DivG	1	-	NA	NA	NA	30	23	0.0935
YPS744	SpA	SD01;ORF_106140	21	0.0203	0	0	DivG	3	-	NA	NA	NA	33	242	0.0935
YPS744	SpA	SD01;ORF_106151	29	0.5487	0	0	DivG	3	-	NA	NA	NA	38	241	0.0935
YPS744	SpA	SD01;ORF_106194	21	0.0632	0	0	DivG	3	-	NA	NA	NA	23	42	0.0615
YPS744	SpA	SD01;ORF_106201	20	0.2296	0	0	DivG	3	-	NA	NA	NA	43	139	0.0858
YPS744	SpA	SD01;ORF_106205	32	0.0332	0	0	Spar	1	-	NA	NA	NA	28	74	0.0615
YPS744	SpA	SD01;ORF_106209	27	0.0017	0	0	Cons	1	-	NA	NA	NA	32	94	0.0615
YPS744	SpA	SD01;ORF_106213	36	0.7101	0	0	DivG	1	-	NA	NA	NA	39	97	0.0898
YPS744	SpA	SD01;ORF_106216	32	0.0052	0	0	Div	1	-	NA	NA	NA	37	69	0.0898
YPS744	SpA	SD01;ORF_106224	24	0.0026	0	0	DivG	1	-	NA	NA	NA	28	263	0.0858
YPS744	SpA	SD01;ORF_106239	20	0.0429	0	0	Spar	1	-	13.8619	61.7172	-2.1546	35	12	0.0649
YPS744	SpA	SD01;ORF_106252	67	0.1507	0	0	DivG	3	-	NA	NA	NA	45	254	0.0649
YPS744	SpA	SD01;ORF_106255	25	0.3819	0	0	Spar	1	-	NA	NA	NA	49	286	0.0649
YPS744	SpA	SD01;ORF_106304	30	0.0545	0	0	Pol	1	-	NA	NA	NA	47	71	0.0127
YPS744	SpA	SD01;ORF_106313	34	0.0539	0	0	Pol	1	-	NA	NA	NA	30	100	0.0858
YPS744	SpA	SD01;ORF_106337	30	0.0068	0	0	Spar	1	-	NA	NA	NA	31	116	0.0811
YPS744	SpA	SD01;ORF_106347	22	0.0248	0	0	DivG	1	-	NA	NA	NA	33	236	0.0811
YPS744	SpA	SD01;ORF_106356	35	0.1302	1	0	DivG	3	-	5.6988	10.2428	-0.8459	42	204	0.0811
YPS744	SpA	SD01;ORF_106366	30	0.0088	0	0	DivG	1	-	NA	NA	NA	34	5	0.0811
YPS744	SpA	SD01;ORF_106380	26	0.1377	0	0	DivG	3	-	NA	NA	NA	36	52	0.0811
YPS744	SpA	SD01;ORF_106383	20	0.0117	0	0	DivG	3	-	NA	NA	NA	NA	25	0.0811
YPS744	SpA	SD01;ORF_106395	20	0.7271	0	0	DivG	1	-	NA	NA	NA	27	68	0.0858
YPS744	SpA	SD01;ORF_106405	27	2e-04	0	0	Spar	1	-	NA	NA	NA	33	94	0.0811
YPS744	SpA	SD01;ORF_106414	24	0.0028	0	0	Div	1	-	NA	NA	NA	36	31	0.096
YPS744	SpA	SD01;ORF_106429	28	0.2314	0	0	DivG	3	-	NA	NA	NA	33	11	0.092
YPS744	SpA	SD01;ORF_106474	33	0.0736	0	0	Spar	1	-	0.3262	2.6264	-3.0093	35	60	0.092
YPS744	SpA	SD01;ORF_10650	34	0.0241	0	0	Div	3	-	NA	NA	NA	32	17	0.0685
YPS744	SpA	SD01;ORF_106501	23	0.2649	0	0	DivG	3	-	NA	NA	NA	39	143	0.092
YPS744	SpA	SD01;ORF_106504	29	0.2925	0	0	DivG	3	-	NA	NA	NA	28	71	0.092
YPS744	SpA	SD01;ORF_106705	36	0.0541	0	0	DivG	3	-	NA	NA	NA	34	22	0.0622
YPS744	SpA	SD01;ORF_106707	22	0.3777	0	0	DivG	3	-	NA	NA	NA	35	53	0.0622
YPS744	SpA	SD01;ORF_106719	21	0.0643	0	0	Div	1	-	NA	NA	NA	35	30	0.0622
YPS744	SpA	SD01;ORF_106747	26	0.115	0	0	Spar	1	-	NA	NA	NA	41	101	0.0444
YPS744	SpA	SD01;ORF_106753	21	0.7789	0	0	Cons	1	-	NA	NA	NA	42	123	0.0444
YPS744	SpA	SD01;ORF_106757	27	0.0242	0	0	Spar	1	-	NA	NA	NA	43	41	0.0444
YPS744	SpA	SD01;ORF_106758	32	0.0076	0	0	DivG	1	-	NA	NA	NA	41	23	0.0444
YPS744	SpA	SD01;ORF_106817	24	0.05	0	0	DivG	3	-	NA	NA	NA	19	43	0.0914
YPS744	SpA	SD01;ORF_106867	64	0.3596	0	0	DivG	3	-	NA	NA	NA	42	158	0.0551
YPS744	SpA	SD01;ORF_106868	60	0.0093	0	0	DivG	3	-	NA	NA	NA	45	189	0.0551
YPS744	SpA	SD01;ORF_106869	29	8e-04	0	0	Pol	1	-	NA	NA	NA	43	209	0.0551
YPS744	SpA	SD01;ORF_106874	50	0.4482	0	0	DivG	3	-	NA	NA	NA	50	295	0.0551
YPS744	SpA	SD01;ORF_106886	28	0.3016	0	0	Div	1	-	NA	NA	NA	51	388	0.0551
YPS744	SpA	SD01;ORF_106903	26	0.0394	0	0	DivG	3	-	NA	NA	NA	46	245	0.0551
YPS744	SpA	SD01;ORF_106908	70	0.1203	0	0	DivG	1	-	NA	NA	NA	52	36	0.0551
YPS744	SpA	SD01;ORF_106913	24	0.0026	0	0	Cons	1	-	NA	NA	NA	51	67	0.0551
YPS744	SpA	SD01;ORF_106943	30	0.0033	0	0	Div	3	-	NA	NA	NA	29	75	0.0588
YPS744	SpA	SD01;ORF_106945	47	0.1818	0	0	DivG	3	-	NA	NA	NA	32	17	0.0588
YPS744	SpA	SD01;ORF_106961	60	0.0174	0	0	DivG	3	-	NA	NA	NA	36	26	0.0588
YPS744	SpA	SD01;ORF_106976	48	0.0848	0	0	DivG	1	-	NA	NA	NA	41	31	0.0897
YPS744	SpA	SD01;ORF_106979	24	0.2606	0	0	Spar	1	-	NA	NA	NA	37	128	0.0897
YPS744	SpA	SD01;ORF_107005	29	0.0057	0	0	DivG	3	-	NA	NA	NA	36	28	0.0284
YPS744	SpA	SD01;ORF_107008	25	0.0084	0	0	Cons	1	-	NA	NA	NA	33	53	0.0284
YPS744	SpA	SD01;ORF_107021	20	4e-04	0	0	Pol	1	-	NA	NA	NA	NA	68	0.0505
YPS744	SpA	SD01;ORF_107031	34	0.0115	0	1	Spar	1	-	NA	NA	NA	33	130	0.0575
YPS744	SpA	SD01;ORF_107034	37	0.3439	0	0	DivG	3	-	NA	NA	NA	32	45	0.0505
YPS744	SpA	SD01;ORF_107056	69	0.3627	0	0	DivG	3	-	NA	NA	NA	40	270	0.0575
YPS744	SpA	SD01;ORF_107142	39	0.0647	0	0	DivG	1	-	NA	NA	NA	38	5	0.0971
YPS744	SpA	SD01;ORF_107191	27	0.0827	0	0	Pol	1	-	NA	NA	NA	33	51	0.0479
YPS744	SpA	SD01;ORF_107197	24	0.3405	0	0	Pol	1	-	NA	NA	NA	32	20	0.0479
YPS744	SpA	SD01;ORF_107204	43	0.0307	0	0	DivG	3	-	NA	NA	NA	27	27	0.0479
YPS744	SpA	SD01;ORF_107215	37	0.0025	0	0	DivG	1	-	NA	NA	NA	36	76	0.0479
YPS744	SpA	SD01;ORF_107273	25	0.1409	0	0	Pol	1	-	NA	NA	NA	37	438	0.0575
YPS744	SpA	SD01;ORF_107283	31	0.0181	0	0	Spar	1	-	NA	NA	NA	41	310	0.0578
YPS744	SpA	SD01;ORF_107285	33	0.1138	0	0	Div	1	-	NA	NA	NA	32	334	0.0578
YPS744	SpA	SD01;ORF_107288	40	0.0183	0	0	DivG	1	-	NA	NA	NA	34	347	0.0578
YPS744	SpA	SD01;ORF_107310	21	0.0018	0	0	Div	1	-	NA	NA	NA	35	107	0.0422
YPS744	SpA	SD01;ORF_10732	37	0.0903	0	0	DivG	3	-	NA	NA	NA	35	0	0.0685
YPS744	SpA	SD01;ORF_107335	31	0.0084	0	0	Spar	1	-	NA	NA	NA	35	75	0.0422
YPS744	SpA	SD01;ORF_107344	27	0.0085	0	0	DivG	3	-	NA	NA	NA	40	25	0.0422
YPS744	SpA	SD01;ORF_107358	43	0.0054	0	0	DivG	3	-	NA	NA	NA	33	92	0.0659
YPS744	SpA	SD01;ORF_107372	46	0.0081	1	0	DivG	1	-	24.2679	228.7468	-3.2366	39	10	0.0659
YPS744	SpA	SD01;ORF_107388	44	0.0373	0	0	DivG	3	-	NA	NA	NA	36	119	0.0854
YPS744	SpA	SD01;ORF_107390	24	0.0371	0	0	DivG	3	-	NA	NA	NA	36	159	0.0854
YPS744	SpA	SD01;ORF_107413	29	0.325	0	0	Pol	3	-	NA	NA	NA	42	59	0.0833
YPS744	SpA	SD01;ORF_107419	22	0.0081	0	0	Pol	1	-	NA	NA	NA	39	37	0.0833
YPS744	SpA	SD01;ORF_107422	25	0.1271	0	0	DivG	3	-	NA	NA	NA	37	29	0.0705
YPS744	SpA	SD01;ORF_10743	26	0.006	0	0	Spar	1	-	NA	NA	NA	32	0	0.0685
YPS744	SpA	SD01;ORF_107445	32	0.0021	0	0	Spar	1	-	NA	NA	NA	30	9	0.109
YPS744	SpA	SD01;ORF_107466	57	0.2682	0	0	DivG	3	-	NA	NA	NA	39	81	0.109
YPS744	SpA	SD01;ORF_10747	25	0.1383	0	0	Spar	1	-	NA	NA	NA	38	0	0.0685
YPS744	SpA	SD01;ORF_107474	23	0.0038	0	1	DivG	3	-	NA	NA	NA	33	14	0.0774
YPS744	SpA	SD01;ORF_107477	53	0.0249	1	1	DivG	3	-	32.5896	97.1726	-1.5761	36	148	0.0774
YPS744	SpA	SD01;ORF_107481	32	0.001	1	0	DivG	3	-	1.9318	9.9799	-2.3691	31	178	0.0774
YPS744	SpA	SD01;ORF_107492	33	0.2362	0	0	DivG	3	-	NA	NA	NA	36	236	0.0774
YPS744	SpA	SD01;ORF_107498	43	0.004	0	0	Pol	1	-	NA	NA	NA	30	229	0.0774
YPS744	SpA	SD01;ORF_107517	25	0.3441	0	0	DivG	3	-	NA	NA	NA	36	130	0.0774
YPS744	SpA	SD01;ORF_107519	25	0.0164	0	0	DivG	3	-	NA	NA	NA	28	54	0.0774
YPS744	SpA	SD01;ORF_107539	65	0.0062	0	0	DivG	3	-	NA	NA	NA	32	20	0.0683
YPS744	SpA	SD01;ORF_107589	26	0.0429	0	0	Cons	1	-	NA	NA	NA	22	73	0.0233
YPS744	SpA	SD01;ORF_107594	21	6e-04	0	0	Div	1	-	NA	NA	NA	39	27	0.0634
YPS744	SpA	SD01;ORF_107634	21	1e-04	0	0	DivG	3	-	NA	NA	NA	39	124	0.0519
YPS744	SpA	SD01;ORF_107641	25	0.366	0	0	DivG	3	-	NA	NA	NA	35	186	0.0519
YPS744	SpA	SD01;ORF_107663	51	0.3573	0	0	Div	1	-	NA	NA	NA	41	54	0.0519
YPS744	SpA	SD01;ORF_107679	73	0.2941	0	0	Pol	1	-	NA	NA	NA	49	183	0.0729
YPS744	SpA	SD01;ORF_107683	30	0.4903	0	0	Cons	1	-	NA	NA	NA	53	206	0.0729
YPS744	SpA	SD01;ORF_107694	41	0.2374	0	0	DivG	3	-	NA	NA	NA	48	345	0.0729
YPS744	SpA	SD01;ORF_107698	25	0.0558	0	0	Spar	1	-	NA	NA	NA	50	368	0.0729
YPS744	SpA	SD01;ORF_107704	40	0.0595	0	0	Pol	3	-	NA	NA	NA	49	359	0.0729
YPS744	SpA	SD01;ORF_107712	24	0.0772	0	0	Pol	3	-	NA	NA	NA	49	327	0.0729
YPS744	SpA	SD01;ORF_107737	29	0.0136	0	0	DivG	1	-	NA	NA	NA	40	87	0.1198
YPS744	SpA	SD01;ORF_107742	24	0.0072	0	0	DivG	1	-	NA	NA	NA	37	138	0.1198
YPS744	SpA	SD01;ORF_107745	30	0.2501	0	0	Div	1	-	NA	NA	NA	42	86	0.1198
YPS744	SpA	SD01;ORF_107748	22	0.0168	0	0	DivG	1	-	NA	NA	NA	43	101	0.1198
YPS744	SpA	SD01;ORF_107767	31	0.0036	0	0	Pol	1	-	NA	NA	NA	38	41	0.0599
YPS744	SpA	SD01;ORF_107770	37	0.0029	0	0	Pol	1	-	NA	NA	NA	38	6	0.0599
YPS744	SpA	SD01;ORF_107785	32	0.5624	0	0	Pol	1	-	NA	NA	NA	30	21	0.0642
YPS744	SpA	SD01;ORF_107795	95	0.0039	0	0	DivG	3	-	NA	NA	NA	28	8	0.0642
YPS744	SpA	SD01;ORF_107851	80	0.0223	0	0	DivG	3	-	NA	NA	NA	38	26	0.1059
YPS744	SpA	SD01;ORF_107860	24	0.0528	0	0	DivG	3	-	NA	NA	NA	31	93	0.1059
YPS744	SpA	SD01;ORF_107862	25	0.0527	0	0	DivG	3	-	NA	NA	NA	36	50	0.1059
YPS744	SpA	SD01;ORF_107940	57	0.004	0	0	DivG	3	-	NA	NA	NA	39	23	0.1059
YPS744	SpA	SD01;ORF_107946	76	0.1075	0	0	DivG	3	-	NA	NA	NA	39	49	0.1059
YPS744	SpA	SD01;ORF_107949	37	0.0019	0	0	DivG	3	-	NA	NA	NA	44	111	0.1059
YPS744	SpA	SD01;ORF_107952	36	0.0114	0	0	Div	1	-	NA	NA	NA	38	70	0.1059
YPS744	SpA	SD01;ORF_108000	22	0.0257	0	0	Div	1	-	NA	NA	NA	42	109	0.0843
YPS744	SpA	SD01;ORF_108010	22	0.1014	0	0	Pol	1	-	NA	NA	NA	42	204	0.0843
YPS744	SpA	SD01;ORF_108013	49	0.0843	0	0	Spar	1	-	NA	NA	NA	37	231	0.0843
YPS744	SpA	SD01;ORF_108014	22	0.0093	0	0	Spar	1	-	NA	NA	NA	41	254	0.0843
YPS744	SpA	SD01;ORF_108019	24	0.0048	0	0	Spar	1	-	NA	NA	NA	35	263	0.0843
YPS744	SpA	SD01;ORF_108029	37	0.0378	1	0	DivG	3	-	1.8248	22.3233	-3.6128	35	58	0.0843
YPS744	SpA	SD01;ORF_108059	26	0.0095	0	0	DivG	1	-	NA	NA	NA	30	26	0.0676
YPS744	SpA	SD01;ORF_108081	30	0.0039	0	0	Spar	1	-	NA	NA	NA	32	15	0.0909
YPS744	SpA	SD01;ORF_108152	28	0.4278	0	0	Div	3	-	NA	NA	NA	43	124	0.0494
YPS744	SpA	SD01;ORF_108155	29	0.0994	0	0	DivG	3	-	NA	NA	NA	48	143	0.0494
YPS744	SpA	SD01;ORF_10816	22	0.0451	0	0	Div	1	-	NA	NA	NA	36	72	0.0685
YPS744	SpA	SD01;ORF_108167	20	0.3287	0	0	DivG	3	-	NA	NA	NA	21	165	0.0494
YPS744	SpA	SD01;ORF_108168	27	9e-04	0	0	Spar	1	-	NA	NA	NA	23	139	0.0494
YPS744	SpA	SD01;ORF_108180	29	0.0173	0	0	Div	1	-	NA	NA	NA	27	22	0.0494
YPS744	SpA	SD01;ORF_108222	20	0.1236	0	0	DivG	3	-	NA	NA	NA	37	169	0.0688
YPS744	SpA	SD01;ORF_108225	27	0.0783	0	0	Cons	1	-	NA	NA	NA	33	18	0.0688
YPS744	SpA	SD01;ORF_108239	56	0.004	0	0	Div	1	-	NA	NA	NA	40	188	0.0688
YPS744	SpA	SD01;ORF_108246	63	0.0031	0	0	Div	3	-	NA	NA	NA	38	147	0.0688
YPS744	SpA	SD01;ORF_108252	42	0.4812	0	0	DivG	1	-	NA	NA	NA	35	174	0.0688
YPS744	SpA	SD01;ORF_108277	37	0.3064	0	0	Div	3	-	NA	NA	NA	33	60	0.0688
YPS744	SpA	SD01;ORF_108285	67	0.0018	0	0	DivG	3	-	NA	NA	NA	34	0	0.1453
YPS744	SpA	SD01;ORF_108288	50	0.0036	0	0	DivG	3	-	NA	NA	NA	36	0	0.1453
YPS744	SpA	SD01;ORF_108334	34	4e-04	0	0	DivG	3	-	NA	NA	NA	21	96	0.0688
YPS744	SpA	SD01;ORF_108396	28	0.0132	0	0	DivG	3	-	NA	NA	NA	37	74	0.1259
YPS744	SpA	SD01;ORF_108404	20	0.0119	0	0	Div	1	-	NA	NA	NA	38	81	0.1259
YPS744	SpA	SD01;ORF_108460	23	0.0302	0	0	DivG	1	-	NA	NA	NA	36	141	0.0888
YPS744	SpA	SD01;ORF_108461	38	0.0117	0	0	DivG	3	-	NA	NA	NA	39	175	0.0888
YPS744	SpA	SD01;ORF_108468	27	0.1467	0	0	DivG	3	-	NA	NA	NA	29	288	0.0888
YPS744	SpA	SD01;ORF_108501	34	0.0997	0	0	DivG	3	-	NA	NA	NA	34	328	0.0888
YPS744	SpA	SD01;ORF_108549	22	0.0096	0	0	DivG	3	-	NA	NA	NA	33	145	0.0836
YPS744	SpA	SD01;ORF_108568	21	0.0168	0	0	DivG	1	-	NA	NA	NA	38	25	0.0836
YPS744	SpA	SD01;ORF_108988	45	0.1113	0	0	DivG	1	-	NA	NA	NA	33	652	0.0758
YPS744	SpA	SD01;ORF_108998	37	5e-04	0	0	Pol	1	-	NA	NA	NA	38	563	0.0758
YPS744	SpA	SD01;ORF_109	29	0.0044	0	0	Pol	1	-	NA	NA	NA	38	27	0.0851
YPS744	SpA	SD01;ORF_109010	38	0.449	0	0	Spar	1	-	NA	NA	NA	42	445	0.0758
YPS744	SpA	SD01;ORF_109011	39	0.5538	0	0	Spar	1	-	NA	NA	NA	46	426	0.0758
YPS744	SpA	SD01;ORF_109014	55	0.1295	0	0	Spar	1	-	NA	NA	NA	43	363	0.0758
YPS744	SpA	SD01;ORF_109018	22	0.5012	0	0	Spar	1	-	NA	NA	NA	42	398	0.0758
YPS744	SpA	SD01;ORF_109031	21	0.127	0	0	Pol	1	-	NA	NA	NA	32	285	0.0758
YPS744	SpA	SD01;ORF_109036	24	0.0603	0	0	Pol	1	-	NA	NA	NA	36	259	0.0758
YPS744	SpA	SD01;ORF_109042	41	0.3186	0	0	DivG	1	-	NA	NA	NA	48	157	0.0758
YPS744	SpA	SD01;ORF_109048	25	0.0661	0	0	DivG	3	-	NA	NA	NA	41	105	0.0758
YPS744	SpA	SD01;ORF_109059	21	0.019	0	0	Cons	1	-	NA	NA	NA	41	315	0.0758
YPS744	SpA	SD01;ORF_109061	32	0.1144	0	0	DivG	3	-	NA	NA	NA	43	377	0.0758
YPS744	SpA	SD01;ORF_109069	41	0.1435	0	0	Spar	1	-	NA	NA	NA	40	48	0.0758
YPS744	SpA	SD01;ORF_109074	23	0.0557	0	0	DivG	1	-	NA	NA	NA	35	498	0.0758
YPS744	SpA	SD01;ORF_109078	48	0.5397	0	0	DivG	3	-	NA	NA	NA	34	514	0.0758
YPS744	SpA	SD01;ORF_109087	54	0.1831	0	0	Div	2	-	NA	NA	NA	30	566	0.0758
YPS744	SpA	SD01;ORF_109096	34	0.0036	0	0	DivG	3	-	NA	NA	NA	28	660	0.0758
YPS744	SpA	SD01;ORF_109174	52	0.0105	0	0	DivG	3	-	NA	NA	NA	36	127	0.1358
YPS744	SpA	SD01;ORF_109189	30	0.0044	0	0	DivG	3	-	NA	NA	NA	40	381	0.0535
YPS744	SpA	SD01;ORF_109227	22	0.3373	0	0	DivG	3	-	NA	NA	NA	42	177	0.1358
YPS744	SpA	SD01;ORF_109231	27	0.1668	0	0	DivG	3	-	NA	NA	NA	45	178	0.1358
YPS744	SpA	SD01;ORF_109234	21	0.4415	0	0	Spar	1	-	NA	NA	NA	26	96	0.0535
YPS744	SpA	SD01;ORF_109254	23	0.3511	0	0	Pol	1	-	NA	NA	NA	47	72	0.052
YPS744	SpA	SD01;ORF_109266	20	0.0382	0	0	Spar	1	-	NA	NA	NA	46	99	0.1358
YPS744	SpA	SD01;ORF_109269	43	0.1851	0	0	Pol	1	-	NA	NA	NA	42	80	0.052
YPS744	SpA	SD01;ORF_109272	29	0.0073	0	0	Div	1	-	NA	NA	NA	36	67	0.1174
YPS744	SpA	SD01;ORF_109380	25	0.5179	0	0	DivG	1	-	NA	NA	NA	53	243	0.0563
YPS744	SpA	SD01;ORF_109386	29	0.6733	0	1	Spar	1	-	NA	NA	NA	41	130	0.0563
YPS744	SpA	SD01;ORF_109394	21	2e-04	0	0	DivG	3	-	NA	NA	NA	24	40	0.0413
YPS744	SpA	SD01;ORF_109394	21	2e-04	0	0	DivG	3	-	NA	NA	NA	24	40	0.0413
YPS744	SpA	SD01;ORF_109423	24	0.0068	0	0	DivG	3	-	NA	NA	NA	41	26	0.0856
YPS744	SpA	SD01;ORF_109429	55	0.0046	0	0	DivG	3	-	NA	NA	NA	30	38	0.0779
YPS744	SpA	SD01;ORF_109456	32	0.0432	0	0	Pol	1	-	NA	NA	NA	40	154	0.067
YPS744	SpA	SD01;ORF_109738	62	0.0042	0	0	DivG	3	-	NA	NA	NA	35	160	0.0581
YPS744	SpA	SD01;ORF_109746	30	0.0232	0	0	DivG	3	-	NA	NA	NA	34	266	0.0581
YPS744	SpA	SD01;ORF_109757	29	0.0203	0	0	Div	1	-	NA	NA	NA	37	339	0.0581
YPS744	SpA	SD01;ORF_109765	28	0.0904	0	0	Div	1	-	NA	NA	NA	46	404	0.0581
YPS744	SpA	SD01;ORF_109781	46	0.1882	0	0	DivG	3	-	NA	NA	NA	40	27	0.0616
YPS744	SpA	SD01;ORF_109782	32	0.2014	0	0	Cons	1	-	NA	NA	NA	44	225	0.0581
YPS744	SpA	SD01;ORF_109806	39	0.0018	0	0	Pol	1	-	NA	NA	NA	30	125	0.0665
YPS744	SpA	SD01;ORF_109807	48	0.1247	0	0	DivG	3	-	NA	NA	NA	38	33	0.0616
YPS744	SpA	SD01;ORF_109818	29	0.0041	0	0	Spar	1	-	NA	NA	NA	18	39	0.0665
YPS744	SpA	SD01;ORF_109832	20	0.1193	0	0	DivG	3	-	NA	NA	NA	49	137	0.09
YPS744	SpA	SD01;ORF_109848	29	0.1959	0	0	Spar	1	-	NA	NA	NA	40	297	0.09
YPS744	SpA	SD01;ORF_109851	28	0.1128	0	0	DivG	1	-	NA	NA	NA	46	373	0.09
YPS744	SpA	SD01;ORF_109852	25	0.0113	0	0	Spar	1	-	NA	NA	NA	46	380	0.09
YPS744	SpA	SD01;ORF_109855	67	0.4204	0	0	DivG	3	-	NA	NA	NA	38	248	0.09
YPS744	SpA	SD01;ORF_10987	30	0.0015	1	1	DivG	1	-	12.0447	314.6321	-4.7072	32	11	0.0685
YPS744	SpA	SD01;ORF_109872	64	0.0065	0	0	DivG	3	-	NA	NA	NA	38	137	0.09
YPS744	SpA	SD01;ORF_109908	23	0.2098	0	0	Spar	1	-	NA	NA	NA	44	241	0.0807
YPS744	SpA	SD01;ORF_109919	60	0.0546	0	0	DivG	3	-	NA	NA	NA	33	119	0.0807
YPS744	SpA	SD01;ORF_109926	26	0.1847	0	0	DivG	3	-	NA	NA	NA	33	176	0.0807
YPS744	SpA	SD01;ORF_10999	28	0.1869	0	0	Div	3	-	NA	NA	NA	48	166	0.0516
YPS744	SpA	SD01;ORF_109996	24	0.0012	0	0	Div	3	-	NA	NA	NA	28	103	0.0795
YPS744	SpA	SD01;ORF_110030	21	0.0737	0	0	Cons	1	-	NA	NA	NA	38	163	0.0723
YPS744	SpA	SD01;ORF_110031	24	0.2837	0	0	Div	1	-	NA	NA	NA	40	167	0.0723
YPS744	SpA	SD01;ORF_110048	21	0.0137	0	0	Cons	1	-	NA	NA	NA	27	426	0.0723
YPS744	SpA	SD01;ORF_110062	32	0.0867	0	0	DivG	3	-	NA	NA	NA	31	492	0.0723
YPS744	SpA	SD01;ORF_110070	29	0.0021	0	0	Spar	1	-	NA	NA	NA	29	423	0.0723
YPS744	SpA	SD01;ORF_110074	21	0	0	0	Pol	1	-	NA	NA	NA	27	418	0.0723
YPS744	SpA	SD01;ORF_110080	22	0.0051	0	0	DivG	1	-	NA	NA	NA	49	333	0.0723
YPS744	SpA	SD01;ORF_110121	31	0.0641	0	0	Spar	1	-	NA	NA	NA	51	185	0.0907
YPS744	SpA	SD01;ORF_110123	28	0.615	0	0	DivG	3	-	NA	NA	NA	49	198	0.0907
YPS744	SpA	SD01;ORF_110125	20	0.7454	0	0	Cons	1	-	NA	NA	NA	51	209	0.0907
YPS744	SpA	SD01;ORF_110126	28	0.2871	0	0	Div	1	-	NA	NA	NA	51	203	0.0907
YPS744	SpA	SD01;ORF_110136	31	0.0822	0	0	DivG	1	-	NA	NA	NA	48	43	0.0907
YPS744	SpA	SD01;ORF_110141	25	0.1057	0	0	Div	1	-	NA	NA	NA	47	71	0.0907
YPS744	SpA	SD01;ORF_110143	21	0.4587	0	0	Div	1	-	NA	NA	NA	29	93	0.0895
YPS744	SpA	SD01;ORF_110150	30	0.4895	0	0	Pol	1	-	NA	NA	NA	28	73	0.0895
YPS744	SpA	SD01;ORF_110186	30	0.0089	0	0	DivG	3	-	NA	NA	NA	39	86	0.0963
YPS744	SpA	SD01;ORF_11030	28	0.2173	0	0	Div	1	-	NA	NA	NA	32	95	0.0754
YPS744	SpA	SD01;ORF_11031	34	0.3712	0	0	Spar	1	-	NA	NA	NA	42	86	0.0516
YPS744	SpA	SD01;ORF_11040	28	0.1305	0	0	Div	1	-	NA	NA	NA	41	152	0.0804
YPS744	SpA	SD01;ORF_110410	48	0.0119	0	0	DivG	1	-	NA	NA	NA	36	27	0.0734
YPS744	SpA	SD01;ORF_110419	34	8e-04	0	0	DivG	3	-	NA	NA	NA	28	67	0.0934
YPS744	SpA	SD01;ORF_110535	52	0.1334	0	0	DivG	3	-	NA	NA	NA	38	107	0.1048
YPS744	SpA	SD01;ORF_110579	21	0.9279	0	0	DivG	3	-	NA	NA	NA	30	183	0.0667
YPS744	SpA	SD01;ORF_110671	26	3e-04	0	0	Pol	1	-	NA	NA	NA	32	21	0.0934
YPS744	SpA	SD01;ORF_11068	50	0.0866	0	0	DivG	3	-	NA	NA	NA	47	209	0.084
YPS744	SpA	SD01;ORF_110681	25	0.0099	0	0	Div	1	-	NA	NA	NA	40	82	0.0934
YPS744	SpA	SD01;ORF_11071	64	0.4337	0	0	DivG	3	-	NA	NA	NA	44	223	0.084
YPS744	SpA	SD01;ORF_110710	27	0.0068	0	0	Spar	1	-	NA	NA	NA	26	156	0.0815
YPS744	SpA	SD01;ORF_110719	40	0.4856	0	0	DivG	3	-	NA	NA	NA	34	208	0.0815
YPS744	SpA	SD01;ORF_110754	24	0.0078	0	0	DivG	3	-	NA	NA	NA	45	229	0.0815
YPS744	SpA	SD01;ORF_110758	75	0.0149	0	0	DivG	3	-	NA	NA	NA	35	20	0.0815
YPS744	SpA	SD01;ORF_11076	41	0.5935	0	0	DivG	3	-	NA	NA	NA	52	234	0.084
YPS744	SpA	SD01;ORF_110767	36	0.2278	0	0	Spar	1	-	NA	NA	NA	32	29	0.0815
YPS744	SpA	SD01;ORF_110790	61	0.0048	0	0	Div	1	-	NA	NA	NA	39	61	0.0677
YPS744	SpA	SD01;ORF_110792	23	0.2882	0	0	Spar	1	-	NA	NA	NA	39	157	0.0677
YPS744	SpA	SD01;ORF_110805	24	0.0064	0	0	DivG	1	-	NA	NA	NA	41	26	0.0677
YPS744	SpA	SD01;ORF_110820	26	0.393	0	0	Pol	2	-	NA	NA	NA	42	35	0.0677
YPS744	SpA	SD01;ORF_110879	20	0.0012	0	0	Spar	1	-	NA	NA	NA	32	13	0.064
YPS744	SpA	SD01;ORF_110889	26	0.0219	0	0	DivG	3	-	NA	NA	NA	33	43	0.064
YPS744	SpA	SD01;ORF_110893	36	0.0018	0	0	DivG	3	-	NA	NA	NA	33	5	0.064
YPS744	SpA	SD01;ORF_110897	22	0.0011	0	0	Div	1	-	NA	NA	NA	22	7	0.0092
YPS744	SpA	SD01;ORF_11091	20	0.4762	0	0	Spar	1	-	NA	NA	NA	33	4	0.084
YPS744	SpA	SD01;ORF_110930	38	0.0823	0	0	DivG	1	-	NA	NA	NA	42	95	0.0581
YPS744	SpA	SD01;ORF_110932	25	0.7423	0	0	DivG	1	-	NA	NA	NA	42	120	0.0581
YPS744	SpA	SD01;ORF_110935	35	0.003	0	0	Pol	1	-	NA	NA	NA	36	59	0.0581
YPS744	SpA	SD01;ORF_11094	22	0.2498	0	0	DivG	3	-	NA	NA	NA	33	51	0.03
YPS744	SpA	SD01;ORF_110953	21	0.052	0	0	DivG	1	-	NA	NA	NA	33	80	0.0581
YPS744	SpA	SD01;ORF_110957	28	0.0093	0	0	DivG	1	-	NA	NA	NA	41	93	0.0581
YPS744	SpA	SD01;ORF_110975	20	0.0898	0	0	DivG	3	-	NA	NA	NA	40	81	0.0541
YPS744	SpA	SD01;ORF_11099	31	0.0179	0	0	DivG	3	-	NA	NA	NA	40	161	0.084
YPS744	SpA	SD01;ORF_111005	32	0.0037	0	0	DivG	3	-	NA	NA	NA	30	39	0.0321
YPS744	SpA	SD01;ORF_111025	35	0.0147	0	0	DivG	3	-	NA	NA	NA	48	447	0.0481
YPS744	SpA	SD01;ORF_111106	31	0.229	0	0	DivG	3	-	NA	NA	NA	33	75	0.0481
YPS744	SpA	SD01;ORF_111125	29	0.2759	0	0	DivG	3	-	NA	NA	NA	33	98	0.0481
YPS744	SpA	SD01;ORF_111189	64	0.0754	0	0	DivG	3	-	NA	NA	NA	43	130	0.0741
YPS744	SpA	SD01;ORF_111192	24	0.2962	0	0	Spar	2	-	NA	NA	NA	51	174	0.0741
YPS744	SpA	SD01;ORF_111196	44	0.0442	1	1	DivG	3	-	17.8223	27.839	-0.6434	43	176	0.0741
YPS744	SpA	SD01;ORF_111207	45	0.6565	0	0	DivG	3	-	NA	NA	NA	48	272	0.0741
YPS744	SpA	SD01;ORF_111218	62	0.1459	0	0	DivG	3	-	NA	NA	NA	50	289	0.0741
YPS744	SpA	SD01;ORF_111221	63	0.0784	0	0	DivG	3	-	NA	NA	NA	48	246	0.0741
YPS744	SpA	SD01;ORF_111228	23	0.0436	0	0	Pol	1	-	NA	NA	NA	44	276	0.0741
YPS744	SpA	SD01;ORF_1113	26	0.5424	0	0	Pol	3	-	NA	NA	NA	38	103	0.1153
YPS744	SpA	SD01;ORF_11131	21	0.0085	0	0	DivG	3	-	NA	NA	NA	36	29	0.0827
YPS744	SpA	SD01;ORF_11152	26	0.0016	0	0	Spar	1	-	NA	NA	NA	33	7	0.0917
YPS744	SpA	SD01;ORF_111554	59	0.2996	0	0	Spar	1	-	NA	NA	NA	49	217	0.0534
YPS744	SpA	SD01;ORF_111555	54	0.3787	0	0	Spar	1	-	NA	NA	NA	52	222	0.0534
YPS744	SpA	SD01;ORF_111558	59	0.3163	0	0	Cons	1	-	NA	NA	NA	57	151	0.0534
YPS744	SpA	SD01;ORF_111560	48	0.5299	0	0	Cons	1	-	NA	NA	NA	54	144	0.0534
YPS744	SpA	SD01;ORF_111562	25	0.2804	0	0	Cons	1	-	NA	NA	NA	53	147	0.0534
YPS744	SpA	SD01;ORF_111629	60	0.196	0	0	DivG	3	-	NA	NA	NA	34	174	0.117
YPS744	SpA	SD01;ORF_111642	22	0.3353	0	0	DivG	1	-	NA	NA	NA	26	218	0.117
YPS744	SpA	SD01;ORF_111663	36	0.0176	0	0	DivG	3	-	NA	NA	NA	49	281	0.117
YPS744	SpA	SD01;ORF_111673	50	0.0725	0	0	Spar	1	-	NA	NA	NA	44	278	0.117
YPS744	SpA	SD01;ORF_111708	33	0.1911	0	0	Spar	1	-	NA	NA	NA	31	166	0.117
YPS744	SpA	SD01;ORF_11171	22	0.0084	0	0	Spar	1	-	NA	NA	NA	32	138	0.0456
YPS744	SpA	SD01;ORF_111713	68	0.0438	0	0	DivG	3	-	NA	NA	NA	32	26	0.117
YPS744	SpA	SD01;ORF_111732	54	0.2826	0	0	DivG	3	-	NA	NA	NA	33	29	0.117
YPS744	SpA	SD01;ORF_11174	65	0.0145	0	0	DivG	3	-	NA	NA	NA	35	16	0.0456
YPS744	SpA	SD01;ORF_11178	39	0.0292	0	0	Spar	1	-	NA	NA	NA	34	23	0.0456
YPS744	SpA	SD01;ORF_111794	41	0.3497	0	0	DivG	3	-	NA	NA	NA	35	312	0.0907
YPS744	SpA	SD01;ORF_111801	45	0.456	0	0	DivG	3	-	NA	NA	NA	44	206	0.0907
YPS744	SpA	SD01;ORF_11181	29	0.8535	0	0	Spar	1	-	NA	NA	NA	38	16	0.0456
YPS744	SpA	SD01;ORF_111815	28	0.5101	0	0	DivG	3	-	NA	NA	NA	48	165	0.0907
YPS744	SpA	SD01;ORF_111822	48	0.0226	0	0	DivG	3	-	NA	NA	NA	35	50	0.0907
YPS744	SpA	SD01;ORF_111829	25	0.0034	0	0	DivG	3	-	NA	NA	NA	27	67	0.0907
YPS744	SpA	SD01;ORF_111840	28	0.1861	0	0	DivG	3	-	NA	NA	NA	32	179	0.0907
YPS744	SpA	SD01;ORF_111850	23	0.5782	0	0	Pol	1	-	NA	NA	NA	32	123	0.0929
YPS744	SpA	SD01;ORF_111871	20	0.0218	0	0	Cons	1	-	NA	NA	NA	33	672	0.0907
YPS744	SpA	SD01;ORF_111878	39	0.1752	0	0	DivG	1	-	NA	NA	NA	40	506	0.0907
YPS744	SpA	SD01;ORF_111922	36	0.1049	0	0	Spar	1	-	NA	NA	NA	37	28	0.0874
YPS744	SpA	SD01;ORF_111925	31	0.784	0	0	DivG	1	-	NA	NA	NA	34	67	0.0874
YPS744	SpA	SD01;ORF_11197	35	0.0394	0	0	Div	3	-	NA	NA	NA	35	200	0.0705
YPS744	SpA	SD01;ORF_11199	33	0.1006	0	0	Div	1	-	NA	NA	NA	44	3	0.0705
YPS744	SpA	SD01;ORF_111999	30	0.0028	0	0	Spar	1	-	NA	NA	NA	37	113	0.0585
YPS744	SpA	SD01;ORF_112019	28	0.1879	0	0	Div	1	-	NA	NA	NA	33	127	0.0585
YPS744	SpA	SD01;ORF_112033	24	0.0147	0	0	Div	1	-	1.2386	12.3434	-3.317	32	75	0.0585
YPS744	SpA	SD01;ORF_11205	31	0.0452	1	0	Spar	1	-	2.7933	7.3535	-1.3965	36	225	0.0705
YPS744	SpA	SD01;ORF_112126	22	0.0134	0	0	DivG	3	-	NA	NA	NA	41	215	0.0909
YPS744	SpA	SD01;ORF_112137	80	0.026	0	0	DivG	1	-	NA	NA	NA	45	63	0.0909
YPS744	SpA	SD01;ORF_112142	48	0.6593	0	0	DivG	1	-	NA	NA	NA	45	54	0.0909
YPS744	SpA	SD01;ORF_112151	20	0.4321	0	0	DivG	1	-	NA	NA	NA	32	2	0.0909
YPS744	SpA	SD01;ORF_112206	32	0.1082	0	0	Div	1	-	NA	NA	NA	37	204	0.0929
YPS744	SpA	SD01;ORF_112233	23	0.0123	0	0	DivG	3	-	NA	NA	NA	35	15	0.0804
YPS744	SpA	SD01;ORF_112237	22	0.7223	0	0	Div	1	-	NA	NA	NA	33	24	0.0804
YPS744	SpA	SD01;ORF_112243	27	8e-04	0	0	DivG	3	-	NA	NA	NA	29	82	0.0701
YPS744	SpA	SD01;ORF_112245	38	9e-04	0	0	DivG	3	-	NA	NA	NA	32	57	0.0701
YPS744	SpA	SD01;ORF_112260	42	0.0097	0	0	DivG	3	-	NA	NA	NA	36	93	0.0766
YPS744	SpA	SD01;ORF_112266	65	0.0467	0	0	DivG	1	-	NA	NA	NA	38	19	0.0766
YPS744	SpA	SD01;ORF_112270	21	0.0029	0	0	Spar	1	-	NA	NA	NA	30	105	0.0766
YPS744	SpA	SD01;ORF_112292	48	0.2126	0	0	DivG	3	-	NA	NA	NA	41	49	0.0727
YPS744	SpA	SD01;ORF_112323	20	5e-04	0	0	Spar	1	-	NA	NA	NA	25	32	0.0632
YPS744	SpA	SD01;ORF_112336	25	0.0679	0	0	DivG	3	-	NA	NA	NA	19	95	0.0632
YPS744	SpA	SD01;ORF_112346	75	0.0102	1	1	DivG	3	-	4.0165	10.5057	-1.3871	34	187	0.1054
YPS744	SpA	SD01;ORF_112348	51	0.0217	0	0	Div	3	-	NA	NA	NA	35	191	0.1054
YPS744	SpA	SD01;ORF_112354	43	0.0574	0	0	DivG	3	-	NA	NA	NA	37	198	0.1054
YPS744	SpA	SD01;ORF_112513	32	0.198	0	0	DivG	3	-	NA	NA	NA	45	275	0.0642
YPS744	SpA	SD01;ORF_112681	21	0.0292	0	0	DivG	3	-	NA	NA	NA	41	63	0.0923
YPS744	SpA	SD01;ORF_1127	27	0.6333	0	0	DivG	1	-	NA	NA	NA	33	267	0.1153
YPS744	SpA	SD01;ORF_11279	28	0.4352	0	0	DivG	3	-	NA	NA	NA	43	274	0.0966
YPS744	SpA	SD01;ORF_1129	26	1e-04	0	0	DivG	1	-	NA	NA	NA	33	272	0.1153
YPS744	SpA	SD01;ORF_11326	22	0.0661	0	0	Pol	1	-	NA	NA	NA	25	66	0.0966
YPS744	SpA	SD01;ORF_113377	41	0.306	0	0	DivG	3	-	NA	NA	NA	37	284	0.0917
YPS744	SpA	SD01;ORF_113387	27	0.0332	0	0	Div	3	-	NA	NA	NA	40	264	0.0917
YPS744	SpA	SD01;ORF_113391	23	0.0091	0	0	Pol	3	-	NA	NA	NA	38	250	0.0917
YPS744	SpA	SD01;ORF_113434	46	0.1986	0	0	Pol	1	-	NA	NA	NA	36	107	0.1105
YPS744	SpA	SD01;ORF_113454	22	0.8179	0	0	DivG	3	-	NA	NA	NA	39	81	0.1105
YPS744	SpA	SD01;ORF_113471	59	0.4983	0	0	DivG	3	-	NA	NA	NA	41	115	0.0405
YPS744	SpA	SD01;ORF_113480	31	0.4958	0	0	DivG	3	-	NA	NA	NA	38	176	0.0405
YPS744	SpA	SD01;ORF_113484	160	0.25	0	0	DivG	3	-	NA	NA	NA	42	189	0.0405
YPS744	SpA	SD01;ORF_113493	29	0.0705	0	0	Spar	1	-	NA	NA	NA	34	374	0.0405
YPS744	SpA	SD01;ORF_113499	38	0.0024	0	0	DivG	3	-	NA	NA	NA	36	404	0.0405
YPS744	SpA	SD01;ORF_113519	29	0.008	0	0	Spar	1	-	NA	NA	NA	31	399	0.0405
YPS744	SpA	SD01;ORF_11357	21	0.7108	0	0	Pol	1	-	NA	NA	NA	44	26	0.0713
YPS744	SpA	SD01;ORF_11365	48	0.4496	0	0	DivG	3	-	NA	NA	NA	45	82	0.0713
YPS744	SpA	SD01;ORF_11366	27	0.1269	0	0	Spar	1	-	NA	NA	NA	45	100	0.0713
YPS744	SpA	SD01;ORF_1138	29	0.0013	0	0	Spar	1	-	NA	NA	NA	40	363	0.1153
YPS744	SpA	SD01;ORF_113945	31	0.0072	0	0	DivG	3	-	NA	NA	NA	32	411	0.0856
YPS744	SpA	SD01;ORF_113963	31	0.1125	0	0	DivG	3	-	NA	NA	NA	39	361	0.0856
YPS744	SpA	SD01;ORF_113987	38	0.0994	0	0	Div	1	-	NA	NA	NA	30	129	0.0856
YPS744	SpA	SD01;ORF_114046	49	0.0194	0	0	Spar	1	-	0.0816	0	NA	42	41	0.0856
YPS744	SpA	SD01;ORF_114051	29	0.0488	0	0	DivG	1	-	NA	NA	NA	42	93	0.0856
YPS744	SpA	SD01;ORF_114058	25	0.2378	0	0	DivG	1	-	NA	NA	NA	37	199	0.0856
YPS744	SpA	SD01;ORF_114079	56	0.2551	0	1	DivG	3	-	NA	NA	NA	44	80	0.0709
YPS744	SpA	SD01;ORF_1141	21	0.6903	0	0	Div	1	-	NA	NA	NA	42	381	0.1153
YPS744	SpA	SD01;ORF_114100	21	0.2823	0	0	DivG	1	-	NA	NA	NA	45	110	0.0709
YPS744	SpA	SD01;ORF_114127	85	0.3261	0	1	Div	1	-	NA	NA	NA	53	182	0.0438
YPS744	SpA	SD01;ORF_114130	60	0.488	0	0	DivG	1	-	NA	NA	NA	51	265	0.0438
YPS744	SpA	SD01;ORF_114134	36	0.7075	0	0	DivG	3	-	NA	NA	NA	50	298	0.0438
YPS744	SpA	SD01;ORF_114140	44	0.057	0	0	Pol	3	-	NA	NA	NA	47	319	0.0438
YPS744	SpA	SD01;ORF_114148	46	0.118	0	0	Div	3	-	NA	NA	NA	47	270	0.0438
YPS744	SpA	SD01;ORF_11420	22	0	0	0	DivG	3	-	NA	NA	NA	30	50	0.0713
YPS744	SpA	SD01;ORF_114231	51	0.0861	0	0	DivG	1	-	NA	NA	NA	39	269	0.075
YPS744	SpA	SD01;ORF_114243	21	0.0094	0	0	DivG	1	-	NA	NA	NA	39	330	0.075
YPS744	SpA	SD01;ORF_114249	23	0.0052	0	0	DivG	1	-	NA	NA	NA	38	319	0.075
YPS744	SpA	SD01;ORF_114271	29	0.0014	0	1	Div	1	-	14.0964	61.1914	-2.118	33	68	0.075
YPS744	SpA	SD01;ORF_114280	40	0.0959	0	0	Cons	1	-	NA	NA	NA	41	77	0.075
YPS744	SpA	SD01;ORF_114287	61	0.147	0	0	Pol	1	-	NA	NA	NA	37	96	0.0455
YPS744	SpA	SD01;ORF_114290	88	0.0235	0	0	Pol	1	-	NA	NA	NA	36	125	0.0455
YPS744	SpA	SD01;ORF_114368	20	0.6483	0	0	Cons	1	-	NA	NA	NA	46	290	0.057
YPS744	SpA	SD01;ORF_114374	33	0.4308	0	0	DivG	3	-	NA	NA	NA	45	253	0.057
YPS744	SpA	SD01;ORF_114412	26	0.0081	0	0	DivG	3	-	NA	NA	NA	27	12	0.0982
YPS744	SpA	SD01;ORF_114417	40	0.0416	0	0	Pol	1	-	7.4242	576.9871	-6.2802	32	11	0.0982
YPS744	SpA	SD01;ORF_114452	44	0.6819	0	0	DivG	3	-	NA	NA	NA	44	248	0.0982
YPS744	SpA	SD01;ORF_114457	29	0.0746	0	0	Pol	1	-	NA	NA	NA	43	287	0.0982
YPS744	SpA	SD01;ORF_114526	23	0.0021	0	0	Spar	1	-	NA	NA	NA	21	23	0.0791
YPS744	SpA	SD01;ORF_114583	27	0.7979	0	0	DivG	3	-	NA	NA	NA	39	119	0.0711
YPS744	SpA	SD01;ORF_114587	23	0.8983	0	0	DivG	3	-	NA	NA	NA	43	123	0.0711
YPS744	SpA	SD01;ORF_114596	61	0.0311	0	0	DivG	1	-	NA	NA	NA	30	185	0.0711
YPS744	SpA	SD01;ORF_114632	78	0.1638	0	0	DivG	1	-	NA	NA	NA	39	664	0.0711
YPS744	SpA	SD01;ORF_114634	62	0.0174	0	0	Div	1	-	NA	NA	NA	38	691	0.0711
YPS744	SpA	SD01;ORF_114641	20	0.9471	0	0	Spar	1	-	NA	NA	NA	43	605	0.0711
YPS744	SpA	SD01;ORF_114648	22	0.7233	0	0	Div	1	-	NA	NA	NA	41	471	0.0711
YPS744	SpA	SD01;ORF_11465	21	0.7856	0	0	DivG	3	-	NA	NA	NA	52	6	0.0306
YPS744	SpA	SD01;ORF_114668	44	0.0034	0	0	DivG	3	-	NA	NA	NA	34	112	0.0711
YPS744	SpA	SD01;ORF_114678	28	0.1826	0	0	Pol	1	-	NA	NA	NA	39	108	0.0711
YPS744	SpA	SD01;ORF_114681	24	0.4096	0	0	Div	1	-	NA	NA	NA	40	96	0.0711
YPS744	SpA	SD01;ORF_114762	23	0.007	0	0	Spar	1	-	NA	NA	NA	33	97	0.0752
YPS744	SpA	SD01;ORF_114765	23	0.0013	0	0	Spar	1	-	NA	NA	NA	35	83	0.0752
YPS744	SpA	SD01;ORF_114770	20	0.0065	0	0	DivG	1	-	NA	NA	NA	NA	34	0.0752
YPS744	SpA	SD01;ORF_114796	31	0.0314	0	0	DivG	1	-	NA	NA	NA	33	83	0.0868
YPS744	SpA	SD01;ORF_11480	22	0.0063	0	0	Pol	1	-	NA	NA	NA	22	52	0.0385
YPS744	SpA	SD01;ORF_114808	25	0.057	0	0	DivG	1	-	NA	NA	NA	36	16	0.0868
YPS744	SpA	SD01;ORF_114817	22	0.0061	0	0	Spar	1	-	NA	NA	NA	30	49	0.0868
YPS744	SpA	SD01;ORF_114820	38	0.084	0	0	Div	3	-	NA	NA	NA	32	312	0.0711
YPS744	SpA	SD01;ORF_114826	29	0.1023	0	0	DivG	1	-	NA	NA	NA	34	320	0.0711
YPS744	SpA	SD01;ORF_114837	47	0.0215	0	0	DivG	3	-	NA	NA	NA	36	17	0.0804
YPS744	SpA	SD01;ORF_114845	31	0.0064	0	0	Div	3	-	NA	NA	NA	33	8	0.0804
YPS744	SpA	SD01;ORF_11485	33	0.0279	1	0	Pol	3	-	10.5155	1842.0617	-7.4527	31	83	0.0385
YPS744	SpA	SD01;ORF_114852	34	0.3327	0	0	Div	1	-	NA	NA	NA	38	211	0.0711
YPS744	SpA	SD01;ORF_114874	26	0.0647	0	0	Cons	1	-	NA	NA	NA	27	76	0.0711
YPS744	SpA	SD01;ORF_114924	24	0.3626	0	0	Pol	1	-	NA	NA	NA	40	149	0.0934
YPS744	SpA	SD01;ORF_114937	56	0.2109	0	0	DivG	1	-	NA	NA	NA	36	170	0.0934
YPS744	SpA	SD01;ORF_114948	37	0.0323	0	0	Div	1	-	NA	NA	NA	40	164	0.0711
YPS744	SpA	SD01;ORF_114962	21	0.0067	0	0	Div	1	-	NA	NA	NA	33	22	0.0934
YPS744	SpA	SD01;ORF_114966	51	0.0774	0	0	Spar	1	-	NA	NA	NA	35	239	0.0934
YPS744	SpA	SD01;ORF_114969	35	0.1792	0	0	DivG	1	-	NA	NA	NA	36	273	0.0934
YPS744	SpA	SD01;ORF_115	59	0.0802	0	0	Div	1	-	NA	NA	NA	33	61	0.0544
YPS744	SpA	SD01;ORF_115002	64	0.0814	0	0	DivG	3	-	NA	NA	NA	38	529	0.0934
YPS744	SpA	SD01;ORF_115015	28	0.0268	0	0	Div	1	-	NA	NA	NA	31	66	0.0934
YPS744	SpA	SD01;ORF_115034	45	0.002	0	0	Pol	1	-	NA	NA	NA	34	77	0.0711
YPS744	SpA	SD01;ORF_115069	26	0.1815	0	0	Spar	1	-	NA	NA	NA	36	75	0.0711
YPS744	SpA	SD01;ORF_115079	51	0.0086	0	0	DivG	3	-	NA	NA	NA	32	11	0.0526
YPS744	SpA	SD01;ORF_115088	23	0.0101	0	0	Spar	1	-	NA	NA	NA	36	31	0.0526
YPS744	SpA	SD01;ORF_1153	20	0.0764	0	0	Pol	1	-	NA	NA	NA	32	513	0.1153
YPS744	SpA	SD01;ORF_115408	48	0.1358	0	0	Pol	3	-	NA	NA	NA	52	222	0.0436
YPS744	SpA	SD01;ORF_115411	23	0.1885	0	0	Pol	3	-	NA	NA	NA	46	232	0.0436
YPS744	SpA	SD01;ORF_115432	35	0.0371	0	0	DivG	3	-	NA	NA	NA	39	164	0.0458
YPS744	SpA	SD01;ORF_115435	21	0.0269	0	0	Spar	1	-	NA	NA	NA	53	313	0.0436
YPS744	SpA	SD01;ORF_115440	55	0.0299	0	0	DivG	1	-	NA	NA	NA	33	191	0.0458
YPS744	SpA	SD01;ORF_115446	53	0.1337	0	0	Spar	1	-	NA	NA	NA	51	320	0.0436
YPS744	SpA	SD01;ORF_115478	46	0.2147	0	0	DivG	3	-	NA	NA	NA	45	319	0.0436
YPS744	SpA	SD01;ORF_115492	30	0.103	0	0	DivG	3	-	NA	NA	NA	44	289	0.0436
YPS744	SpA	SD01;ORF_115551	33	0.0451	0	0	Pol	1	-	NA	NA	NA	39	14	0.0627
YPS744	SpA	SD01;ORF_115554	75	0.1238	0	0	DivG	3	-	NA	NA	NA	40	179	0.0627
YPS744	SpA	SD01;ORF_115564	24	0.6124	0	0	Pol	1	-	NA	NA	NA	45	372	0.0627
YPS744	SpA	SD01;ORF_115578	38	0.8447	0	0	Div	1	-	NA	NA	NA	56	402	0.0627
YPS744	SpA	SD01;ORF_115643	28	4e-04	0	0	DivG	3	-	NA	NA	NA	34	14	0.0587
YPS744	SpA	SD01;ORF_115704	21	0.0011	0	0	Div	1	-	0.2854	9.9799	-5.1278	38	83	0.0587
YPS744	SpA	SD01;ORF_115746	24	0.0052	0	0	DivG	3	-	NA	NA	NA	35	230	0.082
YPS744	SpA	SD01;ORF_115749	94	0.0708	0	0	DivG	3	-	NA	NA	NA	42	28	0.082
YPS744	SpA	SD01;ORF_115766	35	0.0096	0	0	DivG	3	-	NA	NA	NA	29	28	0.1058
YPS744	SpA	SD01;ORF_115804	22	0.6474	0	1	Pol	1	-	2.6455	108.7274	-5.361	39	116	0.0914
YPS744	SpA	SD01;ORF_115833	30	0.0063	0	0	DivG	3	-	NA	NA	NA	33	412	0.0914
YPS744	SpA	SD01;ORF_115855	47	0.0752	0	0	DivG	3	-	NA	NA	NA	32	27	0.0914
YPS744	SpA	SD01;ORF_115873	31	0.0333	0	0	Spar	1	-	NA	NA	NA	36	301	0.0914
YPS744	SpA	SD01;ORF_11588	40	0.0255	0	0	Div	1	-	NA	NA	NA	34	41	0.0701
YPS744	SpA	SD01;ORF_115885	28	0.2796	0	0	Spar	1	-	NA	NA	NA	46	395	0.0914
YPS744	SpA	SD01;ORF_11594	34	0.7238	0	0	Pol	3	-	NA	NA	NA	29	47	0.0701
YPS744	SpA	SD01;ORF_115958	28	0.0153	0	0	Spar	1	-	NA	NA	NA	30	4	0.0668
YPS744	SpA	SD01;ORF_115964	118	0.2632	0	0	DivG	3	-	NA	NA	NA	44	112	0.0668
YPS744	SpA	SD01;ORF_115967	25	0.3167	0	0	Pol	1	-	NA	NA	NA	36	198	0.0668
YPS744	SpA	SD01;ORF_115970	22	0.1686	0	0	Spar	1	-	NA	NA	NA	43	244	0.0668
YPS744	SpA	SD01;ORF_115975	53	0.0047	0	0	DivG	3	-	NA	NA	NA	49	182	0.0668
YPS744	SpA	SD01;ORF_115979	47	0.1448	0	0	Div	1	-	NA	NA	NA	47	151	0.0668
YPS744	SpA	SD01;ORF_115986	30	0.4052	0	0	Spar	1	-	NA	NA	NA	45	114	0.0668
YPS744	SpA	SD01;ORF_116028	24	0.0032	0	0	DivG	3	-	NA	NA	NA	35	19	0.0777
YPS744	SpA	SD01;ORF_116040	49	0.6302	0	0	Spar	1	-	NA	NA	NA	45	101	0.0639
YPS744	SpA	SD01;ORF_116041	28	0.0034	0	0	Spar	1	-	NA	NA	NA	44	103	0.0639
YPS744	SpA	SD01;ORF_116043	55	0.2641	0	0	Spar	1	-	NA	NA	NA	52	139	0.0639
YPS744	SpA	SD01;ORF_116047	33	0.1891	0	0	Spar	1	-	NA	NA	NA	36	305	0.0639
YPS744	SpA	SD01;ORF_116070	20	0.0055	0	0	DivG	1	-	NA	NA	NA	32	59	0.0639
YPS744	SpA	SD01;ORF_116079	22	0.0055	0	0	Cons	1	-	NA	NA	NA	32	86	0.0628
YPS744	SpA	SD01;ORF_116080	32	0.0026	0	0	DivG	3	-	NA	NA	NA	30	19	0.0776
YPS744	SpA	SD01;ORF_116085	57	0.0171	0	0	Spar	1	-	NA	NA	NA	36	29	0.0389
YPS744	SpA	SD01;ORF_116092	21	0	0	0	DivG	1	-	NA	NA	NA	17	58	0.0389
YPS744	SpA	SD01;ORF_116100	20	0.0018	0	0	Div	1	-	NA	NA	NA	43	101	0.0651
YPS744	SpA	SD01;ORF_116108	28	0.0029	0	0	DivG	3	-	NA	NA	NA	24	29	0.0651
YPS744	SpA	SD01;ORF_116118	20	0.0247	0	0	DivG	3	-	NA	NA	NA	24	80	0.1333
YPS744	SpA	SD01;ORF_11612	50	0.1109	0	0	DivG	1	-	NA	NA	NA	44	468	0.0751
YPS744	SpA	SD01;ORF_116139	26	0.0068	0	0	DivG	3	-	NA	NA	NA	40	12	0.125
YPS744	SpA	SD01;ORF_11614	35	0.2126	0	0	DivG	1	-	NA	NA	NA	46	504	0.0751
YPS744	SpA	SD01;ORF_116196	21	2e-04	0	0	DivG	1	-	NA	NA	NA	27	193	0.061
YPS744	SpA	SD01;ORF_116256	40	0.2893	0	0	DivG	3	-	NA	NA	NA	40	294	0.0508
YPS744	SpA	SD01;ORF_11626	29	0.0792	0	0	DivG	3	-	NA	NA	NA	41	256	0.0751
YPS744	SpA	SD01;ORF_1163	24	5e-04	0	0	DivG	3	-	NA	NA	NA	31	440	0.1153
YPS744	SpA	SD01;ORF_116300	31	0.0039	0	0	DivG	3	-	NA	NA	NA	40	116	0.1063
YPS744	SpA	SD01;ORF_116337	92	0.0134	0	0	DivG	3	-	NA	NA	NA	41	7	0.1063
YPS744	SpA	SD01;ORF_116355	22	0.1635	0	0	DivG	3	-	NA	NA	NA	29	131	0.1063
YPS744	SpA	SD01;ORF_11636	26	0.1796	0	0	DivG	3	-	NA	NA	NA	36	165	0.0751
YPS744	SpA	SD01;ORF_116361	25	0.0037	0	0	Spar	1	-	NA	NA	NA	28	68	0.0764
YPS744	SpA	SD01;ORF_116364	23	2e-04	0	0	DivG	3	-	NA	NA	NA	29	60	0.0764
YPS744	SpA	SD01;ORF_116375	24	0.0222	0	0	Pol	1	-	NA	NA	NA	24	141	0.0764
YPS744	SpA	SD01;ORF_116383	22	0.0044	0	0	Pol	1	-	NA	NA	NA	26	205	0.0764
YPS744	SpA	SD01;ORF_116388	40	0.5249	0	0	DivG	3	-	NA	NA	NA	33	218	0.0764
YPS744	SpA	SD01;ORF_116396	31	0.178	0	0	DivG	3	-	NA	NA	NA	23	346	0.0764
YPS744	SpA	SD01;ORF_116399	56	0.0587	0	0	Pol	1	-	NA	NA	NA	31	38	0.0764
YPS744	SpA	SD01;ORF_116404	20	0.0025	0	0	Pol	1	-	NA	NA	NA	38	45	0.0764
YPS744	SpA	SD01;ORF_116441	20	0.0917	0	0	Pol	1	-	NA	NA	NA	35	230	0.0764
YPS744	SpA	SD01;ORF_116446	27	0.0472	0	0	DivG	3	-	NA	NA	NA	36	200	0.0764
YPS744	SpA	SD01;ORF_11647	47	0.1766	0	0	DivG	3	-	NA	NA	NA	35	47	0.0751
YPS744	SpA	SD01;ORF_116471	24	0.0312	0	0	Div	1	-	NA	NA	NA	45	101	0.048
YPS744	SpA	SD01;ORF_116473	34	0.2972	0	0	DivG	1	-	NA	NA	NA	51	115	0.081
YPS744	SpA	SD01;ORF_116479	20	0.352	0	0	Pol	1	-	NA	NA	NA	52	183	0.081
YPS744	SpA	SD01;ORF_116481	53	0.1913	0	0	DivG	3	-	NA	NA	NA	52	246	0.081
YPS744	SpA	SD01;ORF_116492	26	0.7897	0	0	DivG	3	-	NA	NA	NA	60	315	0.081
YPS744	SpA	SD01;ORF_11650	41	0.0033	0	0	Pol	3	-	NA	NA	NA	33	45	0.0751
YPS744	SpA	SD01;ORF_116532	24	0.0023	0	0	Spar	1	-	NA	NA	NA	33	458	0.081
YPS744	SpA	SD01;ORF_116534	24	0.6297	0	0	Spar	1	-	NA	NA	NA	45	412	0.081
YPS744	SpA	SD01;ORF_116557	24	0.0246	0	0	Pol	1	-	NA	NA	NA	32	287	0.081
YPS744	SpA	SD01;ORF_116560	25	0.4339	0	0	Pol	1	-	NA	NA	NA	31	278	0.081
YPS744	SpA	SD01;ORF_116629	28	0.0218	0	0	DivG	1	-	NA	NA	NA	45	97	0.081
YPS744	SpA	SD01;ORF_116685	41	0.008	0	0	DivG	3	-	NA	NA	NA	29	49	0.0792
YPS744	SpA	SD01;ORF_116696	21	0.4139	0	1	DivG	1	-	NA	NA	NA	32	21	0.0792
YPS744	SpA	SD01;ORF_116709	42	0.0521	0	0	DivG	3	-	NA	NA	NA	35	77	0.0878
YPS744	SpA	SD01;ORF_116714	20	0.0102	0	0	DivG	3	-	NA	NA	NA	37	31	0.0878
YPS744	SpA	SD01;ORF_11685	47	0.0401	0	0	Pol	1	-	NA	NA	NA	43	438	0.0751
YPS744	SpA	SD01;ORF_116938	81	0.0122	0	0	DivG	3	-	NA	NA	NA	31	0	0.0878
YPS744	SpA	SD01;ORF_116952	37	0.0013	0	0	DivG	3	-	NA	NA	NA	33	0	0.0878
YPS744	SpA	SD01;ORF_116957	23	0.4457	0	0	DivG	1	-	NA	NA	NA	40	0	0.0878
YPS744	SpA	SD01;ORF_11702	32	0.2575	0	0	Div	1	-	NA	NA	NA	42	615	0.0751
YPS744	SpA	SD01;ORF_117029	21	0.0186	0	0	Spar	1	-	NA	NA	NA	38	136	0.0878
YPS744	SpA	SD01;ORF_117041	44	0.1793	0	0	Cons	1	-	NA	NA	NA	45	311	0.0878
YPS744	SpA	SD01;ORF_117042	50	0.1799	0	1	Pol	1	-	NA	NA	NA	44	453	0.0878
YPS744	SpA	SD01;ORF_11716	28	0.0544	0	0	DivG	3	-	NA	NA	NA	47	707	0.0751
YPS744	SpA	SD01;ORF_117199	21	0.6132	0	0	Div	1	-	NA	NA	NA	36	48	0.0562
YPS744	SpA	SD01;ORF_11722	59	0.2166	0	0	DivG	3	-	NA	NA	NA	42	560	0.0751
YPS744	SpA	SD01;ORF_117401	27	0.0234	0	0	Spar	1	-	NA	NA	NA	32	21	0.0437
YPS744	SpA	SD01;ORF_117404	22	0.0386	0	0	Spar	1	-	NA	NA	NA	29	3	0.0437
YPS744	SpA	SD01;ORF_117463	24	0.0125	0	0	Spar	1	-	NA	NA	NA	36	43	0.1071
YPS744	SpA	SD01;ORF_11752	27	0.5425	0	0	Pol	1	-	NA	NA	NA	32	41	0.0513
YPS744	SpA	SD01;ORF_11757	39	0.0057	0	0	DivG	1	-	NA	NA	NA	47	100	0.1094
YPS744	SpA	SD01;ORF_117658	24	0.0088	0	0	DivG	1	-	NA	NA	NA	33	54	0.0947
YPS744	SpA	SD01;ORF_117703	34	0.0406	0	0	DivG	3	-	NA	NA	NA	34	196	0.1188
YPS744	SpA	SD01;ORF_11771	82	0.1789	0	0	DivG	3	-	NA	NA	NA	42	120	0.1094
YPS744	SpA	SD01;ORF_117728	28	0.0502	0	0	DivG	3	-	NA	NA	NA	34	267	0.1188
YPS744	SpA	SD01;ORF_11784	34	0.3639	0	0	Spar	1	-	NA	NA	NA	46	139	0.1094
YPS744	SpA	SD01;ORF_117927	20	0.003	0	0	DivG	1	-	NA	NA	NA	29	837	0.1188
YPS744	SpA	SD01;ORF_117955	22	0.5271	0	0	DivG	3	-	NA	NA	NA	41	613	0.1188
YPS744	SpA	SD01;ORF_117974	22	0.0019	0	0	Pol	1	-	NA	NA	NA	38	433	0.1188
YPS744	SpA	SD01;ORF_117977	21	0.3682	0	1	DivG	1	-	NA	NA	NA	36	412	0.1188
YPS744	SpA	SD01;ORF_117978	28	0.0038	0	0	DivG	1	-	NA	NA	NA	33	389	0.1188
YPS744	SpA	SD01;ORF_117985	56	0.2565	0	0	DivG	1	-	NA	NA	NA	36	248	0.1188
YPS744	SpA	SD01;ORF_118000	30	0.3806	0	0	DivG	3	-	NA	NA	NA	33	157	0.1188
YPS744	SpA	SD01;ORF_118005	25	0.0022	0	0	Div	3	-	1.1724	24.9498	-4.4115	35	105	0.1188
YPS744	SpA	SD01;ORF_118009	25	0.0029	0	0	DivG	1	-	NA	NA	NA	36	22	0.1188
YPS744	SpA	SD01;ORF_118027	56	0.0463	0	0	DivG	3	-	NA	NA	NA	37	38	0.0468
YPS744	SpA	SD01;ORF_118032	48	0.0305	0	0	DivG	3	-	NA	NA	NA	40	82	0.0468
YPS744	SpA	SD01;ORF_118064	39	0.069	0	0	DivG	3	-	NA	NA	NA	42	116	0.0807
YPS744	SpA	SD01;ORF_118076	29	0.1207	0	0	Spar	1	-	NA	NA	NA	39	178	0.0807
YPS744	SpA	SD01;ORF_118090	22	0.1106	0	0	Spar	1	-	NA	NA	NA	28	260	0.0807
YPS744	SpA	SD01;ORF_118126	33	0.0137	0	0	DivG	3	-	NA	NA	NA	39	91	0.0807
YPS744	SpA	SD01;ORF_118335	41	0.0109	0	0	Pol	1	-	NA	NA	NA	33	69	0.09
YPS744	SpA	SD01;ORF_118337	35	0.032	0	0	Pol	1	-	NA	NA	NA	32	79	0.09
YPS744	SpA	SD01;ORF_118390	29	0	0	0	DivG	3	-	NA	NA	NA	34	23	0.144
YPS744	SpA	SD01;ORF_118404	27	0.2163	0	0	Pol	1	-	NA	NA	NA	57	186	0.0546
YPS744	SpA	SD01;ORF_118407	30	0.4461	0	0	Cons	1	-	NA	NA	NA	62	182	0.0546
YPS744	SpA	SD01;ORF_118622	28	0.0089	0	0	DivG	1	-	NA	NA	NA	34	146	0.0238
YPS744	SpA	SD01;ORF_118627	31	0.011	0	0	Div	1	-	NA	NA	NA	28	164	0.0238
YPS744	SpA	SD01;ORF_118669	21	0.1023	0	0	DivG	1	-	NA	NA	NA	39	68	0.0238
YPS744	SpA	SD01;ORF_118696	20	0.1054	0	0	Div	3	-	NA	NA	NA	40	109	0.1118
YPS744	SpA	SD01;ORF_118711	52	0.0128	0	0	DivG	1	-	NA	NA	NA	27	102	0.0839
YPS744	SpA	SD01;ORF_118743	27	0.01	0	0	Spar	1	-	NA	NA	NA	30	59	0.0839
YPS744	SpA	SD01;ORF_118789	47	0.1541	0	0	Pol	1	-	NA	NA	NA	38	182	0.0822
YPS744	SpA	SD01;ORF_118815	38	0.0616	0	0	Div	1	-	NA	NA	NA	32	264	0.0822
YPS744	SpA	SD01;ORF_118830	35	0.0843	0	0	Div	1	-	NA	NA	NA	37	192	0.0707
YPS744	SpA	SD01;ORF_118832	28	0.0097	0	0	DivG	3	-	NA	NA	NA	38	232	0.0707
YPS744	SpA	SD01;ORF_118881	25	0.0381	0	0	Pol	1	-	NA	NA	NA	36	513	0.0707
YPS744	SpA	SD01;ORF_118889	34	0.3029	0	0	Spar	1	-	NA	NA	NA	41	37	0.0822
YPS744	SpA	SD01;ORF_118892	75	0.148	0	0	DivG	3	-	NA	NA	NA	55	410	0.0707
YPS744	SpA	SD01;ORF_1189	23	0.049	0	0	Cons	1	-	NA	NA	NA	31	325	0.1153
YPS744	SpA	SD01;ORF_118907	26	0.0043	0	0	Spar	1	-	NA	NA	NA	35	322	0.0707
YPS744	SpA	SD01;ORF_118921	25	0.1686	0	0	Spar	1	-	NA	NA	NA	21	162	0.1063
YPS744	SpA	SD01;ORF_118925	31	0.2752	0	0	Div	1	-	NA	NA	NA	51	252	0.1063
YPS744	SpA	SD01;ORF_11895	23	0.7399	0	0	DivG	3	-	NA	NA	NA	36	307	0.1094
YPS744	SpA	SD01;ORF_118952	33	0.233	0	0	DivG	1	-	NA	NA	NA	41	439	0.1063
YPS744	SpA	SD01;ORF_118961	62	0.0396	0	0	DivG	1	-	NA	NA	NA	34	254	0.1063
YPS744	SpA	SD01;ORF_118965	25	0.0114	1	0	Spar	1	-	12.3915	37.8189	-1.6098	32	342	0.1063
YPS744	SpA	SD01;ORF_118967	36	0.0069	0	1	DivG	3	-	NA	NA	NA	37	262	0.1063
YPS744	SpA	SD01;ORF_118980	22	0.0611	0	0	DivG	3	-	NA	NA	NA	39	96	0.1063
YPS744	SpA	SD01;ORF_118992	22	0.1624	0	0	DivG	1	-	NA	NA	NA	36	165	0.0718
YPS744	SpA	SD01;ORF_118994	20	0.3333	0	0	Div	1	-	NA	NA	NA	NA	185	0.0822
YPS744	SpA	SD01;ORF_119016	62	0.1152	0	0	DivG	3	-	NA	NA	NA	42	32	0.0718
YPS744	SpA	SD01;ORF_119019	42	0.2423	0	0	DivG	3	-	NA	NA	NA	30	42	0.0718
YPS744	SpA	SD01;ORF_119031	29	1e-04	0	0	DivG	3	-	NA	NA	NA	33	92	0.0718
YPS744	SpA	SD01;ORF_119035	24	6e-04	0	0	Spar	1	-	NA	NA	NA	29	116	0.0542
YPS744	SpA	SD01;ORF_119041	24	0.0563	1	0	Div	1	-	13.6656	97.696	-2.8377	36	43	0.0542
YPS744	SpA	SD01;ORF_119045	31	0.0357	0	0	Spar	1	-	NA	NA	NA	40	13	0.0776
YPS744	SpA	SD01;ORF_119047	66	0.2855	0	0	Spar	1	-	NA	NA	NA	33	35	0.0542
YPS744	SpA	SD01;ORF_119064	44	0.0069	0	0	DivG	1	-	NA	NA	NA	34	23	0.1065
YPS744	SpA	SD01;ORF_119078	42	0.0111	0	0	DivG	3	-	NA	NA	NA	29	98	0.1065
YPS744	SpA	SD01;ORF_119085	27	0.0084	0	0	DivG	3	-	NA	NA	NA	32	73	0.1065
YPS744	SpA	SD01;ORF_119105	38	0.0106	0	0	DivG	3	-	NA	NA	NA	30	111	0.1111
YPS744	SpA	SD01;ORF_119112	22	0.3691	0	0	DivG	3	-	NA	NA	NA	29	104	0.1111
YPS744	SpA	SD01;ORF_119128	39	0.4457	0	0	DivG	1	-	NA	NA	NA	36	36	0.1111
YPS744	SpA	SD01;ORF_119132	46	0.0028	0	0	DivG	3	-	NA	NA	NA	35	44	0.1111
YPS744	SpA	SD01;ORF_119139	25	0.045	0	0	Spar	1	-	NA	NA	NA	29	104	0.0986
YPS744	SpA	SD01;ORF_119150	28	0.0294	0	0	DivG	3	-	NA	NA	NA	33	178	0.0986
YPS744	SpA	SD01;ORF_119163	31	0.011	0	0	DivG	1	-	NA	NA	NA	34	281	0.0986
YPS744	SpA	SD01;ORF_119179	48	0.0052	0	0	DivG	3	-	NA	NA	NA	35	366	0.0986
YPS744	SpA	SD01;ORF_119181	34	0.0848	0	0	DivG	3	-	NA	NA	NA	35	400	0.0986
YPS744	SpA	SD01;ORF_11919	44	0.0902	0	0	Div	3	-	NA	NA	NA	33	38	0.1094
YPS744	SpA	SD01;ORF_119209	38	0.2326	0	0	DivG	3	-	NA	NA	NA	35	473	0.0986
YPS744	SpA	SD01;ORF_119224	33	0.0239	0	0	Spar	1	-	NA	NA	NA	46	321	0.0986
YPS744	SpA	SD01;ORF_119308	25	0.4929	0	0	DivG	3	-	NA	NA	NA	42	45	0.0929
YPS744	SpA	SD01;ORF_119338	41	0.3181	0	0	Pol	1	-	NA	NA	NA	41	336	0.0929
YPS744	SpA	SD01;ORF_119344	28	0.0363	0	0	DivG	3	-	NA	NA	NA	39	371	0.0929
YPS744	SpA	SD01;ORF_119358	28	0.2529	0	0	DivG	1	-	NA	NA	NA	41	517	0.0929
YPS744	SpA	SD01;ORF_119394	33	0.0221	0	0	DivG	3	-	NA	NA	NA	39	501	0.0929
YPS744	SpA	SD01;ORF_119409	78	0.0127	0	0	DivG	3	-	NA	NA	NA	32	21	0.059
YPS744	SpA	SD01;ORF_119439	20	0.1093	0	0	DivG	3	-	NA	NA	NA	41	35	0.0776
YPS744	SpA	SD01;ORF_119457	35	0.0574	0	0	Cons	1	-	NA	NA	NA	43	57	0.0575
YPS744	SpA	SD01;ORF_119502	36	0.5551	0	0	Spar	1	-	NA	NA	NA	32	28	0.015
YPS744	SpA	SD01;ORF_119510	26	0.0015	0	0	Cons	1	-	NA	NA	NA	28	60	0.015
YPS744	SpA	SD01;ORF_119517	23	0.0868	0	0	Spar	1	-	NA	NA	NA	31	85	0.015
YPS744	SpA	SD01;ORF_119532	27	0.0079	0	0	Spar	1	-	NA	NA	NA	33	41	0.0769
YPS744	SpA	SD01;ORF_119536	20	0.1375	0	0	DivG	3	-	NA	NA	NA	NA	121	0.0769
YPS744	SpA	SD01;ORF_119629	23	0.8096	0	0	DivG	3	-	NA	NA	NA	39	223	0.1016
YPS744	SpA	SD01;ORF_119679	22	0.0055	0	0	Div	3	-	NA	NA	NA	39	225	0.1014
YPS744	SpA	SD01;ORF_119682	74	0.0774	0	0	DivG	1	-	NA	NA	NA	43	239	0.1014
YPS744	SpA	SD01;ORF_119687	118	0.1762	0	0	DivG	3	-	NA	NA	NA	42	197	0.1014
YPS744	SpA	SD01;ORF_119689	22	0.0526	0	0	Spar	1	-	NA	NA	NA	41	268	0.1014
YPS744	SpA	SD01;ORF_119695	58	0.0606	0	0	DivG	1	-	NA	NA	NA	43	305	0.1014
YPS744	SpA	SD01;ORF_119705	32	0.003	0	0	Div	1	-	NA	NA	NA	37	225	0.1014
YPS744	SpA	SD01;ORF_119709	38	0.1057	0	0	DivG	1	-	NA	NA	NA	39	170	0.1014
YPS744	SpA	SD01;ORF_119721	25	0.4295	0	0	DivG	1	-	NA	NA	NA	36	151	0.1014
YPS744	SpA	SD01;ORF_119726	24	0.0146	0	0	DivG	3	-	NA	NA	NA	29	69	0.1014
YPS744	SpA	SD01;ORF_119737	48	0.0375	0	0	DivG	3	-	NA	NA	NA	42	87	0.1014
YPS744	SpA	SD01;ORF_119738	25	0.2106	0	0	DivG	3	-	NA	NA	NA	33	95	0.1014
YPS744	SpA	SD01;ORF_119809	38	0.3186	0	0	DivG	1	-	NA	NA	NA	33	228	0.1021
YPS744	SpA	SD01;ORF_119812	35	0.0057	0	0	Cons	1	-	NA	NA	NA	44	99	0.1021
YPS744	SpA	SD01;ORF_119813	25	0.0097	1	1	DivG	1	-	2.2479	0	NA	40	236	0.1021
YPS744	SpA	SD01;ORF_11999	36	0.012	0	0	Div	2	-	NA	NA	NA	45	3	0.0735
YPS744	SpA	SD01;ORF_120003	27	0.0252	0	0	DivG	3	-	NA	NA	NA	42	140	0.1021
YPS744	SpA	SD01;ORF_120016	38	0.4804	0	0	DivG	3	-	NA	NA	NA	45	197	0.1021
YPS744	SpA	SD01;ORF_120032	25	0.0127	0	0	DivG	3	-	NA	NA	NA	28	25	0.1021
YPS744	SpA	SD01;ORF_120038	29	0.0041	0	0	DivG	3	-	NA	NA	NA	24	69	0.1021
YPS744	SpA	SD01;ORF_120088	35	0.0029	0	0	Spar	1	-	NA	NA	NA	38	35	0.0455
YPS744	SpA	SD01;ORF_120089	22	0.0031	0	0	DivG	3	-	NA	NA	NA	46	102	0.0526
YPS744	SpA	SD01;ORF_120091	28	0.0607	0	0	DivG	3	-	NA	NA	NA	41	56	0.0841
YPS744	SpA	SD01;ORF_120134	32	0.0966	0	0	Spar	1	-	NA	NA	NA	46	97	0.0526
YPS744	SpA	SD01;ORF_120143	34	0.0039	0	0	Cons	1	-	NA	NA	NA	30	84	0.0442
YPS744	SpA	SD01;ORF_120143	34	0.0039	0	0	Cons	1	-	NA	NA	NA	30	84	0.0442
YPS744	SpA	SD01;ORF_120165	22	0.002	0	0	Spar	3	-	NA	NA	NA	33	200	0.0719
YPS744	SpA	SD01;ORF_120176	28	0.0218	0	0	DivG	3	-	NA	NA	NA	38	265	0.0719
YPS744	SpA	SD01;ORF_120183	30	0.0033	0	0	DivG	3	-	NA	NA	NA	40	350	0.0719
YPS744	SpA	SD01;ORF_120189	55	0.2031	0	0	DivG	3	-	NA	NA	NA	44	402	0.0719
YPS744	SpA	SD01;ORF_120192	67	0.0408	0	0	Div	1	-	NA	NA	NA	42	383	0.0719
YPS744	SpA	SD01;ORF_120200	27	0.0703	1	0	Spar	1	-	15.2099	29.9397	-0.9771	39	368	0.0719
YPS744	SpA	SD01;ORF_120203	40	0.0021	0	0	DivG	3	-	NA	NA	NA	36	295	0.0719
YPS744	SpA	SD01;ORF_120212	47	0.0098	0	0	Div	1	-	NA	NA	NA	43	201	0.0719
YPS744	SpA	SD01;ORF_120240	30	0.0997	0	0	Spar	1	-	NA	NA	NA	37	130	0.0727
YPS744	SpA	SD01;ORF_120242	37	0.1352	0	0	Spar	1	-	NA	NA	NA	35	38	0.066
YPS744	SpA	SD01;ORF_120247	24	0.4585	0	0	Pol	3	-	NA	NA	NA	33	203	0.0727
YPS744	SpA	SD01;ORF_120257	35	0.2073	0	0	DivG	3	-	NA	NA	NA	44	260	0.0727
YPS744	SpA	SD01;ORF_120265	24	0.0359	0	0	Spar	1	-	NA	NA	NA	43	170	0.0727
YPS744	SpA	SD01;ORF_120269	22	0.0047	0	0	Spar	1	-	NA	NA	NA	36	116	0.0727
YPS744	SpA	SD01;ORF_120318	26	0.0749	0	0	Div	1	-	NA	NA	NA	30	118	0.0494
YPS744	SpA	SD01;ORF_120324	23	0.1795	0	0	DivG	3	-	NA	NA	NA	29	207	0.0494
YPS744	SpA	SD01;ORF_120339	99	0.0201	0	0	DivG	3	-	NA	NA	NA	31	74	0.0494
YPS744	SpA	SD01;ORF_120372	22	0.0051	0	0	Spar	1	-	NA	NA	NA	23	58	0.066
YPS744	SpA	SD01;ORF_120378	31	0.0096	0	0	DivG	1	-	NA	NA	NA	33	20	0.0733
YPS744	SpA	SD01;ORF_12038	31	0.0711	0	0	DivG	1	-	NA	NA	NA	32	139	0.0735
YPS744	SpA	SD01;ORF_120386	50	0.0092	0	0	DivG	3	-	NA	NA	NA	26	27	0.0733
YPS744	SpA	SD01;ORF_120422	41	0.0854	0	0	DivG	3	-	NA	NA	NA	31	17	0.0952
YPS744	SpA	SD01;ORF_120440	21	0.0209	0	0	Div	1	-	NA	NA	NA	55	269	0.0952
YPS744	SpA	SD01;ORF_120462	39	0.3046	0	0	DivG	3	-	NA	NA	NA	34	73	0.0952
YPS744	SpA	SD01;ORF_12052	30	0.1377	0	0	Div	1	-	NA	NA	NA	33	105	0.1159
YPS744	SpA	SD01;ORF_12054	46	0.0068	0	0	DivG	3	-	NA	NA	NA	32	83	0.1159
YPS744	SpA	SD01;ORF_120573	26	0.007	0	0	Pol	1	-	NA	NA	NA	30	145	0.1148
YPS744	SpA	SD01;ORF_120581	22	0.0022	0	0	Pol	1	-	NA	NA	NA	25	168	0.1148
YPS744	SpA	SD01;ORF_120586	22	0.0705	0	0	DivG	3	-	NA	NA	NA	35	217	0.1148
YPS744	SpA	SD01;ORF_120591	33	0.0074	0	0	DivG	3	-	NA	NA	NA	37	217	0.1148
YPS744	SpA	SD01;ORF_120609	24	0.002	0	0	Div	1	-	NA	NA	NA	27	7	0.1148
YPS744	SpA	SD01;ORF_120614	24	0.0374	0	0	DivG	3	-	NA	NA	NA	37	58	0.1148
YPS744	SpA	SD01;ORF_120693	26	0.5618	0	0	DivG	3	-	NA	NA	NA	37	64	0.037
YPS744	SpA	SD01;ORF_120711	49	0.0078	0	0	DivG	3	-	NA	NA	NA	37	23	0.0592
YPS744	SpA	SD01;ORF_120806	64	0.0052	0	0	Pol	1	-	NA	NA	NA	44	374	0.0987
YPS744	SpA	SD01;ORF_120807	24	0.4071	0	0	Spar	1	-	NA	NA	NA	49	477	0.0987
YPS744	SpA	SD01;ORF_120828	26	0.3439	0	0	DivG	1	-	NA	NA	NA	38	123	0.0909
YPS744	SpA	SD01;ORF_120829	28	0.1621	0	0	Pol	1	-	NA	NA	NA	41	149	0.0909
YPS744	SpA	SD01;ORF_120835	59	0.0292	0	0	Pol	1	-	NA	NA	NA	33	73	0.0909
YPS744	SpA	SD01;ORF_120847	25	0.0018	0	0	DivG	3	-	NA	NA	NA	26	39	0.0909
YPS744	SpA	SD01;ORF_120850	22	0.0277	0	0	DivG	3	-	NA	NA	NA	26	41	0.0909
YPS744	SpA	SD01;ORF_120860	72	0.1344	0	0	DivG	3	-	NA	NA	NA	35	58	0.0909
YPS744	SpA	SD01;ORF_12088	25	0.0504	0	0	Div	1	-	NA	NA	NA	33	67	0.1233
YPS744	SpA	SD01;ORF_12089	42	0.0811	0	0	DivG	3	-	NA	NA	NA	43	76	0.0809
YPS744	SpA	SD01;ORF_120899	23	0.0373	0	0	Spar	1	-	NA	NA	NA	39	223	0.0733
YPS744	SpA	SD01;ORF_120903	40	0.0292	0	0	Spar	1	-	NA	NA	NA	32	137	0.0733
YPS744	SpA	SD01;ORF_12095	26	0.0029	0	0	DivG	1	-	NA	NA	NA	33	31	0.1233
YPS744	SpA	SD01;ORF_120960	29	0.0742	0	0	Cons	1	-	NA	NA	NA	49	201	0.0636
YPS744	SpA	SD01;ORF_120967	20	0.326	0	0	Spar	1	-	NA	NA	NA	56	311	0.0636
YPS744	SpA	SD01;ORF_120968	29	0.0242	0	0	Spar	1	-	NA	NA	NA	44	246	0.0636
YPS744	SpA	SD01;ORF_120970	44	0.1008	0	0	DivG	3	-	NA	NA	NA	43	172	0.0636
YPS744	SpA	SD01;ORF_120975	20	0.2693	0	0	Div	1	-	NA	NA	NA	43	213	0.0636
YPS744	SpA	SD01;ORF_120982	36	0.506	0	0	DivG	3	-	NA	NA	NA	44	56	0.0636
YPS744	SpA	SD01;ORF_120983	52	0.0984	0	0	Pol	1	-	NA	NA	NA	43	5	0.0636
YPS744	SpA	SD01;ORF_121014	30	0.3596	0	0	DivG	3	-	NA	NA	NA	43	431	0.0799
YPS744	SpA	SD01;ORF_121017	36	0.4094	0	0	DivG	1	-	NA	NA	NA	41	375	0.0799
YPS744	SpA	SD01;ORF_121034	91	0.1624	0	0	DivG	3	-	NA	NA	NA	40	48	0.0799
YPS744	SpA	SD01;ORF_121035	20	0.0018	0	0	Spar	1	-	NA	NA	NA	48	227	0.0799
YPS744	SpA	SD01;ORF_12104	24	0.0472	0	0	DivG	3	-	NA	NA	NA	35	142	0.1729
YPS744	SpA	SD01;ORF_121048	35	0.0645	0	0	Cons	1	-	NA	NA	NA	43	77	0.0799
YPS744	SpA	SD01;ORF_12105	40	0.0014	0	0	DivG	1	-	NA	NA	NA	43	50	0.0809
YPS744	SpA	SD01;ORF_121070	37	0.004	0	0	Div	1	-	NA	NA	NA	30	27	0.0833
YPS744	SpA	SD01;ORF_121084	34	0.3784	0	0	Spar	1	-	NA	NA	NA	39	93	0.098
YPS744	SpA	SD01;ORF_121094	41	0.0149	0	0	Pol	1	-	NA	NA	NA	33	15	0.098
YPS744	SpA	SD01;ORF_121095	29	0.0763	0	0	DivG	3	-	NA	NA	NA	32	41	0.098
YPS744	SpA	SD01;ORF_121107	75	0.1408	0	0	Pol	1	-	NA	NA	NA	36	22	0.098
YPS744	SpA	SD01;ORF_121112	27	0.0061	0	0	Spar	1	-	NA	NA	NA	33	10	0.098
YPS744	SpA	SD01;ORF_121118	20	0.5995	0	0	Spar	1	-	NA	NA	NA	25	11	0.0265
YPS744	SpA	SD01;ORF_121158	27	0.0262	0	0	Div	1	-	NA	NA	NA	32	78	0.1086
YPS744	SpA	SD01;ORF_121188	20	0.0102	0	0	Cons	1	-	NA	NA	NA	41	107	0.0598
YPS744	SpA	SD01;ORF_121190	41	0.2221	0	0	DivG	1	-	NA	NA	NA	37	114	0.0598
YPS744	SpA	SD01;ORF_1212	21	0.007	0	0	Div	1	-	NA	NA	NA	35	32	0.1153
YPS744	SpA	SD01;ORF_121215	28	0.0055	0	0	Div	1	-	NA	NA	NA	31	8	0.0598
YPS744	SpA	SD01;ORF_12123	36	0.0666	0	0	Spar	1	-	NA	NA	NA	45	46	0.0809
YPS744	SpA	SD01;ORF_121255	66	0.0979	0	0	Div	1	-	NA	NA	NA	37	176	0.0678
YPS744	SpA	SD01;ORF_121258	47	0.0074	0	0	DivG	1	-	NA	NA	NA	36	198	0.0678
YPS744	SpA	SD01;ORF_121266	33	0.0083	0	0	Pol	1	-	NA	NA	NA	37	206	0.0678
YPS744	SpA	SD01;ORF_121282	62	0.2586	0	0	DivG	1	-	NA	NA	NA	46	453	0.0678
YPS744	SpA	SD01;ORF_121297	36	0.0207	0	1	DivG	1	-	NA	NA	NA	42	343	0.0678
YPS744	SpA	SD01;ORF_12130	23	0.0044	0	0	Cons	1	-	NA	NA	NA	32	74	0.0517
YPS744	SpA	SD01;ORF_121311	21	0.008	0	0	DivG	1	-	NA	NA	NA	41	276	0.0678
YPS744	SpA	SD01;ORF_121372	51	0.0242	0	0	DivG	3	-	NA	NA	NA	40	573	0.12
YPS744	SpA	SD01;ORF_121377	30	0.0266	0	0	Spar	1	-	1.4655	17.5963	-3.5858	41	613	0.12
YPS744	SpA	SD01;ORF_12139	49	0.1001	0	0	DivG	3	-	NA	NA	NA	35	141	0.0773
YPS744	SpA	SD01;ORF_121399	21	0.0039	0	0	Spar	1	-	1.2463	19.9598	-4.0014	39	308	0.12
YPS744	SpA	SD01;ORF_121407	39	0.0049	0	0	DivG	1	-	NA	NA	NA	39	232	0.12
YPS744	SpA	SD01;ORF_12141	44	0.0059	0	0	DivG	3	-	NA	NA	NA	34	161	0.0773
YPS744	SpA	SD01;ORF_121418	23	0.1128	0	0	Div	1	-	NA	NA	NA	32	135	0.12
YPS744	SpA	SD01;ORF_12144	33	0.1666	0	0	Pol	3	-	NA	NA	NA	38	167	0.0773
YPS744	SpA	SD01;ORF_12151	31	0.0086	0	0	DivG	3	-	NA	NA	NA	39	24	0.0773
YPS744	SpA	SD01;ORF_121608	45	0.0122	0	0	DivG	3	-	NA	NA	NA	37	98	0.12
YPS744	SpA	SD01;ORF_121655	85	0.246	0	0	Pol	3	-	NA	NA	NA	47	79	0.0988
YPS744	SpA	SD01;ORF_12168	97	0.0931	0	0	Div	2	-	NA	NA	NA	37	89	0.0773
YPS744	SpA	SD01;ORF_12173	27	0.028	0	0	DivG	3	-	NA	NA	NA	45	285	0.0773
YPS744	SpA	SD01;ORF_1218	36	0.0551	0	0	DivG	3	-	NA	NA	NA	39	226	0.1153
YPS744	SpA	SD01;ORF_12183	26	0.3257	0	0	DivG	3	-	NA	NA	NA	42	229	0.0773
YPS744	SpA	SD01;ORF_12187	30	0.006	0	0	DivG	1	-	NA	NA	NA	41	192	0.0773
YPS744	SpA	SD01;ORF_121982	22	0.0028	0	0	DivG	3	-	NA	NA	NA	29	32	0.103
YPS744	SpA	SD01;ORF_121993	74	0.0588	0	0	DivG	1	-	NA	NA	NA	31	58	0.0857
YPS744	SpA	SD01;ORF_12200	26	0.2533	0	0	DivG	1	-	NA	NA	NA	27	82	0.0773
YPS744	SpA	SD01;ORF_122022	61	0.1038	0	0	DivG	3	-	NA	NA	NA	32	83	0.0857
YPS744	SpA	SD01;ORF_122063	34	0.1994	0	0	DivG	3	-	NA	NA	NA	33	114	0.0731
YPS744	SpA	SD01;ORF_122077	22	0.1375	0	0	Pol	1	-	NA	NA	NA	33	128	0.0731
YPS744	SpA	SD01;ORF_122102	28	0.3175	0	0	DivG	1	-	NA	NA	NA	34	125	0.096
YPS744	SpA	SD01;ORF_122108	67	0.1529	0	0	DivG	3	-	NA	NA	NA	34	147	0.096
YPS744	SpA	SD01;ORF_122112	26	0.1932	0	0	DivG	1	-	NA	NA	NA	33	165	0.096
YPS744	SpA	SD01;ORF_122139	41	9e-04	0	0	DivG	3	-	NA	NA	NA	33	195	0.096
YPS744	SpA	SD01;ORF_12217	29	0.0045	0	0	DivG	3	-	NA	NA	NA	28	1022	0.0766
YPS744	SpA	SD01;ORF_122179	80	0.0074	0	0	DivG	1	-	NA	NA	NA	35	86	0.096
YPS744	SpA	SD01;ORF_122231	79	0.1321	0	0	DivG	3	-	NA	NA	NA	50	53	0.0563
YPS744	SpA	SD01;ORF_122232	45	0.0036	0	0	DivG	1	-	NA	NA	NA	30	35	0.0563
YPS744	SpA	SD01;ORF_122234	25	0.0528	0	0	DivG	3	-	NA	NA	NA	63	184	0.0563
YPS744	SpA	SD01;ORF_12224	20	0.0368	0	0	DivG	3	-	NA	NA	NA	NA	1096	0.0766
YPS744	SpA	SD01;ORF_122256	21	0.8563	0	0	DivG	3	-	NA	NA	NA	36	74	0.1027
YPS744	SpA	SD01;ORF_122281	23	0.0072	0	0	Spar	1	-	NA	NA	NA	24	153	0.0722
YPS744	SpA	SD01;ORF_122282	35	0.0701	0	0	DivG	1	-	NA	NA	NA	28	168	0.0722
YPS744	SpA	SD01;ORF_122282	35	0.0701	0	0	DivG	1	-	NA	NA	NA	28	168	0.0722
YPS744	SpA	SD01;ORF_122286	53	0.0286	0	0	DivG	1	-	NA	NA	NA	35	32	0.0722
YPS744	SpA	SD01;ORF_122291	32	0.0987	0	0	DivG	1	-	NA	NA	NA	33	71	0.0722
YPS744	SpA	SD01;ORF_122325	36	0.0043	0	0	DivG	3	-	NA	NA	NA	45	142	0.0971
YPS744	SpA	SD01;ORF_122334	21	0.3363	0	0	Div	1	-	NA	NA	NA	29	95	0.0731
YPS744	SpA	SD01;ORF_122335	22	0.1675	0	0	Spar	1	-	NA	NA	NA	55	175	0.0511
YPS744	SpA	SD01;ORF_122338	30	0.5543	0	0	Cons	1	-	NA	NA	NA	51	80	0.0511
YPS744	SpA	SD01;ORF_122486	26	0.0359	0	0	DivG	3	-	NA	NA	NA	35	61	0.0617
YPS744	SpA	SD01;ORF_12255	29	0.0057	0	0	DivG	1	-	NA	NA	NA	31	782	0.0766
YPS744	SpA	SD01;ORF_122553	28	0.0048	0	0	DivG	3	-	NA	NA	NA	38	141	0.0981
YPS744	SpA	SD01;ORF_122567	20	0.5246	0	0	DivG	3	-	NA	NA	NA	NA	224	0.0981
YPS744	SpA	SD01;ORF_122568	23	0.0367	0	0	DivG	3	-	NA	NA	NA	40	226	0.0981
YPS744	SpA	SD01;ORF_122573	49	0.0275	0	0	Pol	1	-	NA	NA	NA	45	246	0.0981
YPS744	SpA	SD01;ORF_122579	23	0.0474	0	0	Pol	1	-	NA	NA	NA	33	31	0.0981
YPS744	SpA	SD01;ORF_122587	64	0.1619	0	0	DivG	1	-	NA	NA	NA	49	133	0.0981
YPS744	SpA	SD01;ORF_122592	52	0.0893	0	0	DivG	1	-	NA	NA	NA	49	123	0.0981
YPS744	SpA	SD01;ORF_122593	21	0.0534	0	0	DivG	3	-	NA	NA	NA	56	211	0.0981
YPS744	SpA	SD01;ORF_122596	31	0.0088	0	0	DivG	1	-	NA	NA	NA	46	162	0.0981
YPS744	SpA	SD01;ORF_122602	46	0.3929	0	0	DivG	1	-	NA	NA	NA	43	65	0.0981
YPS744	SpA	SD01;ORF_122618	42	0.066	0	0	Spar	1	-	NA	NA	NA	33	79	0.0056
YPS744	SpA	SD01;ORF_122678	21	0.0783	0	0	DivG	3	-	NA	NA	NA	26	87	0.0772
YPS744	SpA	SD01;ORF_122686	22	0.2352	0	0	DivG	1	-	NA	NA	NA	29	122	0.0772
YPS744	SpA	SD01;ORF_122794	51	0.1969	0	0	Pol	1	-	NA	NA	NA	49	203	0.0529
YPS744	SpA	SD01;ORF_122796	29	0.5132	0	0	DivG	1	-	NA	NA	NA	53	241	0.0529
YPS744	SpA	SD01;ORF_122798	20	0.3776	0	0	Cons	1	-	NA	NA	NA	46	199	0.0529
YPS744	SpA	SD01;ORF_122806	38	0.367	0	0	DivG	3	-	NA	NA	NA	36	76	0.0529
YPS744	SpA	SD01;ORF_122811	23	0.01	0	0	DivG	1	-	NA	NA	NA	32	108	0.0529
YPS744	SpA	SD01;ORF_122818	20	0.0024	0	0	Pol	1	-	NA	NA	NA	29	86	0.0529
YPS744	SpA	SD01;ORF_12307	27	0.9226	0	0	Div	1	-	NA	NA	NA	48	321	0.0766
YPS744	SpA	SD01;ORF_123098	76	0.0048	0	0	DivG	3	-	NA	NA	NA	37	20	0.0996
YPS744	SpA	SD01;ORF_123227	33	0.0422	0	0	DivG	3	-	NA	NA	NA	33	22	0.0754
YPS744	SpA	SD01;ORF_123241	44	0.0028	0	0	DivG	3	-	NA	NA	NA	28	39	0.0754
YPS744	SpA	SD01;ORF_123246	22	0.3016	0	0	Spar	1	-	NA	NA	NA	32	15	0.0349
YPS744	SpA	SD01;ORF_123276	27	0.8069	0	0	DivG	1	-	NA	NA	NA	39	154	0.0972
YPS744	SpA	SD01;ORF_1233	23	0.4916	0	0	Pol	1	-	NA	NA	NA	58	138	0.1153
YPS744	SpA	SD01;ORF_123336	24	0.0871	0	0	Spar	1	-	NA	NA	NA	45	100	0.0612
YPS744	SpA	SD01;ORF_123349	37	0.1315	0	0	Pol	1	-	NA	NA	NA	38	83	0.0612
YPS744	SpA	SD01;ORF_12336	23	0.5546	0	0	DivG	3	-	NA	NA	NA	35	13	0.0766
YPS744	SpA	SD01;ORF_123368	42	0.0414	0	0	DivG	3	-	NA	NA	NA	31	67	0.0348
YPS744	SpA	SD01;ORF_123369	25	0.0044	0	0	DivG	3	-	NA	NA	NA	32	76	0.0348
YPS744	SpA	SD01;ORF_123385	23	0.0388	0	0	Cons	1	-	NA	NA	NA	49	12	0.0754
YPS744	SpA	SD01;ORF_123395	24	0.0028	0	0	Spar	1	-	NA	NA	NA	49	55	0.0754
YPS744	SpA	SD01;ORF_123401	32	0.0623	0	0	Pol	1	-	NA	NA	NA	48	106	0.0615
YPS744	SpA	SD01;ORF_123409	26	0.4576	0	0	Spar	1	-	NA	NA	NA	47	208	0.0615
YPS744	SpA	SD01;ORF_123416	78	0.1063	0	0	Div	1	-	NA	NA	NA	47	178	0.0615
YPS744	SpA	SD01;ORF_123417	28	0.0651	0	0	Cons	1	-	NA	NA	NA	51	287	0.0615
YPS744	SpA	SD01;ORF_123420	57	0.0863	0	0	Spar	1	-	NA	NA	NA	42	134	0.0615
YPS744	SpA	SD01;ORF_123440	28	0.1695	0	0	DivG	3	-	NA	NA	NA	41	18	0.0615
YPS744	SpA	SD01;ORF_123447	24	0.0556	0	0	Pol	1	-	NA	NA	NA	47	96	0.0615
YPS744	SpA	SD01;ORF_123483	31	0.4704	0	0	Div	1	-	NA	NA	NA	49	228	0.0917
YPS744	SpA	SD01;ORF_123496	27	0.0016	0	0	DivG	1	-	NA	NA	NA	30	127	0.0917
YPS744	SpA	SD01;ORF_123504	46	0.0351	0	0	Pol	1	-	8.2446	51.7373	-2.6497	34	9	0.0917
YPS744	SpA	SD01;ORF_1236	28	0.18	0	0	Pol	1	-	NA	NA	NA	53	98	0.1153
YPS744	SpA	SD01;ORF_12363	82	0.0329	0	0	Pol	1	-	NA	NA	NA	40	433	0.0766
YPS744	SpA	SD01;ORF_123653	23	0.3766	0	0	Div	1	-	NA	NA	NA	47	117	0.1106
YPS744	SpA	SD01;ORF_123664	56	0.4835	0	0	DivG	1	-	NA	NA	NA	53	220	0.1106
YPS744	SpA	SD01;ORF_123671	24	0.2941	0	0	Div	1	-	NA	NA	NA	49	356	0.1106
YPS744	SpA	SD01;ORF_12369	83	0.2876	0	0	Pol	1	-	NA	NA	NA	43	520	0.0766
YPS744	SpA	SD01;ORF_123734	26	0.0382	0	0	DivG	3	-	NA	NA	NA	33	73	0.0709
YPS744	SpA	SD01;ORF_123737	22	0.0201	0	0	DivG	3	-	NA	NA	NA	38	77	0.0709
YPS744	SpA	SD01;ORF_123748	29	0.0041	0	0	Div	1	-	NA	NA	NA	31	4	0.0709
YPS744	SpA	SD01;ORF_12375	78	0.0166	0	0	Pol	1	-	NA	NA	NA	42	539	0.0766
YPS744	SpA	SD01;ORF_123782	41	0.0073	0	0	DivG	1	-	NA	NA	NA	35	78	0.0963
YPS744	SpA	SD01;ORF_12381	53	0.6418	0	0	DivG	1	-	NA	NA	NA	42	629	0.0766
YPS744	SpA	SD01;ORF_123820	22	0	0	0	Div	1	-	NA	NA	NA	23	79	0.033
YPS744	SpA	SD01;ORF_123839	26	0.2774	0	0	DivG	3	-	NA	NA	NA	38	155	0.0819
YPS744	SpA	SD01;ORF_123857	21	0.414	0	0	DivG	3	-	NA	NA	NA	36	458	0.0819
YPS744	SpA	SD01;ORF_123870	48	0.0037	0	0	DivG	3	-	NA	NA	NA	35	78	0.0819
YPS744	SpA	SD01;ORF_123903	23	0.0157	0	0	DivG	1	-	NA	NA	NA	32	314	0.0958
YPS744	SpA	SD01;ORF_123912	31	0.0741	0	0	Div	1	-	NA	NA	NA	33	185	0.0958
YPS744	SpA	SD01;ORF_123914	29	0.0128	0	0	Spar	1	-	NA	NA	NA	36	177	0.0958
YPS744	SpA	SD01;ORF_12392	32	0.3394	0	0	DivG	1	-	NA	NA	NA	41	832	0.0766
YPS744	SpA	SD01;ORF_123943	30	0.1566	0	0	Div	1	-	NA	NA	NA	35	143	0.0379
YPS744	SpA	SD01;ORF_123973	24	0.0244	0	0	Pol	1	-	NA	NA	NA	25	47	0.0876
YPS744	SpA	SD01;ORF_12399	25	0.1738	0	0	Spar	1	-	NA	NA	NA	42	860	0.0766
YPS744	SpA	SD01;ORF_124001	23	0.6914	0	0	Div	1	-	NA	NA	NA	33	69	0.0629
YPS744	SpA	SD01;ORF_124055	24	0.0581	0	0	DivG	3	-	NA	NA	NA	35	351	0.0884
YPS744	SpA	SD01;ORF_124077	22	0.0034	0	0	Spar	1	-	NA	NA	NA	38	244	0.0884
YPS744	SpA	SD01;ORF_124083	40	0.0591	0	0	DivG	3	-	NA	NA	NA	45	100	0.0884
YPS744	SpA	SD01;ORF_124085	25	0.9278	0	0	DivG	3	-	NA	NA	NA	44	130	0.0884
YPS744	SpA	SD01;ORF_124088	42	0.1462	0	0	DivG	3	-	NA	NA	NA	40	54	0.0884
YPS744	SpA	SD01;ORF_124114	49	0.0987	0	0	Pol	1	-	NA	NA	NA	45	327	0.0534
YPS744	SpA	SD01;ORF_124117	31	0.0065	0	0	DivG	3	-	NA	NA	NA	44	368	0.0534
YPS744	SpA	SD01;ORF_124128	22	0.3734	0	0	DivG	3	-	NA	NA	NA	46	261	0.0534
YPS744	SpA	SD01;ORF_124132	21	0.7319	0	0	Spar	1	-	NA	NA	NA	52	197	0.0534
YPS744	SpA	SD01;ORF_124136	22	0.2974	0	0	Spar	1	-	NA	NA	NA	38	144	0.0534
YPS744	SpA	SD01;ORF_124144	24	0.0139	0	0	DivG	1	-	NA	NA	NA	28	82	0.0857
YPS744	SpA	SD01;ORF_12441	43	0.269	0	0	Spar	1	-	NA	NA	NA	41	516	0.0622
YPS744	SpA	SD01;ORF_124419	69	0.0403	0	0	DivG	1	-	NA	NA	NA	44	166	0.0699
YPS744	SpA	SD01;ORF_124440	30	0.1258	0	0	Div	1	-	NA	NA	NA	49	197	0.0699
YPS744	SpA	SD01;ORF_12454	94	0.1535	0	0	DivG	3	-	NA	NA	NA	46	307	0.0622
YPS744	SpA	SD01;ORF_12455	30	0.6304	0	0	DivG	3	-	NA	NA	NA	54	488	0.0622
YPS744	SpA	SD01;ORF_12458	43	0.4621	0	0	Pol	1	-	NA	NA	NA	53	440	0.0622
YPS744	SpA	SD01;ORF_12460	56	0.1288	0	0	DivG	1	-	NA	NA	NA	51	394	0.0622
YPS744	SpA	SD01;ORF_124602	21	0.1351	0	0	Spar	2	-	NA	NA	NA	41	65	0.0699
YPS744	SpA	SD01;ORF_124620	32	0.0034	0	0	Pol	1	-	NA	NA	NA	35	174	0.1261
YPS744	SpA	SD01;ORF_124629	26	0.0091	0	0	Cons	1	-	NA	NA	NA	27	112	0.1261
YPS744	SpA	SD01;ORF_124669	59	0.0068	0	0	DivG	3	-	NA	NA	NA	33	487	0.1261
YPS744	SpA	SD01;ORF_124675	56	0.0144	0	0	DivG	1	-	NA	NA	NA	36	509	0.1261
YPS744	SpA	SD01;ORF_124677	20	0.0024	0	0	DivG	1	-	NA	NA	NA	35	514	0.1261
YPS744	SpA	SD01;ORF_124683	36	0.0174	0	0	DivG	3	-	NA	NA	NA	38	61	0.1261
YPS744	SpA	SD01;ORF_124699	22	2e-04	1	0	Spar	1	-	1.891	14.9699	-2.9848	35	527	0.1261
YPS744	SpA	SD01;ORF_124700	24	0.5485	0	0	Pol	1	-	NA	NA	NA	37	511	0.1261
YPS744	SpA	SD01;ORF_124708	37	0.082	0	0	Div	1	-	NA	NA	NA	45	81	0.1261
YPS744	SpA	SD01;ORF_12474	21	0.0078	0	0	DivG	3	-	NA	NA	NA	41	247	0.0622
YPS744	SpA	SD01;ORF_124748	27	0.1392	0	0	DivG	3	-	NA	NA	NA	36	488	0.0794
YPS744	SpA	SD01;ORF_12475	21	0.7619	0	0	DivG	3	-	NA	NA	NA	42	245	0.0622
YPS744	SpA	SD01;ORF_124775	21	0.2581	0	0	DivG	1	-	NA	NA	NA	41	269	0.0794
YPS744	SpA	SD01;ORF_124811	32	0.0116	0	0	Div	1	-	NA	NA	NA	40	79	0.0429
YPS744	SpA	SD01;ORF_124817	25	0.0049	0	0	DivG	3	-	NA	NA	NA	22	157	0.0429
YPS744	SpA	SD01;ORF_124824	20	0.1221	0	0	Spar	1	-	NA	NA	NA	24	197	0.0429
YPS744	SpA	SD01;ORF_124831	22	0.1043	0	0	DivG	3	-	NA	NA	NA	33	294	0.0429
YPS744	SpA	SD01;ORF_124844	20	0.1768	0	0	Spar	1	-	NA	NA	NA	40	383	0.0429
YPS744	SpA	SD01;ORF_124864	61	0.0811	0	0	DivG	3	-	NA	NA	NA	30	70	0.0429
YPS744	SpA	SD01;ORF_124885	42	0.0284	0	0	DivG	1	-	NA	NA	NA	34	131	0.084
YPS744	SpA	SD01;ORF_124887	21	0.0215	0	0	Spar	1	-	NA	NA	NA	38	141	0.084
YPS744	SpA	SD01;ORF_124895	39	0.033	0	0	DivG	3	-	NA	NA	NA	39	196	0.084
YPS744	SpA	SD01;ORF_124898	58	0.0037	0	0	DivG	3	-	NA	NA	NA	36	122	0.084
YPS744	SpA	SD01;ORF_124916	32	0.0019	0	0	DivG	3	-	NA	NA	NA	24	41	0.084
YPS744	SpA	SD01;ORF_124935	22	0.0458	0	0	Div	1	-	NA	NA	NA	45	71	0.1185
YPS744	SpA	SD01;ORF_124999	62	0.015	1	0	DivG	3	-	8.5301	12.0806	-0.5021	40	287	0.0722
YPS744	SpA	SD01;ORF_125003	23	0.4632	0	0	DivG	1	-	NA	NA	NA	43	335	0.0722
YPS744	SpA	SD01;ORF_125007	32	0.0202	0	0	DivG	3	-	NA	NA	NA	39	261	0.0722
YPS744	SpA	SD01;ORF_125009	42	0.054	0	0	DivG	1	-	NA	NA	NA	38	202	0.0722
YPS744	SpA	SD01;ORF_125020	26	0.5024	1	0	DivG	1	-	12.4908	186.4636	-3.9	56	119	0.0722
YPS744	SpA	SD01;ORF_125021	22	0.0318	0	0	Spar	1	-	NA	NA	NA	52	112	0.0722
YPS744	SpA	SD01;ORF_125023	23	0.0703	0	0	Div	1	-	NA	NA	NA	39	129	0.0722
YPS744	SpA	SD01;ORF_125032	20	0.0075	0	0	Div	1	-	NA	NA	NA	35	152	0.0722
YPS744	SpA	SD01;ORF_125043	20	0.39	0	0	Spar	1	-	NA	NA	NA	NA	296	0.0722
YPS744	SpA	SD01;ORF_125047	39	0.2356	0	0	Spar	1	-	NA	NA	NA	42	326	0.0722
YPS744	SpA	SD01;ORF_125062	43	0.2357	0	0	DivG	1	-	NA	NA	NA	52	530	0.0722
YPS744	SpA	SD01;ORF_125066	54	0.0777	0	0	DivG	1	-	NA	NA	NA	45	615	0.0722
YPS744	SpA	SD01;ORF_125080	69	0.0297	0	0	Div	1	-	NA	NA	NA	42	432	0.0722
YPS744	SpA	SD01;ORF_125089	29	0.3181	0	0	Div	1	-	NA	NA	NA	31	103	0.0336
YPS744	SpA	SD01;ORF_125093	20	0.4755	0	0	Spar	1	-	NA	NA	NA	33	179	0.0336
YPS744	SpA	SD01;ORF_125098	55	0.0258	0	0	DivG	1	-	NA	NA	NA	34	110	0.0336
YPS744	SpA	SD01;ORF_125105	24	6e-04	0	0	Spar	1	-	NA	NA	NA	35	123	0.0336
YPS744	SpA	SD01;ORF_125114	40	0.2588	0	0	Div	1	-	NA	NA	NA	30	91	0.0336
YPS744	SpA	SD01;ORF_125127	20	0.0023	0	0	DivG	3	-	NA	NA	NA	41	575	0.0739
YPS744	SpA	SD01;ORF_125133	44	0.0207	0	0	DivG	3	-	NA	NA	NA	39	125	0.0739
YPS744	SpA	SD01;ORF_125134	22	0.0217	0	0	Spar	1	-	NA	NA	NA	45	447	0.0739
YPS744	SpA	SD01;ORF_125139	20	0.0151	0	0	Spar	1	-	NA	NA	NA	38	378	0.0739
YPS744	SpA	SD01;ORF_125141	26	0.0354	0	0	Spar	1	-	NA	NA	NA	40	351	0.0739
YPS744	SpA	SD01;ORF_125144	60	0.5359	0	0	DivG	1	-	NA	NA	NA	43	180	0.0739
YPS744	SpA	SD01;ORF_125164	30	0.2293	0	0	Spar	1	-	NA	NA	NA	30	89	0.0739
YPS744	SpA	SD01;ORF_125176	40	0.0058	0	0	DivG	3	-	NA	NA	NA	33	212	0.0739
YPS744	SpA	SD01;ORF_125187	24	3e-04	0	0	Spar	1	-	NA	NA	NA	25	328	0.0739
YPS744	SpA	SD01;ORF_125237	26	0.3494	0	0	Div	1	-	NA	NA	NA	41	711	0.0739
YPS744	SpA	SD01;ORF_125245	29	0.032	0	0	DivG	1	-	NA	NA	NA	38	85	0.0739
YPS744	SpA	SD01;ORF_125249	25	0.5687	0	0	Div	1	-	NA	NA	NA	33	800	0.0739
YPS744	SpA	SD01;ORF_12531	40	0.0053	0	0	DivG	3	-	NA	NA	NA	30	13	0.0576
YPS744	SpA	SD01;ORF_125520	31	0.0193	0	0	DivG	3	-	NA	NA	NA	41	105	0.1049
YPS744	SpA	SD01;ORF_125575	42	0.3856	0	0	DivG	3	-	NA	NA	NA	40	56	0.1049
YPS744	SpA	SD01;ORF_125577	41	0.019	0	0	DivG	3	-	NA	NA	NA	38	35	0.1049
YPS744	SpA	SD01;ORF_125588	32	0.0546	0	0	Div	3	-	NA	NA	NA	40	206	0.1049
YPS744	SpA	SD01;ORF_125593	25	0.1662	0	0	Spar	1	-	NA	NA	NA	38	236	0.1049
YPS744	SpA	SD01;ORF_125652	38	0.244	0	0	DivG	3	-	NA	NA	NA	42	100	0.0718
YPS744	SpA	SD01;ORF_125674	34	0.0489	0	0	Cons	1	-	NA	NA	NA	20	75	0.0718
YPS744	SpA	SD01;ORF_125682	22	0.0729	0	0	Div	1	-	NA	NA	NA	29	51	0.0718
YPS744	SpA	SD01;ORF_125688	25	0.0042	0	0	DivG	3	-	NA	NA	NA	37	76	0.0718
YPS744	SpA	SD01;ORF_125691	37	0.0031	0	0	DivG	1	-	NA	NA	NA	40	189	0.044
YPS744	SpA	SD01;ORF_125695	23	0.1924	0	0	Cons	1	-	1.4425	2.6264	-0.8646	43	288	0.044
YPS744	SpA	SD01;ORF_125696	38	0.231	0	0	DivG	3	-	NA	NA	NA	51	230	0.044
YPS744	SpA	SD01;ORF_125704	34	0.6942	0	0	Pol	1	-	NA	NA	NA	56	152	0.044
YPS744	SpA	SD01;ORF_125708	24	0.2675	0	0	DivG	1	-	NA	NA	NA	56	157	0.044
YPS744	SpA	SD01;ORF_125710	32	0.0164	0	0	DivG	3	-	NA	NA	NA	37	76	0.044
YPS744	SpA	SD01;ORF_125713	34	0.0065	0	0	DivG	3	-	NA	NA	NA	41	37	0.044
YPS744	SpA	SD01;ORF_125736	26	0.0202	0	0	Cons	1	-	NA	NA	NA	47	870	0.0496
YPS744	SpA	SD01;ORF_125738	56	0.303	0	0	DivG	3	-	NA	NA	NA	45	730	0.0496
YPS744	SpA	SD01;ORF_125740	26	0.1211	0	0	Spar	1	-	NA	NA	NA	46	793	0.0496
YPS744	SpA	SD01;ORF_125753	47	0.0281	0	0	DivG	1	-	NA	NA	NA	42	566	0.0496
YPS744	SpA	SD01;ORF_125767	31	0.1688	0	0	Pol	1	-	NA	NA	NA	41	428	0.0496
YPS744	SpA	SD01;ORF_125780	61	0.185	0	0	DivG	3	-	NA	NA	NA	39	250	0.0496
YPS744	SpA	SD01;ORF_125786	38	0.0185	0	0	Pol	1	-	NA	NA	NA	42	279	0.0496
YPS744	SpA	SD01;ORF_125794	69	0.033	0	0	DivG	3	-	NA	NA	NA	39	112	0.0496
YPS744	SpA	SD01;ORF_125800	24	0.0424	0	0	Pol	1	-	NA	NA	NA	47	195	0.0496
YPS744	SpA	SD01;ORF_125804	31	0.0615	0	0	DivG	1	-	NA	NA	NA	42	156	0.0496
YPS744	SpA	SD01;ORF_125839	86	0.2062	0	0	DivG	3	-	NA	NA	NA	31	33	0.0496
YPS744	SpA	SD01;ORF_125840	25	0.0148	0	0	Spar	1	-	NA	NA	NA	41	537	0.0496
YPS744	SpA	SD01;ORF_125842	26	0.9201	0	0	Spar	1	-	NA	NA	NA	43	558	0.0496
YPS744	SpA	SD01;ORF_125848	37	0.2047	0	0	Div	1	-	NA	NA	NA	43	613	0.0496
YPS744	SpA	SD01;ORF_125856	32	0.4822	0	0	Div	1	-	NA	NA	NA	39	743	0.0496
YPS744	SpA	SD01;ORF_125861	33	0.0442	0	0	Spar	1	-	NA	NA	NA	38	793	0.0496
YPS744	SpA	SD01;ORF_125862	100	0.2367	0	0	DivG	3	-	NA	NA	NA	43	801	0.0496
YPS744	SpA	SD01;ORF_125864	50	0.1155	0	0	DivG	1	-	NA	NA	NA	46	879	0.0496
YPS744	SpA	SD01;ORF_125875	21	0.3706	0	0	DivG	1	-	NA	NA	NA	36	39	0.11
YPS744	SpA	SD01;ORF_125885	24	0.169	0	0	DivG	1	-	NA	NA	NA	37	7	0.11
YPS744	SpA	SD01;ORF_125899	33	8e-04	0	0	Div	2	-	NA	NA	NA	31	93	0.11
YPS744	SpA	SD01;ORF_125915	44	0.6406	0	0	Spar	1	-	NA	NA	NA	43	114	0.1061
YPS744	SpA	SD01;ORF_12592	25	0.3117	0	0	DivG	1	-	NA	NA	NA	50	242	0.0951
YPS744	SpA	SD01;ORF_125926	71	0.151	0	0	Pol	1	-	NA	NA	NA	41	58	0.1061
YPS744	SpA	SD01;ORF_125930	22	0.004	0	0	Spar	1	-	NA	NA	NA	39	182	0.1061
YPS744	SpA	SD01;ORF_126052	38	0.1568	0	0	DivG	1	-	NA	NA	NA	26	29	0.049
YPS744	SpA	SD01;ORF_126058	28	0.6309	0	0	DivG	3	-	NA	NA	NA	44	118	0.051
YPS744	SpA	SD01;ORF_126073	49	0.0103	0	0	DivG	3	-	NA	NA	NA	38	69	0.051
YPS744	SpA	SD01;ORF_126138	22	0.002	0	0	Cons	1	-	NA	NA	NA	28	113	0.0955
YPS744	SpA	SD01;ORF_126144	27	0.1049	0	0	DivG	1	-	NA	NA	NA	35	42	0.0955
YPS744	SpA	SD01;ORF_126193	48	0.0484	0	0	Div	1	-	NA	NA	NA	35	7	0.1345
YPS744	SpA	SD01;ORF_126215	36	0.0044	0	0	DivG	3	-	NA	NA	NA	28	15	0.0794
YPS744	SpA	SD01;ORF_126228	24	0.0112	0	0	DivG	3	-	NA	NA	NA	23	17	0.0794
YPS744	SpA	SD01;ORF_126250	36	0.1808	0	0	Pol	1	-	NA	NA	NA	41	24	0.0777
YPS744	SpA	SD01;ORF_126252	21	0.6433	0	0	DivG	1	-	NA	NA	NA	42	119	0.0777
YPS744	SpA	SD01;ORF_126272	33	0.0193	0	0	DivG	3	-	NA	NA	NA	41	7	0.0777
YPS744	SpA	SD01;ORF_12629	24	0.2539	0	0	Spar	1	-	NA	NA	NA	23	129	0.0393
YPS744	SpA	SD01;ORF_126291	21	0.0174	0	0	DivG	3	-	NA	NA	NA	20	55	0.0423
YPS744	SpA	SD01;ORF_126308	28	0.4458	0	0	Pol	1	-	NA	NA	NA	43	247	0.0738
YPS744	SpA	SD01;ORF_126312	33	0.0367	0	0	DivG	1	-	NA	NA	NA	32	119	0.0461
YPS744	SpA	SD01;ORF_126321	32	0.2535	0	0	Div	1	-	NA	NA	NA	41	337	0.0738
YPS744	SpA	SD01;ORF_126333	39	0.1362	0	0	Spar	1	-	NA	NA	NA	34	76	0.0461
YPS744	SpA	SD01;ORF_126352	36	0.0122	0	1	Cons	1	-	NA	NA	NA	34	60	0.0738
YPS744	SpA	SD01;ORF_126363	39	0.7133	0	0	DivG	3	-	NA	NA	NA	42	9	0.0738
YPS744	SpA	SD01;ORF_126373	28	0.1003	0	0	Spar	1	-	NA	NA	NA	37	147	0.0507
YPS744	SpA	SD01;ORF_126386	31	0.0031	0	0	Spar	1	-	NA	NA	NA	32	414	0.0507
YPS744	SpA	SD01;ORF_126387	28	0.1895	0	0	DivG	1	-	NA	NA	NA	32	353	0.0507
YPS744	SpA	SD01;ORF_126388	31	0.0758	0	0	Pol	1	-	NA	NA	NA	49	298	0.0507
YPS744	SpA	SD01;ORF_126394	34	0.5255	0	0	Pol	1	-	NA	NA	NA	55	233	0.0507
YPS744	SpA	SD01;ORF_126398	28	0.4289	0	0	Spar	1	-	NA	NA	NA	54	226	0.0507
YPS744	SpA	SD01;ORF_126468	61	0.101	0	0	Pol	3	-	NA	NA	NA	40	318	0.0658
YPS744	SpA	SD01;ORF_12647	39	0.1545	0	0	Div	1	-	NA	NA	NA	47	150	0.0951
YPS744	SpA	SD01;ORF_126475	20	0.0048	0	0	DivG	3	-	NA	NA	NA	27	35	0.0658
YPS744	SpA	SD01;ORF_126484	35	0.1806	0	0	DivG	3	-	NA	NA	NA	39	327	0.0658
YPS744	SpA	SD01;ORF_126491	25	0.082	0	0	DivG	3	-	NA	NA	NA	41	333	0.0658
YPS744	SpA	SD01;ORF_12650	21	0.0363	0	0	DivG	1	-	NA	NA	NA	48	188	0.0951
YPS744	SpA	SD01;ORF_126502	31	0.0149	1	0	DivG	3	-	16.9559	44.3838	-1.3882	39	251	0.0658
YPS744	SpA	SD01;ORF_126506	39	0.0032	0	0	DivG	1	-	NA	NA	NA	38	157	0.0658
YPS744	SpA	SD01;ORF_126606	66	0.1522	0	0	Div	1	-	NA	NA	NA	51	26	0.0618
YPS744	SpA	SD01;ORF_126612	61	0.2588	0	0	DivG	1	-	NA	NA	NA	51	44	0.0618
YPS744	SpA	SD01;ORF_12664	23	0.0096	0	0	DivG	1	-	NA	NA	NA	31	13	0.0951
YPS744	SpA	SD01;ORF_126644	52	0.004	0	0	DivG	3	-	NA	NA	NA	31	121	0.0996
YPS744	SpA	SD01;ORF_126663	24	0.0037	0	0	Pol	1	-	NA	NA	NA	31	32	0.0996
YPS744	SpA	SD01;ORF_12681	26	0.0236	0	0	DivG	1	-	NA	NA	NA	30	43	0.0974
YPS744	SpA	SD01;ORF_12696	36	0.226	0	0	DivG	1	-	NA	NA	NA	31	6	0.0974
YPS744	SpA	SD01;ORF_126970	22	0.2138	0	0	DivG	3	-	NA	NA	NA	35	99	0.0757
YPS744	SpA	SD01;ORF_126974	39	0.2231	0	0	DivG	3	-	NA	NA	NA	35	44	0.0757
YPS744	SpA	SD01;ORF_126976	33	0.0123	0	0	DivG	3	-	NA	NA	NA	36	55	0.0757
YPS744	SpA	SD01;ORF_126995	28	0.0018	0	0	DivG	3	-	NA	NA	NA	38	80	0.0757
YPS744	SpA	SD01;ORF_127	20	0.009	0	0	Spar	1	-	NA	NA	NA	38	40	0.0544
YPS744	SpA	SD01;ORF_12701	37	0.0174	0	0	Spar	1	-	NA	NA	NA	31	59	0.0974
YPS744	SpA	SD01;ORF_12726	29	0.5194	0	0	DivG	1	-	NA	NA	NA	38	202	0.061
YPS744	SpA	SD01;ORF_12729	23	0.0095	0	0	Spar	1	-	NA	NA	NA	36	316	0.061
YPS744	SpA	SD01;ORF_12735	63	0.3301	0	0	DivG	3	-	NA	NA	NA	44	334	0.061
YPS744	SpA	SD01;ORF_12738	36	0.1121	0	0	DivG	3	-	NA	NA	NA	47	398	0.061
YPS744	SpA	SD01;ORF_12750	35	0.1221	0	0	DivG	3	-	NA	NA	NA	46	334	0.061
YPS744	SpA	SD01;ORF_12755	55	0.3132	0	0	DivG	3	-	NA	NA	NA	50	240	0.061
YPS744	SpA	SD01;ORF_12763	22	0.6833	0	0	Spar	1	-	NA	NA	NA	41	227	0.061
YPS744	SpA	SD01;ORF_12766	26	0.6424	0	0	Pol	1	-	NA	NA	NA	42	200	0.061
YPS744	SpA	SD01;ORF_127718	37	0.0132	0	0	DivG	3	-	NA	NA	NA	41	18	0.0392
YPS744	SpA	SD01;ORF_127736	28	0.0051	0	0	Cons	1	-	NA	NA	NA	38	94	0.0392
YPS744	SpA	SD01;ORF_127738	20	0.3553	0	0	Spar	1	-	NA	NA	NA	29	12	0.0286
YPS744	SpA	SD01;ORF_127821	47	0.1478	0	0	DivG	3	-	NA	NA	NA	38	143	0.0734
YPS744	SpA	SD01;ORF_127823	27	0.0123	0	0	DivG	1	-	NA	NA	NA	37	147	0.0734
YPS744	SpA	SD01;ORF_12783	20	0.0239	0	0	Pol	1	-	NA	NA	NA	33	17	0.061
YPS744	SpA	SD01;ORF_127836	27	0.0033	0	0	DivG	3	-	NA	NA	NA	35	92	0.0734
YPS744	SpA	SD01;ORF_127884	24	0.1358	0	0	DivG	3	-	NA	NA	NA	27	77	0.068
YPS744	SpA	SD01;ORF_127975	28	0.0105	0	0	DivG	1	-	NA	NA	NA	37	10	0.0472
YPS744	SpA	SD01;ORF_127988	22	0.0339	0	0	DivG	3	-	NA	NA	NA	33	70	0.1097
YPS744	SpA	SD01;ORF_127991	37	0.0031	0	0	Pol	1	-	NA	NA	NA	36	3	0.1097
YPS744	SpA	SD01;ORF_128000	57	0.4125	0	0	Div	1	-	NA	NA	NA	43	55	0.0756
YPS744	SpA	SD01;ORF_128019	44	0.5985	0	0	DivG	3	-	NA	NA	NA	46	179	0.1056
YPS744	SpA	SD01;ORF_128034	34	0.2702	1	0	DivG	3	-	4.5135	22.5862	-2.3231	33	265	0.1056
YPS744	SpA	SD01;ORF_128055	25	0.7323	0	0	Div	3	-	NA	NA	NA	33	120	0.1056
YPS744	SpA	SD01;ORF_128060	22	0.7514	0	0	Pol	3	-	NA	NA	NA	26	80	0.1056
YPS744	SpA	SD01;ORF_128068	33	9e-04	0	0	Div	1	-	NA	NA	NA	35	9	0.1056
YPS744	SpA	SD01;ORF_12815	47	0.0104	0	0	Div	1	-	NA	NA	NA	37	753	0.112
YPS744	SpA	SD01;ORF_128152	28	0.0205	0	0	Spar	1	-	12.7581	156.5263	-3.6169	29	25	0
YPS744	SpA	SD01;ORF_128157	21	0.0024	0	0	DivG	3	-	NA	NA	NA	36	32	0.0808
YPS744	SpA	SD01;ORF_128167	31	0.0203	0	0	DivG	3	-	NA	NA	NA	38	102	0.0611
YPS744	SpA	SD01;ORF_128168	34	0.29	0	0	Div	1	-	NA	NA	NA	36	178	0.0539
YPS744	SpA	SD01;ORF_128170	21	0.0297	0	0	DivG	3	-	NA	NA	NA	26	209	0.0539
YPS744	SpA	SD01;ORF_128173	28	0.1088	0	0	DivG	3	-	NA	NA	NA	39	150	0.0539
YPS744	SpA	SD01;ORF_128179	29	0.1985	0	0	DivG	1	-	NA	NA	NA	48	109	0.0539
YPS744	SpA	SD01;ORF_128185	23	0.0154	0	0	Div	1	-	NA	NA	NA	39	61	0.0539
YPS744	SpA	SD01;ORF_128194	22	0.0037	0	0	Spar	1	-	3.4356	72.2228	-4.3938	35	20	0.0611
YPS744	SpA	SD01;ORF_128642	33	0.0038	0	0	DivG	3	-	NA	NA	NA	22	255	0.0476
YPS744	SpA	SD01;ORF_128651	32	0.15	0	0	DivG	1	-	NA	NA	NA	30	241	0.0476
YPS744	SpA	SD01;ORF_128658	24	0.1146	0	0	DivG	3	-	NA	NA	NA	37	216	0.0476
YPS744	SpA	SD01;ORF_128660	20	0.0249	0	0	DivG	3	-	NA	NA	NA	40	222	0.0476
YPS744	SpA	SD01;ORF_128673	26	0.09	0	0	DivG	3	-	NA	NA	NA	37	79	0.0476
YPS744	SpA	SD01;ORF_128676	26	0.1469	0	0	Spar	1	-	NA	NA	NA	46	45	0.0476
YPS744	SpA	SD01;ORF_128724	26	0.0061	0	0	Spar	1	-	NA	NA	NA	36	1154	0.0926
YPS744	SpA	SD01;ORF_128727	20	0.0027	0	0	Spar	1	-	NA	NA	NA	35	1188	0.0926
YPS744	SpA	SD01;ORF_128731	23	0.0131	0	0	Div	1	-	NA	NA	NA	36	1221	0.0926
YPS744	SpA	SD01;ORF_128732	20	0.1252	0	0	Div	1	-	NA	NA	NA	38	1225	0.0926
YPS744	SpA	SD01;ORF_128739	23	0.0272	0	0	Spar	1	-	NA	NA	NA	44	1368	0.0926
YPS744	SpA	SD01;ORF_128742	38	0.3175	0	0	DivG	3	-	NA	NA	NA	40	1377	0.0926
YPS744	SpA	SD01;ORF_128743	65	0.0036	0	0	DivG	3	-	NA	NA	NA	35	1430	0.0926
YPS744	SpA	SD01;ORF_128751	36	0.0211	0	0	DivG	3	-	NA	NA	NA	35	1554	0.0926
YPS744	SpA	SD01;ORF_128779	21	0.7049	0	0	DivG	1	-	NA	NA	NA	32	1771	0.0926
YPS744	SpA	SD01;ORF_128781	21	0.0126	0	0	Spar	1	-	NA	NA	NA	30	1798	0.0926
YPS744	SpA	SD01;ORF_128846	44	0.0156	0	0	DivG	3	-	NA	NA	NA	39	1157	0.0926
YPS744	SpA	SD01;ORF_128856	25	0.0061	0	0	Pol	1	-	NA	NA	NA	35	1150	0.0926
YPS744	SpA	SD01;ORF_128875	69	0.2948	1	0	DivG	3	-	4.065	2.3635	0.7823	40	781	0.0926
YPS744	SpA	SD01;ORF_128889	22	0.1689	0	0	DivG	3	-	NA	NA	NA	46	767	0.0926
YPS744	SpA	SD01;ORF_128896	30	0.2155	0	0	DivG	3	-	NA	NA	NA	38	669	0.0926
YPS744	SpA	SD01;ORF_12891	30	0.1204	0	0	DivG	1	-	NA	NA	NA	35	209	0.112
YPS744	SpA	SD01;ORF_128920	36	0.4253	0	0	Spar	1	-	NA	NA	NA	51	333	0.0926
YPS744	SpA	SD01;ORF_128921	46	0.2927	0	0	DivG	1	-	NA	NA	NA	53	300	0.0926
YPS744	SpA	SD01;ORF_128928	44	0.3456	0	0	Spar	1	-	NA	NA	NA	53	251	0.0926
YPS744	SpA	SD01;ORF_128931	29	0.2006	0	0	Pol	1	-	NA	NA	NA	53	271	0.0926
YPS744	SpA	SD01;ORF_128943	36	0.0694	0	0	Spar	1	-	NA	NA	NA	31	55	0.0926
YPS744	SpA	SD01;ORF_128951	75	0.2184	0	0	DivG	3	-	NA	NA	NA	40	412	0.0926
YPS744	SpA	SD01;ORF_128958	59	0.4891	0	0	DivG	3	-	NA	NA	NA	44	473	0.0926
YPS744	SpA	SD01;ORF_129013	25	0.7084	0	0	Div	3	-	NA	NA	NA	44	118	0.0615
YPS744	SpA	SD01;ORF_129088	21	0.0543	0	0	DivG	3	-	NA	NA	NA	29	28	0.0615
YPS744	SpA	SD01;ORF_129098	48	0.1862	0	0	Spar	1	-	NA	NA	NA	52	156	0.0615
YPS744	SpA	SD01;ORF_129100	33	0.0849	0	0	Cons	1	-	NA	NA	NA	34	96	0.0615
YPS744	SpA	SD01;ORF_129143	30	0.4093	0	0	DivG	3	-	NA	NA	NA	46	94	0.0615
YPS744	SpA	SD01;ORF_129175	23	0.0278	0	0	Div	1	-	NA	NA	NA	32	14	0.086
YPS744	SpA	SD01;ORF_129178	24	0.003	0	0	Div	1	-	NA	NA	NA	29	6	0.086
YPS744	SpA	SD01;ORF_129223	21	0.0457	0	0	Spar	1	-	NA	NA	NA	36	79	0.0784
YPS744	SpA	SD01;ORF_129226	34	0.0196	0	0	DivG	3	-	NA	NA	NA	33	10	0.0784
YPS744	SpA	SD01;ORF_129236	38	0.025	0	0	DivG	1	-	NA	NA	NA	33	168	0.0663
YPS744	SpA	SD01;ORF_129239	26	0.0133	0	0	Spar	1	-	NA	NA	NA	35	167	0.0784
YPS744	SpA	SD01;ORF_129242	57	0.0043	0	0	DivG	3	-	NA	NA	NA	41	228	0.0784
YPS744	SpA	SD01;ORF_129250	24	0.4374	0	0	DivG	3	-	NA	NA	NA	45	290	0.0784
YPS744	SpA	SD01;ORF_129252	67	0.1215	0	0	Pol	1	-	NA	NA	NA	39	300	0.0784
YPS744	SpA	SD01;ORF_129259	24	0.7271	0	0	DivG	1	-	NA	NA	NA	44	361	0.0784
YPS744	SpA	SD01;ORF_129282	24	0.0242	0	0	DivG	3	-	NA	NA	NA	40	530	0.0784
YPS744	SpA	SD01;ORF_129290	36	0.0127	0	0	Div	1	-	NA	NA	NA	39	405	0.0784
YPS744	SpA	SD01;ORF_129301	52	0.224	0	0	DivG	3	-	NA	NA	NA	42	248	0.0784
YPS744	SpA	SD01;ORF_129302	32	0.0076	0	0	Div	1	-	NA	NA	NA	42	286	0.0784
YPS744	SpA	SD01;ORF_129326	52	0.1285	0	0	DivG	1	-	NA	NA	NA	36	37	0.0894
YPS744	SpA	SD01;ORF_129328	33	0.656	0	0	DivG	1	-	NA	NA	NA	31	46	0.0894
YPS744	SpA	SD01;ORF_129341	30	0.3255	0	0	Div	2	-	NA	NA	NA	35	140	0.087
YPS744	SpA	SD01;ORF_129345	50	0.0087	0	0	DivG	3	-	NA	NA	NA	38	146	0.087
YPS744	SpA	SD01;ORF_129350	33	0.0192	0	0	DivG	3	-	NA	NA	NA	40	216	0.087
YPS744	SpA	SD01;ORF_129374	26	0.0403	0	0	Spar	1	-	NA	NA	NA	26	87	0.0612
YPS744	SpA	SD01;ORF_129383	36	0.0333	0	0	Div	3	-	NA	NA	NA	23	41	0.0612
YPS744	SpA	SD01;ORF_129395	28	1e-04	0	0	Div	1	-	NA	NA	NA	26	155	0.0663
YPS744	SpA	SD01;ORF_129397	74	0.0957	0	0	DivG	1	-	NA	NA	NA	46	114	0.0743
YPS744	SpA	SD01;ORF_1294	26	0.0103	0	0	Pol	1	-	NA	NA	NA	30	119	0.0827
YPS744	SpA	SD01;ORF_129405	40	0.2332	0	0	DivG	3	-	NA	NA	NA	48	162	0.0743
YPS744	SpA	SD01;ORF_129428	37	0.0674	0	0	DivG	3	-	NA	NA	NA	30	5	0.0743
YPS744	SpA	SD01;ORF_129434	23	0.0025	0	0	Spar	1	-	NA	NA	NA	32	72	0.0743
YPS744	SpA	SD01;ORF_129463	46	0.0152	0	0	DivG	1	-	NA	NA	NA	40	19	0.0808
YPS744	SpA	SD01;ORF_129467	32	0.2742	0	0	Spar	1	-	NA	NA	NA	32	70	0.0657
YPS744	SpA	SD01;ORF_129583	53	0.0489	0	0	Pol	1	-	NA	NA	NA	38	309	0.1149
YPS744	SpA	SD01;ORF_129607	38	0.1924	0	0	Div	1	-	NA	NA	NA	35	149	0.1149
YPS744	SpA	SD01;ORF_129626	20	0.0243	0	0	DivG	3	-	NA	NA	NA	32	350	0.1149
YPS744	SpA	SD01;ORF_129631	47	0.0104	0	0	DivG	3	-	NA	NA	NA	33	358	0.1149
YPS744	SpA	SD01;ORF_129666	21	0.0671	0	0	DivG	1	-	NA	NA	NA	36	617	0.1149
YPS744	SpA	SD01;ORF_129669	20	0.4795	0	0	Pol	1	-	NA	NA	NA	38	604	0.1149
YPS744	SpA	SD01;ORF_129679	30	0.0911	0	0	DivG	1	-	NA	NA	NA	40	507	0.1149
YPS744	SpA	SD01;ORF_129681	56	0.0288	0	0	Spar	1	-	NA	NA	NA	37	91	0.1149
YPS744	SpA	SD01;ORF_129718	64	0.0402	0	0	DivG	3	-	NA	NA	NA	37	53	0.0941
YPS744	SpA	SD01;ORF_129805	31	0.0019	0	0	Spar	1	-	NA	NA	NA	25	51	0.0539
YPS744	SpA	SD01;ORF_129809	21	0.0857	0	0	Spar	1	-	NA	NA	NA	21	44	0.0539
YPS744	SpA	SD01;ORF_12990	54	0.1518	0	0	DivG	3	-	NA	NA	NA	43	306	0.112
YPS744	SpA	SD01;ORF_130	23	0.4411	1	0	Cons	1	-	13.4799	100.3248	-2.8958	40	9	0.0544
YPS744	SpA	SD01;ORF_13021	30	0.2199	0	0	DivG	3	-	NA	NA	NA	46	344	0.112
YPS744	SpA	SD01;ORF_130290	27	0.0698	0	0	DivG	1	-	NA	NA	NA	57	203	0.0793
YPS744	SpA	SD01;ORF_130297	46	0.5293	0	0	Pol	3	-	NA	NA	NA	48	242	0.0793
YPS744	SpA	SD01;ORF_130321	32	9e-04	0	0	DivG	3	-	NA	NA	NA	29	202	0.0793
YPS744	SpA	SD01;ORF_130324	55	0.0072	0	0	DivG	3	-	NA	NA	NA	33	99	0.0793
YPS744	SpA	SD01;ORF_130335	22	0.0241	0	0	Pol	1	-	NA	NA	NA	35	62	0.0793
YPS744	SpA	SD01;ORF_130342	87	0.166	0	0	DivG	3	-	NA	NA	NA	40	97	0.0793
YPS744	SpA	SD01;ORF_130360	22	0.0067	0	0	DivG	1	-	NA	NA	NA	35	143	0.0907
YPS744	SpA	SD01;ORF_130363	46	0.0191	0	0	DivG	3	-	NA	NA	NA	34	60	0.0907
YPS744	SpA	SD01;ORF_1304	31	0.4342	0	0	DivG	3	-	NA	NA	NA	35	43	0.0827
YPS744	SpA	SD01;ORF_130434	23	0.002	0	0	Pol	1	-	NA	NA	NA	24	21	0.1329
YPS744	SpA	SD01;ORF_130452	23	0.0083	0	0	Spar	1	-	NA	NA	NA	38	28	0.0663
YPS744	SpA	SD01;ORF_130456	23	0	0	0	DivG	1	-	NA	NA	NA	31	105	0.0529
YPS744	SpA	SD01;ORF_130479	20	0.2079	0	0	Div	3	-	2.6811	4.99	-0.8962	43	108	0.0859
YPS744	SpA	SD01;ORF_13050	49	0.2691	0	0	DivG	3	-	NA	NA	NA	42	398	0.112
YPS744	SpA	SD01;ORF_130501	40	0.0014	0	0	Pol	1	-	NA	NA	NA	39	113	0.0859
YPS744	SpA	SD01;ORF_130542	41	0.2609	0	0	Pol	1	-	NA	NA	NA	40	56	0.0739
YPS744	SpA	SD01;ORF_130543	24	0.9125	0	0	Pol	1	-	NA	NA	NA	43	63	0.0739
YPS744	SpA	SD01;ORF_130630	45	0.3753	0	0	DivG	1	-	NA	NA	NA	43	196	0.1071
YPS744	SpA	SD01;ORF_130635	78	0.0185	0	0	DivG	3	-	NA	NA	NA	37	90	0.1071
YPS744	SpA	SD01;ORF_130637	35	7e-04	0	0	DivG	3	-	NA	NA	NA	43	208	0.1071
YPS744	SpA	SD01;ORF_130641	44	0.0182	0	0	DivG	3	-	NA	NA	NA	40	135	0.1071
YPS744	SpA	SD01;ORF_130685	52	0.0112	0	0	Pol	1	-	NA	NA	NA	41	132	0.1071
YPS744	SpA	SD01;ORF_130691	27	0.3488	0	0	Pol	1	-	NA	NA	NA	42	171	0.1071
YPS744	SpA	SD01;ORF_130699	25	9e-04	0	0	Pol	1	-	NA	NA	NA	38	80	0.1064
YPS744	SpA	SD01;ORF_131012	29	0.0377	0	0	Spar	1	-	NA	NA	NA	39	140	0.0842
YPS744	SpA	SD01;ORF_131049	41	0.0107	0	0	DivG	3	-	NA	NA	NA	46	190	0.0842
YPS744	SpA	SD01;ORF_131102	33	0.0376	0	0	DivG	3	-	NA	NA	NA	29	98	0.0842
YPS744	SpA	SD01;ORF_131134	31	0.0301	0	0	Cons	1	-	NA	NA	NA	36	6	0.0842
YPS744	SpA	SD01;ORF_131156	58	0.3361	0	0	DivG	3	-	NA	NA	NA	42	396	0.1059
YPS744	SpA	SD01;ORF_131158	24	0.0562	0	0	DivG	3	-	NA	NA	NA	40	475	0.1059
YPS744	SpA	SD01;ORF_131165	22	0.0077	0	0	Spar	1	-	NA	NA	NA	38	119	0.1059
YPS744	SpA	SD01;ORF_131167	29	0.3305	0	0	DivG	3	-	NA	NA	NA	52	370	0.1059
YPS744	SpA	SD01;ORF_131204	32	0.0166	0	0	DivG	3	-	NA	NA	NA	47	0	0.1059
YPS744	SpA	SD01;ORF_131218	21	0.0062	0	0	DivG	1	-	NA	NA	NA	42	0	0.1059
YPS744	SpA	SD01;ORF_131232	28	7e-04	0	0	DivG	3	-	NA	NA	NA	30	26	0.1059
YPS744	SpA	SD01;ORF_131233	25	0.1584	0	0	DivG	3	-	NA	NA	NA	37	56	0.1059
YPS744	SpA	SD01;ORF_131255	26	0.0229	0	0	DivG	3	-	NA	NA	NA	32	71	0.1059
YPS744	SpA	SD01;ORF_131257	23	0.0741	0	0	DivG	1	-	NA	NA	NA	31	73	0.1059
YPS744	SpA	SD01;ORF_131269	55	0.1041	0	0	DivG	3	-	NA	NA	NA	42	225	0.0676
YPS744	SpA	SD01;ORF_131271	84	0.1437	0	0	DivG	3	-	NA	NA	NA	46	247	0.1059
YPS744	SpA	SD01;ORF_131272	21	0.3661	0	0	DivG	3	-	NA	NA	NA	47	252	0.1059
YPS744	SpA	SD01;ORF_131289	58	0.0943	0	0	DivG	3	-	NA	NA	NA	43	376	0.1059
YPS744	SpA	SD01;ORF_131290	20	0.4433	0	0	Div	1	-	NA	NA	NA	52	380	0.1059
YPS744	SpA	SD01;ORF_131319	30	0.0881	0	0	DivG	1	-	NA	NA	NA	32	756	0.1059
YPS744	SpA	SD01;ORF_131343	43	0.0076	0	0	DivG	1	-	NA	NA	NA	38	556	0.1059
YPS744	SpA	SD01;ORF_131350	74	0.1642	0	0	Div	1	-	NA	NA	NA	35	114	0.0782
YPS744	SpA	SD01;ORF_131360	28	0.4567	0	0	DivG	3	-	NA	NA	NA	37	174	0.0782
YPS744	SpA	SD01;ORF_131363	21	0.0018	0	0	DivG	3	-	NA	NA	NA	30	208	0.0782
YPS744	SpA	SD01;ORF_131369	48	0.2116	0	0	Pol	3	-	NA	NA	NA	33	38	0.0782
YPS744	SpA	SD01;ORF_131372	23	0.0206	0	0	DivG	1	-	NA	NA	NA	39	16	0.0782
YPS744	SpA	SD01;ORF_131400	65	0.0546	0	0	DivG	3	-	NA	NA	NA	38	420	0.0676
YPS744	SpA	SD01;ORF_131435	40	0.1842	0	0	DivG	3	-	NA	NA	NA	45	356	0.0676
YPS744	SpA	SD01;ORF_131449	23	0.6605	0	0	Spar	1	-	NA	NA	NA	33	228	0.0773
YPS744	SpA	SD01;ORF_131457	20	0.0941	0	0	Div	1	-	NA	NA	NA	22	141	0.0773
YPS744	SpA	SD01;ORF_131463	24	0.0872	0	0	DivG	3	-	NA	NA	NA	36	56	0.0773
YPS744	SpA	SD01;ORF_131482	33	0.0767	0	0	DivG	3	-	NA	NA	NA	36	179	0.0977
YPS744	SpA	SD01;ORF_131494	24	0.1003	1	1	Div	1	-	2.3625	2.3635	-6e-04	40	104	0.0977
YPS744	SpA	SD01;ORF_131506	26	0.0695	0	0	Spar	1	-	NA	NA	NA	32	35	0.0977
YPS744	SpA	SD01;ORF_131522	35	0.0067	0	0	Div	3	-	NA	NA	NA	31	66	0.0679
YPS744	SpA	SD01;ORF_131536	22	0.0892	0	0	Spar	1	-	NA	NA	NA	30	29	0.0679
YPS744	SpA	SD01;ORF_131538	26	3e-04	0	0	DivG	3	-	NA	NA	NA	31	84	0.0676
YPS744	SpA	SD01;ORF_131543	45	0.2185	0	0	DivG	3	-	NA	NA	NA	40	62	0.0676
YPS744	SpA	SD01;ORF_131563	25	0.0068	0	0	Cons	1	-	NA	NA	NA	24	5	0.0932
YPS744	SpA	SD01;ORF_131565	22	0.0482	0	0	Div	1	-	NA	NA	NA	29	60	0.0932
YPS744	SpA	SD01;ORF_131578	22	1e-04	0	0	Div	3	-	NA	NA	NA	19	28	0.087
YPS744	SpA	SD01;ORF_131603	38	0.1134	0	0	DivG	3	-	NA	NA	NA	32	48	0.0673
YPS744	SpA	SD01;ORF_131720	48	0.4634	0	0	Spar	1	-	NA	NA	NA	61	427	0.0713
YPS744	SpA	SD01;ORF_131740	22	0.0368	0	0	Spar	1	-	NA	NA	NA	39	247	0.0713
YPS744	SpA	SD01;ORF_131742	55	0.6368	0	0	DivG	3	-	NA	NA	NA	36	139	0.0713
YPS744	SpA	SD01;ORF_131748	39	0.5005	0	0	Pol	1	-	NA	NA	NA	38	107	0.0713
YPS744	SpA	SD01;ORF_131757	36	0.029	0	0	Spar	1	-	NA	NA	NA	29	6	0.0487
YPS744	SpA	SD01;ORF_131771	31	0.0045	0	0	DivG	3	-	NA	NA	NA	32	34	0.122
YPS744	SpA	SD01;ORF_131779	52	0.061	0	0	DivG	3	-	NA	NA	NA	46	101	0.074
YPS744	SpA	SD01;ORF_131785	43	0.3838	0	0	DivG	1	-	NA	NA	NA	43	90	0.074
YPS744	SpA	SD01;ORF_131788	34	0.0979	0	0	Div	1	-	NA	NA	NA	39	56	0.074
YPS744	SpA	SD01;ORF_131832	26	0.0784	0	0	Spar	1	-	NA	NA	NA	38	96	0.0567
YPS744	SpA	SD01;ORF_131833	32	0.1975	0	0	Div	1	-	NA	NA	NA	42	74	0.0567
YPS744	SpA	SD01;ORF_131910	56	0.0088	0	0	Spar	1	-	NA	NA	NA	42	250	0.0353
YPS744	SpA	SD01;ORF_131914	74	0.0127	0	0	Cons	1	-	NA	NA	NA	44	275	0.0353
YPS744	SpA	SD01;ORF_131919	45	0.3628	0	0	DivG	3	-	NA	NA	NA	47	338	0.0353
YPS744	SpA	SD01;ORF_131924	25	0.0632	0	0	Spar	1	-	NA	NA	NA	50	396	0.0353
YPS744	SpA	SD01;ORF_131928	91	0.1661	0	0	DivG	1	-	NA	NA	NA	50	296	0.0353
YPS744	SpA	SD01;ORF_131940	23	0.5476	0	0	DivG	1	-	NA	NA	NA	51	347	0.0353
YPS744	SpA	SD01;ORF_131952	28	0.2185	0	0	DivG	1	-	NA	NA	NA	51	189	0.0353
YPS744	SpA	SD01;ORF_131979	27	1e-04	0	0	Pol	3	-	NA	NA	NA	33	123	0.0798
YPS744	SpA	SD01;ORF_132	23	0.0222	0	0	Div	1	-	NA	NA	NA	31	99	0.0544
YPS744	SpA	SD01;ORF_132003	40	0.1478	0	0	Div	1	-	NA	NA	NA	37	94	0.0798
YPS744	SpA	SD01;ORF_132008	27	0.0054	0	0	Div	1	-	NA	NA	NA	42	125	0.0798
YPS744	SpA	SD01;ORF_132013	29	0.0046	0	0	Spar	1	-	NA	NA	NA	39	169	0.0798
YPS744	SpA	SD01;ORF_132035	47	0.0545	0	0	Div	1	-	NA	NA	NA	37	212	0.0798
YPS744	SpA	SD01;ORF_132046	23	0.0097	0	0	DivG	3	-	NA	NA	NA	31	18	0.0798
YPS744	SpA	SD01;ORF_132053	41	0.1169	0	1	DivG	3	-	NA	NA	NA	41	263	0.0798
YPS744	SpA	SD01;ORF_132065	46	0.0255	0	0	Div	1	-	NA	NA	NA	50	233	0.0566
YPS744	SpA	SD01;ORF_132090	23	0.5478	1	0	DivG	3	-	8.5377	27.5762	-1.6915	28	37	0.0798
YPS744	SpA	SD01;ORF_13211	75	0.0664	0	0	DivG	3	-	NA	NA	NA	35	451	0.112
YPS744	SpA	SD01;ORF_132114	52	0.0667	0	0	Spar	1	-	NA	NA	NA	48	293	0.0566
YPS744	SpA	SD01;ORF_132127	36	0.124	0	0	DivG	3	-	NA	NA	NA	50	254	0.0566
YPS744	SpA	SD01;ORF_13214	29	0.0757	0	0	Div	1	-	NA	NA	NA	30	574	0.112
YPS744	SpA	SD01;ORF_132174	36	0.1573	0	0	Spar	1	-	NA	NA	NA	53	210	0.0566
YPS744	SpA	SD01;ORF_132214	23	0.0734	0	0	DivG	1	-	NA	NA	NA	26	145	0.0566
YPS744	SpA	SD01;ORF_13223	32	0.0292	0	0	DivG	3	-	NA	NA	NA	44	494	0.112
YPS744	SpA	SD01;ORF_132246	25	0.0085	1	0	DivG	1	-	8.0153	17.0705	-1.0907	31	107	0.0659
YPS744	SpA	SD01;ORF_132257	34	7e-04	0	0	Div	1	-	NA	NA	NA	33	72	0.0659
YPS744	SpA	SD01;ORF_132260	29	0.3473	0	0	Spar	1	-	NA	NA	NA	32	91	0.0659
YPS744	SpA	SD01;ORF_132264	21	0.3007	0	0	Pol	1	-	NA	NA	NA	35	10	0.0659
YPS744	SpA	SD01;ORF_1323	26	0.0104	0	0	DivG	3	-	NA	NA	NA	35	93	0.0827
YPS744	SpA	SD01;ORF_13230	30	0.0425	0	0	DivG	3	-	NA	NA	NA	44	475	0.112
YPS744	SpA	SD01;ORF_132335	38	0.0212	0	0	DivG	1	-	NA	NA	NA	39	20	0.0757
YPS744	SpA	SD01;ORF_132337	38	0.0596	0	0	DivG	1	-	NA	NA	NA	36	7	0.0757
YPS744	SpA	SD01;ORF_132344	21	0.768	0	0	Spar	1	-	NA	NA	NA	32	231	0.0885
YPS744	SpA	SD01;ORF_132351	50	0.0082	0	0	Pol	3	-	NA	NA	NA	28	109	0.0885
YPS744	SpA	SD01;ORF_132370	22	0.0089	1	0	Pol	1	-	92.0776	234.2671	-1.3472	33	40	0.0885
YPS744	SpA	SD01;ORF_132385	31	0.275	0	0	Cons	1	-	NA	NA	NA	50	167	0.0748
YPS744	SpA	SD01;ORF_132386	68	0.1497	0	0	DivG	3	-	NA	NA	NA	46	179	0.0748
YPS744	SpA	SD01;ORF_132387	24	0.0059	0	0	Cons	1	-	NA	NA	NA	49	207	0.0748
YPS744	SpA	SD01;ORF_132391	25	0.8108	0	0	DivG	3	-	NA	NA	NA	47	313	0.0748
YPS744	SpA	SD01;ORF_132419	27	0.12	0	0	Spar	1	-	NA	NA	NA	38	67	0.0748
YPS744	SpA	SD01;ORF_132423	36	0.225	0	0	Cons	1	-	NA	NA	NA	43	148	0.0247
YPS744	SpA	SD01;ORF_132425	20	0.1028	0	0	Spar	1	-	NA	NA	NA	46	175	0.0247
YPS744	SpA	SD01;ORF_132433	21	0.0049	0	0	Spar	1	-	NA	NA	NA	33	34	0.0247
YPS744	SpA	SD01;ORF_132487	20	0.2328	0	0	Spar	1	-	NA	NA	NA	38	35	0.081
YPS744	SpA	SD01;ORF_132490	28	0.0145	0	0	DivG	3	-	NA	NA	NA	38	44	0.081
YPS744	SpA	SD01;ORF_132707	23	0.4066	0	0	Spar	1	-	NA	NA	NA	31	0	0.081
YPS744	SpA	SD01;ORF_132719	26	0.287	0	0	DivG	1	-	NA	NA	NA	37	674	0.081
YPS744	SpA	SD01;ORF_132784	39	0.0089	0	0	DivG	3	-	NA	NA	NA	39	9	0.081
YPS744	SpA	SD01;ORF_1328	26	0.0034	0	0	DivG	3	-	NA	NA	NA	33	35	0.092
YPS744	SpA	SD01;ORF_132952	23	0.1317	0	0	DivG	1	-	NA	NA	NA	32	17	0.0417
YPS744	SpA	SD01;ORF_132956	35	0.0591	0	0	Pol	1	-	NA	NA	NA	34	245	0.0417
YPS744	SpA	SD01;ORF_132957	23	0.0055	0	0	DivG	1	-	NA	NA	NA	32	268	0.0417
YPS744	SpA	SD01;ORF_132982	55	0.0295	0	0	DivG	3	-	NA	NA	NA	49	140	0.0628
YPS744	SpA	SD01;ORF_132985	36	0.4684	0	0	DivG	3	-	NA	NA	NA	53	172	0.0628
YPS744	SpA	SD01;ORF_132995	30	0.0718	0	0	Pol	1	-	NA	NA	NA	42	163	0.0628
YPS744	SpA	SD01;ORF_132998	22	0.0072	0	0	Pol	3	-	NA	NA	NA	39	134	0.0628
YPS744	SpA	SD01;ORF_133056	48	0.1378	0	0	DivG	3	-	NA	NA	NA	37	185	0.1204
YPS744	SpA	SD01;ORF_133099	29	6e-04	0	0	Pol	1	-	NA	NA	NA	39	264	0.1039
YPS744	SpA	SD01;ORF_133110	22	0.9131	0	0	Div	1	-	NA	NA	NA	41	270	0.1039
YPS744	SpA	SD01;ORF_133145	32	0.1053	0	0	DivG	3	-	NA	NA	NA	38	203	0.1039
YPS744	SpA	SD01;ORF_133153	23	0.0028	0	0	DivG	3	-	NA	NA	NA	38	196	0.1039
YPS744	SpA	SD01;ORF_133160	24	0.4905	0	0	DivG	1	-	NA	NA	NA	45	129	0.0763
YPS744	SpA	SD01;ORF_133170	37	0.0447	0	0	Div	1	-	NA	NA	NA	41	209	0.0763
YPS744	SpA	SD01;ORF_133172	74	0.1795	0	0	DivG	3	-	NA	NA	NA	36	94	0.0763
YPS744	SpA	SD01;ORF_133173	32	0.2575	0	0	Div	1	-	NA	NA	NA	37	183	0.0763
YPS744	SpA	SD01;ORF_133196	33	7e-04	0	0	Cons	1	-	NA	NA	NA	38	69	0.0763
YPS744	SpA	SD01;ORF_133204	29	0.009	0	0	DivG	1	-	NA	NA	NA	31	58	0.1039
YPS744	SpA	SD01;ORF_133219	20	0.3612	0	0	Spar	1	-	NA	NA	NA	41	103	0.0749
YPS744	SpA	SD01;ORF_133231	25	0.137	0	0	DivG	3	-	NA	NA	NA	33	57	0.0749
YPS744	SpA	SD01;ORF_133242	26	8e-04	0	0	Div	1	-	NA	NA	NA	40	157	0.0782
YPS744	SpA	SD01;ORF_133245	21	0.0057	0	0	Div	1	-	NA	NA	NA	44	165	0.0782
YPS744	SpA	SD01;ORF_133250	30	1e-04	0	0	Div	1	-	NA	NA	NA	34	185	0.0782
YPS744	SpA	SD01;ORF_133256	52	0.14	0	0	DivG	1	-	NA	NA	NA	38	22	0.0782
YPS744	SpA	SD01;ORF_133269	21	0.0781	0	0	DivG	3	-	NA	NA	NA	44	137	0.0782
YPS744	SpA	SD01;ORF_133293	20	0.6131	1	0	DivG	3	-	12.2918	24.1611	-0.975	33	160	0.0479
YPS744	SpA	SD01;ORF_133297	33	2e-04	0	0	Spar	2	-	NA	NA	NA	30	96	0.0479
YPS744	SpA	SD01;ORF_133320	28	0.2439	0	0	Cons	1	-	NA	NA	NA	46	93	0.0064
YPS744	SpA	SD01;ORF_133332	24	0.0156	0	0	Div	1	-	NA	NA	NA	44	575	0.0679
YPS744	SpA	SD01;ORF_13334	24	0.0121	0	0	DivG	3	-	NA	NA	NA	40	208	0.1037
YPS744	SpA	SD01;ORF_133372	23	0.16	0	0	Pol	1	-	NA	NA	NA	38	322	0.0679
YPS744	SpA	SD01;ORF_133379	22	0.4203	0	0	Cons	1	-	NA	NA	NA	52	375	0.0679
YPS744	SpA	SD01;ORF_133380	21	0.0084	0	0	Pol	1	-	NA	NA	NA	41	392	0.0679
YPS744	SpA	SD01;ORF_133397	22	0.5963	0	0	DivG	3	-	NA	NA	NA	39	63	0.0679
YPS744	SpA	SD01;ORF_133427	43	0.0241	0	0	DivG	1	-	NA	NA	NA	39	691	0.0679
YPS744	SpA	SD01;ORF_133428	41	0.266	0	0	DivG	3	-	NA	NA	NA	39	686	0.0679
YPS744	SpA	SD01;ORF_133452	38	0.1595	0	0	DivG	1	-	NA	NA	NA	39	62	0.0755
YPS744	SpA	SD01;ORF_13346	54	0.0467	0	0	DivG	3	-	NA	NA	NA	30	47	0.1037
YPS744	SpA	SD01;ORF_133476	48	0.0997	0	0	DivG	3	-	NA	NA	NA	35	41	0.1128
YPS744	SpA	SD01;ORF_133501	46	0.0567	0	0	Spar	1	-	NA	NA	NA	40	111	0.0725
YPS744	SpA	SD01;ORF_133518	42	0.1058	0	0	Pol	1	-	NA	NA	NA	43	78	0.0725
YPS744	SpA	SD01;ORF_13353	33	0.2486	0	0	DivG	3	-	NA	NA	NA	35	58	0.1037
YPS744	SpA	SD01;ORF_133539	47	0.0356	0	1	Div	1	-	NA	NA	NA	34	5	0.0725
YPS744	SpA	SD01;ORF_13356	25	0.0952	0	0	Spar	1	-	NA	NA	NA	38	69	0.1037
YPS744	SpA	SD01;ORF_133677	37	0.063	0	0	DivG	3	-	NA	NA	NA	36	141	0.0725
YPS744	SpA	SD01;ORF_13369	22	0.0962	0	0	Spar	1	-	NA	NA	NA	35	193	0.0795
YPS744	SpA	SD01;ORF_133702	65	0.1746	0	0	Div	1	-	NA	NA	NA	41	82	0.0725
YPS744	SpA	SD01;ORF_133703	32	0.0426	0	0	DivG	3	-	NA	NA	NA	41	131	0.0927
YPS744	SpA	SD01;ORF_133719	58	0.0542	0	0	DivG	1	-	NA	NA	NA	40	136	0.0927
YPS744	SpA	SD01;ORF_133721	27	0.9358	0	0	Spar	1	-	NA	NA	NA	46	222	0.0927
YPS744	SpA	SD01;ORF_133724	27	0.0111	0	0	DivG	3	-	NA	NA	NA	39	86	0.0927
YPS744	SpA	SD01;ORF_133753	50	0.0685	0	0	DivG	1	-	NA	NA	NA	41	122	0.0756
YPS744	SpA	SD01;ORF_133756	45	0.0217	0	0	Div	2	-	NA	NA	NA	40	109	0.0756
YPS744	SpA	SD01;ORF_133768	25	0.1189	0	0	Spar	1	-	NA	NA	NA	41	53	0.0756
YPS744	SpA	SD01;ORF_133774	46	0.1137	0	0	DivG	3	-	NA	NA	NA	40	48	0.0756
YPS744	SpA	SD01;ORF_133794	27	0.0096	0	0	Div	1	-	NA	NA	NA	33	39	0.0897
YPS744	SpA	SD01;ORF_13380	31	0.005	0	0	Div	1	-	NA	NA	NA	33	222	0.0795
YPS744	SpA	SD01;ORF_133824	27	0.0023	0	0	DivG	3	-	NA	NA	NA	37	249	0.1068
YPS744	SpA	SD01;ORF_13384	24	0.1964	0	0	Spar	1	-	NA	NA	NA	28	151	0.0795
YPS744	SpA	SD01;ORF_133854	26	0.0795	0	0	DivG	1	-	NA	NA	NA	33	181	0.1068
YPS744	SpA	SD01;ORF_133858	21	0.6286	0	0	Div	1	-	NA	NA	NA	41	152	0.1068
YPS744	SpA	SD01;ORF_133859	32	0.2217	0	0	DivG	3	-	NA	NA	NA	44	97	0.1068
YPS744	SpA	SD01;ORF_13386	21	0.2887	0	0	Spar	1	-	NA	NA	NA	29	155	0.0795
YPS744	SpA	SD01;ORF_133863	43	0.0948	0	0	DivG	3	-	NA	NA	NA	27	65	0.1068
YPS744	SpA	SD01;ORF_133866	25	0.6178	0	0	DivG	3	-	NA	NA	NA	40	76	0.1068
YPS744	SpA	SD01;ORF_133884	46	0.1056	1	1	DivG	3	-	6.7182	0	NA	40	206	0.0749
YPS744	SpA	SD01;ORF_133897	21	9e-04	0	0	DivG	3	-	NA	NA	NA	30	278	0.0749
YPS744	SpA	SD01;ORF_133902	21	2e-04	0	0	DivG	3	-	NA	NA	NA	32	216	0.0749
YPS744	SpA	SD01;ORF_133908	32	0.0239	0	0	DivG	3	-	NA	NA	NA	36	4	0.0749
YPS744	SpA	SD01;ORF_133910	28	0.0018	0	0	Div	1	-	NA	NA	NA	29	63	0.0749
YPS744	SpA	SD01;ORF_133920	39	0.0073	0	0	Pol	1	-	NA	NA	NA	29	39	0.0769
YPS744	SpA	SD01;ORF_133941	38	0.3771	0	0	DivG	3	-	NA	NA	NA	42	165	0.0774
YPS744	SpA	SD01;ORF_133950	48	0.1046	0	0	Div	1	-	NA	NA	NA	35	18	0.0774
YPS744	SpA	SD01;ORF_133962	20	0.0028	0	0	Spar	1	-	NA	NA	NA	35	40	0.0459
YPS744	SpA	SD01;ORF_133973	23	0.2593	0	0	Spar	1	-	NA	NA	NA	44	235	0.0459
YPS744	SpA	SD01;ORF_133977	25	0.379	0	0	Spar	1	-	NA	NA	NA	47	389	0.0459
YPS744	SpA	SD01;ORF_133981	28	0.0863	0	0	DivG	3	-	NA	NA	NA	47	517	0.0459
YPS744	SpA	SD01;ORF_133989	85	0.2255	0	0	DivG	3	-	NA	NA	NA	42	238	0.0459
YPS744	SpA	SD01;ORF_133995	35	0.014	0	0	DivG	3	-	NA	NA	NA	31	195	0.0459
YPS744	SpA	SD01;ORF_134004	25	0.0081	0	0	Pol	1	-	NA	NA	NA	41	97	0.0459
YPS744	SpA	SD01;ORF_13402	33	0.0142	0	0	Div	1	-	NA	NA	NA	33	68	0.0795
YPS744	SpA	SD01;ORF_134024	42	0.0082	0	0	DivG	1	-	NA	NA	NA	34	54	0.09
YPS744	SpA	SD01;ORF_13406	47	0.0146	0	0	DivG	3	-	NA	NA	NA	33	78	0.0795
YPS744	SpA	SD01;ORF_134079	24	1e-04	0	0	DivG	3	-	NA	NA	NA	21	68	0.0766
YPS744	SpA	SD01;ORF_134139	25	0.0148	0	0	Pol	1	-	NA	NA	NA	33	131	0.0592
YPS744	SpA	SD01;ORF_134142	29	0.0309	0	0	Pol	1	-	NA	NA	NA	38	146	0.0592
YPS744	SpA	SD01;ORF_134165	24	0.0028	0	0	Div	1	-	NA	NA	NA	32	60	0.0592
YPS744	SpA	SD01;ORF_134173	89	0.0119	0	0	DivG	1	-	NA	NA	NA	28	128	0.0453
YPS744	SpA	SD01;ORF_134191	23	0.2021	0	0	Pol	1	-	NA	NA	NA	38	36	0.0453
YPS744	SpA	SD01;ORF_134194	24	0.0227	0	0	Pol	1	-	NA	NA	NA	27	109	0.0453
YPS744	SpA	SD01;ORF_134196	25	0.1036	0	0	Pol	1	-	NA	NA	NA	28	94	0.0453
YPS744	SpA	SD01;ORF_134199	32	0.001	0	0	DivG	3	-	NA	NA	NA	23	36	0.0453
YPS744	SpA	SD01;ORF_134219	26	2e-04	0	0	DivG	3	-	NA	NA	NA	27	201	0.0446
YPS744	SpA	SD01;ORF_134223	49	0	0	0	DivG	3	-	NA	NA	NA	32	209	0.0446
YPS744	SpA	SD01;ORF_134225	30	0.8939	0	0	DivG	3	-	NA	NA	NA	35	216	0.0446
YPS744	SpA	SD01;ORF_134234	28	0.0017	0	0	DivG	3	-	NA	NA	NA	31	295	0.0446
YPS744	SpA	SD01;ORF_13427	37	0.0181	0	0	Spar	1	-	NA	NA	NA	44	335	0.0759
YPS744	SpA	SD01;ORF_134276	58	0.1085	0	0	DivG	3	-	NA	NA	NA	45	246	0.0446
YPS744	SpA	SD01;ORF_134285	22	0.007	0	0	Spar	1	-	NA	NA	NA	36	259	0.0446
YPS744	SpA	SD01;ORF_134288	20	0.0889	0	0	Pol	1	-	NA	NA	NA	33	12	0.0719
YPS744	SpA	SD01;ORF_13430	86	0.0151	0	0	Pol	1	-	NA	NA	NA	41	315	0.0759
YPS744	SpA	SD01;ORF_13431	43	0.185	0	0	Div	1	-	NA	NA	NA	44	378	0.0759
YPS744	SpA	SD01;ORF_134360	45	0.0411	0	0	DivG	1	-	NA	NA	NA	34	120	0.0645
YPS744	SpA	SD01;ORF_134369	20	0.0164	0	0	Pol	1	-	NA	NA	NA	NA	146	0.0645
YPS744	SpA	SD01;ORF_134373	20	0.0076	0	0	Div	1	-	NA	NA	NA	32	12	0.0645
YPS744	SpA	SD01;ORF_134376	33	0	0	0	Spar	1	-	NA	NA	NA	26	107	0.0755
YPS744	SpA	SD01;ORF_134389	28	0.1401	0	0	Spar	1	-	NA	NA	NA	52	295	0.0755
YPS744	SpA	SD01;ORF_134390	35	0.1921	0	0	Cons	1	-	NA	NA	NA	50	300	0.0755
YPS744	SpA	SD01;ORF_134391	37	0.0829	0	0	Cons	1	-	NA	NA	NA	54	333	0.0755
YPS744	SpA	SD01;ORF_134394	43	0.0132	0	0	Spar	1	-	NA	NA	NA	41	397	0.0755
YPS744	SpA	SD01;ORF_134407	22	0.004	0	0	DivG	3	-	NA	NA	NA	39	405	0.0755
YPS744	SpA	SD01;ORF_134417	25	0.2308	0	0	DivG	3	-	NA	NA	NA	35	331	0.0755
YPS744	SpA	SD01;ORF_134424	29	0.1625	0	0	DivG	3	-	NA	NA	NA	41	275	0.0755
YPS744	SpA	SD01;ORF_134427	28	0.0032	0	0	DivG	1	-	NA	NA	NA	43	259	0.0755
YPS744	SpA	SD01;ORF_134439	55	0.0096	0	0	DivG	3	-	NA	NA	NA	30	4	0.0755
YPS744	SpA	SD01;ORF_1346	24	0.0134	0	0	DivG	3	-	NA	NA	NA	35	87	0.0597
YPS744	SpA	SD01;ORF_1348	22	0.4885	0	0	DivG	3	-	NA	NA	NA	41	49	0.0968
YPS744	SpA	SD01;ORF_13480	29	0.6883	0	0	DivG	3	-	NA	NA	NA	49	60	0.0851
YPS744	SpA	SD01;ORF_13494	24	0.0046	0	0	Div	3	-	NA	NA	NA	31	114	0.0728
YPS744	SpA	SD01;ORF_135205	33	0.0051	0	0	Cons	1	-	NA	NA	NA	43	59	0.0254
YPS744	SpA	SD01;ORF_135216	24	0.1581	0	0	Spar	1	-	NA	NA	NA	45	108	0.0708
YPS744	SpA	SD01;ORF_135218	32	0.3914	0	0	Spar	1	-	NA	NA	NA	49	154	0.0708
YPS744	SpA	SD01;ORF_135228	30	0.0278	0	0	DivG	1	-	NA	NA	NA	45	268	0.0708
YPS744	SpA	SD01;ORF_13525	84	0.0223	0	0	DivG	1	-	NA	NA	NA	38	121	0.0488
YPS744	SpA	SD01;ORF_135321	28	0.0172	0	0	Pol	1	-	NA	NA	NA	30	301	0.0768
YPS744	SpA	SD01;ORF_135344	29	0.878	0	0	DivG	1	-	NA	NA	NA	29	414	0.0768
YPS744	SpA	SD01;ORF_135352	44	0.2907	0	0	DivG	3	-	NA	NA	NA	44	308	0.0768
YPS744	SpA	SD01;ORF_135364	25	0.0068	0	0	DivG	3	-	NA	NA	NA	36	279	0.0768
YPS744	SpA	SD01;ORF_135398	28	0.1561	1	0	DivG	1	-	8.6092	2.6264	1.7128	37	79	0.1073
YPS744	SpA	SD01;ORF_135405	49	0.2889	0	0	Div	1	-	NA	NA	NA	37	11	0.1073
YPS744	SpA	SD01;ORF_135416	36	0.0055	0	0	Div	1	-	NA	NA	NA	36	18	0.1073
YPS744	SpA	SD01;ORF_135424	32	0.6331	0	0	Pol	1	-	NA	NA	NA	29	114	0.0644
YPS744	SpA	SD01;ORF_135436	37	0.0202	0	0	Spar	1	-	NA	NA	NA	38	25	0.0644
YPS744	SpA	SD01;ORF_135448	21	0.003	0	0	DivG	3	-	NA	NA	NA	42	117	0.0881
YPS744	SpA	SD01;ORF_135467	25	0.0078	0	0	DivG	3	-	NA	NA	NA	35	151	0.0881
YPS744	SpA	SD01;ORF_135469	24	0.0301	0	0	DivG	3	-	NA	NA	NA	32	30	0.0881
YPS744	SpA	SD01;ORF_135473	32	0.0015	0	0	DivG	3	-	NA	NA	NA	25	74	0.0881
YPS744	SpA	SD01;ORF_135489	20	0.3169	0	0	Pol	1	-	NA	NA	NA	35	129	0.0904
YPS744	SpA	SD01;ORF_135512	27	2e-04	0	0	DivG	3	-	NA	NA	NA	32	92	0.0904
YPS744	SpA	SD01;ORF_135516	35	0.0971	0	0	Pol	1	-	NA	NA	NA	45	105	0.0714
YPS744	SpA	SD01;ORF_13552	22	0.0725	0	0	Div	2	-	NA	NA	NA	42	361	0.0488
YPS744	SpA	SD01;ORF_135520	21	0.0018	0	0	Cons	1	-	NA	NA	NA	53	130	0.0714
YPS744	SpA	SD01;ORF_135554	20	0.0407	0	0	Spar	1	-	NA	NA	NA	32	44	0.0378
YPS744	SpA	SD01;ORF_135607	22	0.0272	0	0	DivG	3	-	NA	NA	NA	41	66	0.0378
YPS744	SpA	SD01;ORF_135617	23	0.0168	0	0	Pol	1	-	NA	NA	NA	39	0	0.0378
YPS744	SpA	SD01;ORF_135624	97	0.0536	0	0	DivG	3	-	NA	NA	NA	46	104	0.045
YPS744	SpA	SD01;ORF_135633	35	0.572	0	0	Pol	3	-	NA	NA	NA	39	249	0.045
YPS744	SpA	SD01;ORF_135637	20	0.0057	0	0	Pol	1	-	NA	NA	NA	40	202	0.045
YPS744	SpA	SD01;ORF_13564	23	0.711	0	0	Pol	2	-	NA	NA	NA	38	223	0.0488
YPS744	SpA	SD01;ORF_135662	41	0.8418	0	0	Spar	1	-	NA	NA	NA	54	96	0.045
YPS744	SpA	SD01;ORF_135682	40	0.3807	0	0	Div	1	-	NA	NA	NA	39	36	0.1917
YPS744	SpA	SD01;ORF_135683	26	0.01	0	0	Div	1	-	NA	NA	NA	40	70	0.1917
YPS744	SpA	SD01;ORF_13570	22	0.6969	0	0	Spar	1	-	NA	NA	NA	35	127	0.0488
YPS744	SpA	SD01;ORF_135708	34	0.2938	0	0	DivG	1	-	NA	NA	NA	35	32	0.1067
YPS744	SpA	SD01;ORF_135710	28	0.0056	0	0	Spar	1	-	NA	NA	NA	36	80	0.1067
YPS744	SpA	SD01;ORF_135727	50	0.0888	0	0	DivG	1	-	NA	NA	NA	30	31	0.0794
YPS744	SpA	SD01;ORF_135774	23	0.087	0	0	Pol	1	-	NA	NA	NA	33	17	0.1711
YPS744	SpA	SD01;ORF_135857	53	0.0452	0	0	DivG	1	-	NA	NA	NA	29	81	0.1711
YPS744	SpA	SD01;ORF_13588	26	0.1941	0	0	DivG	3	-	NA	NA	NA	28	91	0.0547
YPS744	SpA	SD01;ORF_13592	42	0.0039	0	0	DivG	1	-	NA	NA	NA	32	12	0.0547
YPS744	SpA	SD01;ORF_136	58	0.2745	0	0	Div	1	-	NA	NA	NA	49	158	0.0387
YPS744	SpA	SD01;ORF_13607	29	0.0066	0	0	Spar	1	-	NA	NA	NA	26	71	0.0547
YPS744	SpA	SD01;ORF_136091	33	0.0075	0	0	DivG	3	-	NA	NA	NA	37	134	0.0345
YPS744	SpA	SD01;ORF_136094	40	0.0093	0	0	Cons	1	-	NA	NA	NA	36	67	0.0345
YPS744	SpA	SD01;ORF_136121	25	0.0376	0	0	Spar	1	-	NA	NA	NA	42	15	0.0718
YPS744	SpA	SD01;ORF_136167	41	0.0031	0	0	DivG	1	-	NA	NA	NA	32	73	0.0317
YPS744	SpA	SD01;ORF_136169	26	0.0298	0	0	DivG	1	-	NA	NA	NA	35	98	0.0317
YPS744	SpA	SD01;ORF_136291	72	0.1284	0	0	Spar	1	-	NA	NA	NA	43	200	0.0606
YPS744	SpA	SD01;ORF_136298	41	0.5125	0	0	Div	1	-	NA	NA	NA	52	257	0.0606
YPS744	SpA	SD01;ORF_136308	40	0.0653	0	0	Pol	1	-	NA	NA	NA	41	165	0.0606
YPS744	SpA	SD01;ORF_136329	25	3e-04	0	0	Spar	1	-	NA	NA	NA	28	73	0.0606
YPS744	SpA	SD01;ORF_136331	30	0.035	0	0	Spar	1	-	NA	NA	NA	30	81	0.0606
YPS744	SpA	SD01;ORF_136334	27	0.1735	0	0	Div	1	-	NA	NA	NA	46	159	0.0811
YPS744	SpA	SD01;ORF_136336	20	0.5161	0	0	Cons	1	-	NA	NA	NA	54	198	0.0811
YPS744	SpA	SD01;ORF_136359	27	0.2168	0	0	DivG	3	-	NA	NA	NA	30	378	0.0811
YPS744	SpA	SD01;ORF_136364	31	0.2208	0	0	DivG	3	-	NA	NA	NA	36	329	0.0811
YPS744	SpA	SD01;ORF_136375	48	0.1557	0	0	DivG	1	-	NA	NA	NA	40	123	0.0811
YPS744	SpA	SD01;ORF_136697	30	0.0349	0	0	Div	3	-	NA	NA	NA	31	70	0.1307
YPS744	SpA	SD01;ORF_136767	28	0.0074	0	0	Spar	1	-	NA	NA	NA	41	291	0.0805
YPS744	SpA	SD01;ORF_136782	34	0.2192	0	0	Pol	1	-	NA	NA	NA	43	400	0.0805
YPS744	SpA	SD01;ORF_136805	36	0.5786	0	0	DivG	1	-	NA	NA	NA	41	222	0.0805
YPS744	SpA	SD01;ORF_136889	23	0.3915	0	0	Pol	1	-	NA	NA	NA	40	89	0.0205
YPS744	SpA	SD01;ORF_136892	34	0.0383	0	0	Spar	1	-	NA	NA	NA	38	19	0.0205
YPS744	SpA	SD01;ORF_136939	24	0.1078	0	0	DivG	3	-	NA	NA	NA	37	380	0.1075
YPS744	SpA	SD01;ORF_136977	28	0.3354	0	0	DivG	3	-	NA	NA	NA	48	246	0.1075
YPS744	SpA	SD01;ORF_136978	39	9e-04	0	0	DivG	3	-	NA	NA	NA	46	211	0.1075
YPS744	SpA	SD01;ORF_137	24	0.4221	0	0	Div	1	-	NA	NA	NA	48	186	0.0387
YPS744	SpA	SD01;ORF_137015	33	0	0	0	DivG	3	-	NA	NA	NA	27	63	0.0913
YPS744	SpA	SD01;ORF_137024	21	0.7098	0	0	Pol	1	-	NA	NA	NA	27	86	0.0913
YPS744	SpA	SD01;ORF_137027	25	5e-04	0	0	Div	1	-	NA	NA	NA	24	12	0.0857
YPS744	SpA	SD01;ORF_137047	56	0.0179	0	0	DivG	3	-	NA	NA	NA	33	104	0.0642
YPS744	SpA	SD01;ORF_137060	35	0.2083	0	0	Div	1	-	NA	NA	NA	40	77	0.0642
YPS744	SpA	SD01;ORF_137062	20	0.1365	0	0	Div	1	-	NA	NA	NA	44	94	0.0642
YPS744	SpA	SD01;ORF_137075	34	0.0014	0	0	Spar	1	-	NA	NA	NA	26	7	0.0443
YPS744	SpA	SD01;ORF_137093	27	0.0964	0	0	Cons	1	-	NA	NA	NA	35	39	0.0412
YPS744	SpA	SD01;ORF_137094	22	8e-04	0	0	Spar	1	-	NA	NA	NA	33	41	0.0412
YPS744	SpA	SD01;ORF_137108	40	0.0651	0	0	DivG	1	-	NA	NA	NA	38	140	0.1057
YPS744	SpA	SD01;ORF_137118	25	0.0929	0	0	Div	1	-	NA	NA	NA	36	284	0.1057
YPS744	SpA	SD01;ORF_137120	32	0.5077	0	0	DivG	3	-	NA	NA	NA	35	288	0.1057
YPS744	SpA	SD01;ORF_137154	24	0.0542	0	0	DivG	3	-	NA	NA	NA	37	75	0.1057
YPS744	SpA	SD01;ORF_137166	21	0.1436	0	0	DivG	1	-	NA	NA	NA	41	39	0.1057
YPS744	SpA	SD01;ORF_137192	32	0.3621	0	0	Div	1	-	NA	NA	NA	59	260	0.0641
YPS744	SpA	SD01;ORF_137204	20	0.087	0	0	Spar	1	-	NA	NA	NA	44	166	0.0641
YPS744	SpA	SD01;ORF_137224	20	0.4669	0	0	Spar	1	-	NA	NA	NA	30	19	0.0411
YPS744	SpA	SD01;ORF_137247	21	4e-04	0	0	DivG	3	-	NA	NA	NA	35	159	0.0706
YPS744	SpA	SD01;ORF_137275	29	0.2502	0	0	DivG	3	-	NA	NA	NA	52	209	0.0706
YPS744	SpA	SD01;ORF_137287	25	0.1559	0	0	Spar	1	-	NA	NA	NA	28	7	0.0706
YPS744	SpA	SD01;ORF_137304	26	0.0016	0	0	Pol	1	-	NA	NA	NA	36	185	0.0261
YPS744	SpA	SD01;ORF_137311	23	0.0046	0	0	DivG	3	-	NA	NA	NA	28	102	0.0439
YPS744	SpA	SD01;ORF_137316	20	0.029	0	0	DivG	3	-	NA	NA	NA	21	29	0.0439
YPS744	SpA	SD01;ORF_137321	41	0.003	0	0	Pol	3	-	NA	NA	NA	25	37	0.0439
YPS744	SpA	SD01;ORF_137331	27	0.5428	0	0	Pol	1	-	NA	NA	NA	29	211	0.0657
YPS744	SpA	SD01;ORF_137360	49	0.0205	1	1	Div	1	-	3.3795	5.2528	-0.6363	41	6	0.0657
YPS744	SpA	SD01;ORF_137381	54	0.0516	0	0	Div	1	-	NA	NA	NA	35	49	0.0262
YPS744	SpA	SD01;ORF_137384	62	0.0132	0	0	Div	1	-	NA	NA	NA	35	22	0.0262
YPS744	SpA	SD01;ORF_137397	27	0.032	0	0	Div	1	-	NA	NA	NA	43	40	0.0489
YPS744	SpA	SD01;ORF_137399	21	0.1991	0	0	DivG	3	-	NA	NA	NA	44	52	0.0489
YPS744	SpA	SD01;ORF_137407	35	0.0859	0	0	Div	1	-	NA	NA	NA	44	145	0.1198
YPS744	SpA	SD01;ORF_137411	25	0.0284	0	0	Pol	1	-	NA	NA	NA	42	182	0.1198
YPS744	SpA	SD01;ORF_137496	42	0.0604	0	0	Pol	1	-	NA	NA	NA	39	125	0.0818
YPS744	SpA	SD01;ORF_137538	28	0.4115	0	0	DivG	3	-	NA	NA	NA	39	356	0.1301
YPS744	SpA	SD01;ORF_137541	24	0.0018	0	0	DivG	3	-	NA	NA	NA	35	358	0.1301
YPS744	SpA	SD01;ORF_137545	21	0.0711	0	0	DivG	1	-	NA	NA	NA	33	362	0.1301
YPS744	SpA	SD01;ORF_137595	72	0.0788	0	0	Div	1	-	NA	NA	NA	40	72	0.1301
YPS744	SpA	SD01;ORF_137611	21	0.5779	0	0	Spar	1	-	NA	NA	NA	26	110	0.1301
YPS744	SpA	SD01;ORF_13778	28	0.0947	0	0	Div	1	-	NA	NA	NA	31	0	0.0689
YPS744	SpA	SD01;ORF_137984	20	0.0344	0	0	DivG	3	-	NA	NA	NA	38	23	0.1179
YPS744	SpA	SD01;ORF_137992	36	0.0038	0	0	DivG	3	-	NA	NA	NA	37	70	0.1138
YPS744	SpA	SD01;ORF_138031	25	0.0199	0	0	DivG	1	-	NA	NA	NA	36	50	0.1179
YPS744	SpA	SD01;ORF_138041	27	0.0028	0	0	DivG	3	-	NA	NA	NA	32	90	0.1138
YPS744	SpA	SD01;ORF_13806	20	0.0814	0	0	Pol	1	-	NA	NA	NA	17	88	0.0233
YPS744	SpA	SD01;ORF_138065	45	0.0072	0	0	Div	1	-	NA	NA	NA	31	30	0.2031
YPS744	SpA	SD01;ORF_138075	28	0.0025	0	0	Spar	1	-	NA	NA	NA	34	53	0.0581
YPS744	SpA	SD01;ORF_138080	41	0.0034	0	0	Div	1	-	NA	NA	NA	41	37	0.2347
YPS744	SpA	SD01;ORF_138081	47	0.0552	0	0	Div	1	-	NA	NA	NA	41	9	0.2347
YPS744	SpA	SD01;ORF_138084	24	0.002	0	0	Pol	1	-	NA	NA	NA	36	113	0.1765
YPS744	SpA	SD01;ORF_138118	55	0.0927	0	0	Div	1	-	NA	NA	NA	45	268	0.1765
YPS744	SpA	SD01;ORF_138124	67	0.1331	0	0	Pol	3	-	NA	NA	NA	31	18	0.1765
YPS744	SpA	SD01;ORF_138126	21	2e-04	0	0	Pol	1	-	NA	NA	NA	27	134	0.1765
YPS744	SpA	SD01;ORF_138130	20	0.1001	0	0	Pol	3	-	NA	NA	NA	25	107	0.1765
YPS744	SpA	SD01;ORF_138157	20	0.0349	1	0	Div	1	-	NA	NA	NA	NA	62	0.2341
YPS744	SpA	SD01;ORF_138162	23	0.0262	0	0	Div	1	-	NA	NA	NA	24	123	0.2341
YPS744	SpA	SD01;ORF_13817	20	0.0044	0	0	Pol	3	-	NA	NA	NA	33	136	0.0822
YPS744	SpA	SD01;ORF_138180	40	0.0109	0	0	Div	1	-	NA	NA	NA	20	19	0.2341
YPS744	SpA	SD01;ORF_13821	27	0.0134	0	0	Spar	1	-	NA	NA	NA	29	82	0.0822
YPS744	SpA	SD01;ORF_13823	35	0.0044	0	0	DivG	3	-	NA	NA	NA	36	47	0.0822
YPS744	SpA	SD01;ORF_138231	24	0.0016	0	0	Div	1	-	NA	NA	NA	44	158	0.2491
YPS744	SpA	SD01;ORF_138316	35	0.0058	0	0	DivG	3	-	NA	NA	NA	29	299	0.1103
YPS744	SpA	SD01;ORF_13837	36	0.011	0	0	Pol	3	-	NA	NA	NA	31	83	0.0822
YPS744	SpA	SD01;ORF_138398	24	0.012	0	0	Div	1	-	NA	NA	NA	33	39	0.1103
YPS744	SpA	SD01;ORF_138418	31	0.5401	0	0	DivG	3	-	NA	NA	NA	41	82	0.1103
YPS744	SpA	SD01;ORF_13842	43	0.0024	0	0	Pol	3	-	NA	NA	NA	27	87	0.0822
YPS744	SpA	SD01;ORF_138475	46	0.0852	0	0	DivG	1	-	NA	NA	NA	38	7	0.042
YPS744	SpA	SD01;ORF_138480	25	0.0107	0	0	Spar	1	-	NA	NA	NA	42	16	0.0599
YPS744	SpA	SD01;ORF_138497	38	4e-04	0	0	DivG	3	-	NA	NA	NA	27	37	0.065
YPS744	SpA	SD01;ORF_1385	27	0.0032	0	0	DivG	3	-	NA	NA	NA	23	112	0.0321
YPS744	SpA	SD01;ORF_138528	24	0.0034	0	0	DivG	1	-	NA	NA	NA	28	46	0.0597
YPS744	SpA	SD01;ORF_138540	56	0.0088	0	0	Div	1	-	NA	NA	NA	42	141	0.0658
YPS744	SpA	SD01;ORF_138544	30	0.0037	0	0	Spar	1	-	NA	NA	NA	41	163	0.0658
YPS744	SpA	SD01;ORF_138549	44	0.0715	0	0	DivG	3	-	NA	NA	NA	38	221	0.0658
YPS744	SpA	SD01;ORF_138569	24	0.0067	0	0	DivG	1	-	NA	NA	NA	39	145	0.0658
YPS744	SpA	SD01;ORF_138581	20	0.329	0	0	Div	1	-	NA	NA	NA	60	111	0.0711
YPS744	SpA	SD01;ORF_138588	20	0.0012	0	0	DivG	3	-	NA	NA	NA	33	181	0.0711
YPS744	SpA	SD01;ORF_138592	24	0.0828	0	0	DivG	1	-	NA	NA	NA	37	197	0.0711
YPS744	SpA	SD01;ORF_138603	27	0.3751	0	0	Cons	1	-	NA	NA	NA	61	107	0.0711
YPS744	SpA	SD01;ORF_138605	27	0.1135	0	0	Div	1	-	NA	NA	NA	45	72	0.0711
YPS744	SpA	SD01;ORF_138607	22	0.0245	0	0	Spar	1	-	NA	NA	NA	38	11	0.0711
YPS744	SpA	SD01;ORF_138609	35	0.257	0	0	Spar	1	-	NA	NA	NA	50	68	0.0711
YPS744	SpA	SD01;ORF_13864	23	0.4246	0	0	DivG	3	-	NA	NA	NA	36	108	0.0552
YPS744	SpA	SD01;ORF_138677	23	0.0259	0	0	DivG	1	-	NA	NA	NA	36	135	0.0881
YPS744	SpA	SD01;ORF_138682	24	0.0546	0	0	DivG	1	-	NA	NA	NA	33	64	0.0881
YPS744	SpA	SD01;ORF_138741	52	0.068	0	0	DivG	3	-	NA	NA	NA	42	137	0.0881
YPS744	SpA	SD01;ORF_13875	27	0.9616	0	0	Spar	1	-	NA	NA	NA	61	933	0.0472
YPS744	SpA	SD01;ORF_13878	69	0.0753	0	0	DivG	3	-	NA	NA	NA	55	792	0.0472
YPS744	SpA	SD01;ORF_138793	43	0.1652	0	0	DivG	3	-	NA	NA	NA	51	494	0.0881
YPS744	SpA	SD01;ORF_138797	88	0.0607	0	0	DivG	1	-	NA	NA	NA	44	376	0.0881
YPS744	SpA	SD01;ORF_138798	82	0.3624	0	0	DivG	1	-	NA	NA	NA	45	392	0.0881
YPS744	SpA	SD01;ORF_138807	39	0.3523	0	0	Div	1	-	NA	NA	NA	42	333	0.0881
YPS744	SpA	SD01;ORF_138819	33	0.04	0	0	Spar	1	-	NA	NA	NA	43	239	0.0881
YPS744	SpA	SD01;ORF_138836	20	0.1266	0	0	DivG	1	-	NA	NA	NA	37	76	0.0881
YPS744	SpA	SD01;ORF_138862	20	0.4768	0	0	Pol	1	-	NA	NA	NA	52	96	0.0881
YPS744	SpA	SD01;ORF_138866	24	0.3619	0	0	DivG	3	-	NA	NA	NA	52	169	0.0881
YPS744	SpA	SD01;ORF_138882	34	0.0032	0	0	Div	1	-	NA	NA	NA	35	230	0.0881
YPS744	SpA	SD01;ORF_138899	40	0.0727	0	1	DivG	1	-	NA	NA	NA	46	111	0.0799
YPS744	SpA	SD01;ORF_138907	24	0.7126	0	0	DivG	1	-	NA	NA	NA	40	174	0.0799
YPS744	SpA	SD01;ORF_13891	43	0.288	0	0	Pol	1	-	NA	NA	NA	55	815	0.0472
YPS744	SpA	SD01;ORF_138927	35	0.0071	0	0	Pol	1	-	NA	NA	NA	35	141	0.0799
YPS744	SpA	SD01;ORF_138951	39	0.002	0	0	Spar	1	-	NA	NA	NA	40	94	0.0799
YPS744	SpA	SD01;ORF_138955	31	0.1412	0	0	Spar	1	-	NA	NA	NA	40	122	0.0521
YPS744	SpA	SD01;ORF_138961	59	0.026	0	0	DivG	1	-	NA	NA	NA	38	25	0.0521
YPS744	SpA	SD01;ORF_138967	36	0.0742	0	0	Spar	1	-	NA	NA	NA	40	77	0.0521
YPS744	SpA	SD01;ORF_138969	85	0.0147	0	0	DivG	1	-	NA	NA	NA	41	32	0.0521
YPS744	SpA	SD01;ORF_138988	24	0.0134	0	0	DivG	3	-	NA	NA	NA	32	47	0.0734
YPS744	SpA	SD01;ORF_138989	24	0.0166	0	0	Spar	1	-	NA	NA	NA	29	12	0.0734
YPS744	SpA	SD01;ORF_13900	22	0.2519	0	0	Pol	1	-	NA	NA	NA	55	787	0.0472
YPS744	SpA	SD01;ORF_139002	34	0.0071	0	0	DivG	3	-	NA	NA	NA	31	60	0.0734
YPS744	SpA	SD01;ORF_139005	23	0.006	0	0	DivG	3	-	NA	NA	NA	28	70	0.0734
YPS744	SpA	SD01;ORF_139025	31	0.0145	0	0	DivG	3	-	NA	NA	NA	40	9	0.1036
YPS744	SpA	SD01;ORF_139029	23	0.0055	0	0	DivG	3	-	NA	NA	NA	31	43	0.0684
YPS744	SpA	SD01;ORF_139039	34	0.0104	0	0	Spar	1	-	NA	NA	NA	38	118	0.0694
YPS744	SpA	SD01;ORF_139049	45	0.2037	0	0	Spar	1	-	NA	NA	NA	40	58	0.0694
YPS744	SpA	SD01;ORF_13907	20	0.7465	0	0	Spar	1	-	NA	NA	NA	41	629	0.0472
YPS744	SpA	SD01;ORF_139083	21	0.0068	0	0	DivG	1	-	NA	NA	NA	29	80	0.0684
YPS744	SpA	SD01;ORF_139115	27	0.2522	0	0	Spar	1	-	NA	NA	NA	39	160	0.0379
YPS744	SpA	SD01;ORF_139119	68	0.3255	0	0	Spar	1	-	NA	NA	NA	52	167	0.0379
YPS744	SpA	SD01;ORF_139120	79	0.1533	0	0	Pol	3	-	NA	NA	NA	50	124	0.0379
YPS744	SpA	SD01;ORF_139125	20	0.7263	0	0	Cons	1	-	NA	NA	NA	46	280	0.0379
YPS744	SpA	SD01;ORF_139125	20	0.7263	0	0	Cons	1	-	NA	NA	NA	46	280	0.0379
YPS744	SpA	SD01;ORF_139126	28	0.1002	0	0	Spar	1	-	NA	NA	NA	54	197	0.0379
YPS744	SpA	SD01;ORF_13913	27	0.0133	0	0	Spar	1	-	NA	NA	NA	40	490	0.0472
YPS744	SpA	SD01;ORF_139132	26	0.1579	0	0	Spar	1	-	NA	NA	NA	38	118	0.0379
YPS744	SpA	SD01;ORF_139143	28	0.3933	0	0	DivG	1	-	NA	NA	NA	31	73	0.0379
YPS744	SpA	SD01;ORF_13917	30	0.131	0	0	Pol	3	-	NA	NA	NA	38	432	0.0472
YPS744	SpA	SD01;ORF_139181	22	0.3295	0	0	DivG	3	-	NA	NA	NA	36	360	0.0883
YPS744	SpA	SD01;ORF_1392	28	7e-04	0	0	Spar	1	-	NA	NA	NA	24	159	0.0321
YPS744	SpA	SD01;ORF_139203	33	0.0169	0	0	Spar	1	-	NA	NA	NA	35	100	0.0883
YPS744	SpA	SD01;ORF_13927	53	0.0085	0	0	Pol	1	-	NA	NA	NA	40	272	0.0472
YPS744	SpA	SD01;ORF_13930	24	0.0446	0	0	Cons	1	-	NA	NA	NA	39	337	0.0472
YPS744	SpA	SD01;ORF_139306	32	0.084	0	0	Pol	3	-	NA	NA	NA	39	232	0.0366
YPS744	SpA	SD01;ORF_139309	44	0.3817	0	0	DivG	3	-	NA	NA	NA	36	166	0.0366
YPS744	SpA	SD01;ORF_13931	27	0.1414	0	0	Cons	1	-	NA	NA	NA	39	321	0.0472
YPS744	SpA	SD01;ORF_139314	22	0.0301	0	0	DivG	3	-	NA	NA	NA	36	194	0.0366
YPS744	SpA	SD01;ORF_139324	22	0.0711	0	0	Cons	1	-	NA	NA	NA	29	81	0.0366
YPS744	SpA	SD01;ORF_139330	20	0.053	0	0	DivG	1	-	NA	NA	NA	24	153	0.042
YPS744	SpA	SD01;ORF_139351	27	0	0	0	DivG	3	-	NA	NA	NA	36	81	0.042
YPS744	SpA	SD01;ORF_13936	52	0.3747	0	0	DivG	3	-	NA	NA	NA	53	187	0.0472
YPS744	SpA	SD01;ORF_139361	61	0.0038	0	0	DivG	3	-	NA	NA	NA	30	4	0.0638
YPS744	SpA	SD01;ORF_139394	20	0.3577	0	0	Pol	1	-	NA	NA	NA	35	158	0.0698
YPS744	SpA	SD01;ORF_139402	23	0.3033	0	0	Cons	1	-	NA	NA	NA	36	195	0.0698
YPS744	SpA	SD01;ORF_13956	56	0.2333	0	0	Div	3	-	NA	NA	NA	55	199	0.0472
YPS744	SpA	SD01;ORF_13960	39	0.3892	0	0	Cons	1	-	NA	NA	NA	59	206	0.0472
YPS744	SpA	SD01;ORF_139600	21	0.0372	0	0	Spar	1	-	NA	NA	NA	36	134	0.0806
YPS744	SpA	SD01;ORF_139612	39	0.035	0	0	Pol	1	-	NA	NA	NA	37	122	0.0806
YPS744	SpA	SD01;ORF_139629	20	0.8763	0	0	DivG	3	-	NA	NA	NA	30	38	0.0714
YPS744	SpA	SD01;ORF_13964	20	0.9082	0	0	Spar	1	-	NA	NA	NA	32	60	0.0472
YPS744	SpA	SD01;ORF_13965	93	0.1342	0	0	Div	3	-	NA	NA	NA	42	102	0.0529
YPS744	SpA	SD01;ORF_139665	26	0.0016	0	0	Div	1	-	NA	NA	NA	38	78	0.0581
YPS744	SpA	SD01;ORF_139672	26	0.0082	0	0	DivG	3	-	NA	NA	NA	26	98	0.0897
YPS744	SpA	SD01;ORF_139675	20	1e-04	0	0	Cons	1	-	NA	NA	NA	30	69	0.0897
YPS744	SpA	SD01;ORF_139687	34	0.0024	0	0	Spar	1	-	NA	NA	NA	27	4	0.0286
YPS744	SpA	SD01;ORF_13969	58	0.3429	0	0	Div	1	-	NA	NA	NA	49	232	0.0529
YPS744	SpA	SD01;ORF_139695	26	0.0546	0	0	Spar	1	-	NA	NA	NA	43	112	0.1029
YPS744	SpA	SD01;ORF_139699	42	0.3543	0	0	DivG	3	-	NA	NA	NA	40	99	0.1029
YPS744	SpA	SD01;ORF_139701	29	0.0289	0	0	Pol	1	-	NA	NA	NA	41	113	0.1029
YPS744	SpA	SD01;ORF_139703	20	0.3564	0	0	Spar	1	-	NA	NA	NA	38	92	0.1029
YPS744	SpA	SD01;ORF_139725	20	0.0179	0	0	Spar	1	-	NA	NA	NA	35	13	0.0735
YPS744	SpA	SD01;ORF_139740	40	0.131	0	0	Div	1	-	NA	NA	NA	28	16	0.0833
YPS744	SpA	SD01;ORF_139750	27	0.3927	0	0	Spar	2	-	NA	NA	NA	43	20	0.1295
YPS744	SpA	SD01;ORF_139761	37	0.2671	0	0	DivG	3	-	NA	NA	NA	36	95	0.1295
YPS744	SpA	SD01;ORF_139854	24	0.4303	0	0	Spar	1	-	NA	NA	NA	40	89	0.0662
YPS744	SpA	SD01;ORF_139864	24	0.4085	0	0	Cons	1	-	NA	NA	NA	37	79	0.0486
YPS744	SpA	SD01;ORF_139873	27	0.0402	0	0	Cons	1	-	NA	NA	NA	37	81	0.0486
YPS744	SpA	SD01;ORF_139879	21	0.0099	0	0	Spar	1	-	NA	NA	NA	35	183	0.1047
YPS744	SpA	SD01;ORF_139884	27	0.0042	0	0	DivG	1	-	NA	NA	NA	32	230	0.1047
YPS744	SpA	SD01;ORF_139899	28	0.0028	0	0	DivG	3	-	NA	NA	NA	32	353	0.1047
YPS744	SpA	SD01;ORF_139906	57	0.0059	0	0	DivG	3	-	NA	NA	NA	32	215	0.1047
YPS744	SpA	SD01;ORF_139921	26	0.4078	0	0	DivG	3	-	NA	NA	NA	37	224	0.1047
YPS744	SpA	SD01;ORF_139928	40	0.0136	0	0	DivG	3	-	NA	NA	NA	37	112	0.1047
YPS744	SpA	SD01;ORF_139933	29	0.1831	0	0	Spar	1	-	0.0408	4.7271	-6.8571	36	120	0.1047
YPS744	SpA	SD01;ORF_13997	24	0.4597	0	0	DivG	1	-	NA	NA	NA	33	30	0.0472
YPS744	SpA	SD01;ORF_139992	22	0.0088	0	0	Spar	1	-	NA	NA	NA	38	284	0.1081
YPS744	SpA	SD01;ORF_140013	38	0.3816	0	0	DivG	3	-	NA	NA	NA	41	351	0.1081
YPS744	SpA	SD01;ORF_140015	28	0.0835	0	0	DivG	3	-	NA	NA	NA	37	378	0.1081
YPS744	SpA	SD01;ORF_140016	22	0.339	0	0	Pol	1	-	NA	NA	NA	28	427	0.1081
YPS744	SpA	SD01;ORF_140024	44	0.1123	0	0	Spar	1	-	NA	NA	NA	37	406	0.1081
YPS744	SpA	SD01;ORF_140026	45	0.0088	0	0	Div	1	-	NA	NA	NA	36	395	0.1081
YPS744	SpA	SD01;ORF_140038	48	0.1444	0	0	Spar	1	-	NA	NA	NA	39	283	0.1081
YPS744	SpA	SD01;ORF_140053	37	0.5758	0	0	DivG	3	-	NA	NA	NA	46	175	0.1081
YPS744	SpA	SD01;ORF_140074	54	0.0408	0	0	DivG	1	-	NA	NA	NA	30	4	0.0532
YPS744	SpA	SD01;ORF_140088	20	0.0628	0	0	DivG	1	-	NA	NA	NA	30	58	0.0532
YPS744	SpA	SD01;ORF_14010	36	0.2614	0	0	DivG	1	-	NA	NA	NA	33	233	0.0507
YPS744	SpA	SD01;ORF_140112	33	0.0135	1	0	DivG	1	-	2.2402	14.4441	-2.6888	32	60	0.12
YPS744	SpA	SD01;ORF_140119	35	0.2709	0	0	Div	3	-	NA	NA	NA	33	48	0.12
YPS744	SpA	SD01;ORF_140127	20	0.0016	0	0	Pol	1	-	NA	NA	NA	29	20	0.12
YPS744	SpA	SD01;ORF_140138	41	0.0879	0	0	Pol	3	-	NA	NA	NA	36	43	0.0643
YPS744	SpA	SD01;ORF_140176	22	0.0825	0	0	Pol	1	-	NA	NA	NA	41	151	0.0796
YPS744	SpA	SD01;ORF_140182	23	0.2145	0	0	Pol	1	-	NA	NA	NA	46	192	0.0796
YPS744	SpA	SD01;ORF_140212	28	0.2473	0	0	Spar	1	-	NA	NA	NA	45	142	0.0455
YPS744	SpA	SD01;ORF_14023	34	0.0229	0	0	DivG	3	-	NA	NA	NA	30	160	0.0507
YPS744	SpA	SD01;ORF_140255	29	0.9179	0	0	DivG	3	-	NA	NA	NA	41	28	0.118
YPS744	SpA	SD01;ORF_140270	23	0.0069	0	0	Cons	1	-	NA	NA	NA	40	137	0.0556
YPS744	SpA	SD01;ORF_140279	24	0.4094	0	0	DivG	3	-	NA	NA	NA	52	178	0.0556
YPS744	SpA	SD01;ORF_140317	51	0.0512	0	0	DivG	3	-	NA	NA	NA	46	146	0.0642
YPS744	SpA	SD01;ORF_140324	22	0.2457	0	0	Cons	1	-	NA	NA	NA	49	124	0.0642
YPS744	SpA	SD01;ORF_14033	51	0.1006	0	0	Spar	1	-	NA	NA	NA	35	34	0.0507
YPS744	SpA	SD01;ORF_140383	28	0.6806	0	0	Pol	1	-	NA	NA	NA	39	55	0.0667
YPS744	SpA	SD01;ORF_140398	48	0.0566	0	0	DivG	1	-	NA	NA	NA	37	98	0.0556
YPS744	SpA	SD01;ORF_140404	38	0.3388	0	0	DivG	3	-	NA	NA	NA	32	23	0.0556
YPS744	SpA	SD01;ORF_140408	20	0.0047	1	0	DivG	3	-	6.7105	19.9598	-1.5726	41	5	0.0556
YPS744	SpA	SD01;ORF_140409	20	0.0426	0	0	Spar	1	-	NA	NA	NA	33	84	0.0556
YPS744	SpA	SD01;ORF_140417	22	0.0027	0	0	Div	1	-	NA	NA	NA	42	128	0.0611
YPS744	SpA	SD01;ORF_140422	28	0.1406	0	0	Spar	1	-	NA	NA	NA	45	56	0.0611
YPS744	SpA	SD01;ORF_140441	60	0.0411	0	0	Div	1	-	NA	NA	NA	37	12	0.0657
YPS744	SpA	SD01;ORF_140543	43	0.0156	0	0	Spar	1	-	NA	NA	NA	32	20	0.0712
YPS744	SpA	SD01;ORF_140568	27	0.3202	0	0	Spar	1	-	NA	NA	NA	31	84	0.0712
YPS744	SpA	SD01;ORF_140572	23	0.0018	0	0	Pol	1	-	NA	NA	NA	33	149	0.0878
YPS744	SpA	SD01;ORF_140574	38	0.2532	0	0	DivG	1	-	NA	NA	NA	46	99	0.0878
YPS744	SpA	SD01;ORF_140580	29	0.6509	0	0	DivG	1	-	NA	NA	NA	41	59	0.0878
YPS744	SpA	SD01;ORF_140585	25	0.0348	0	0	DivG	3	-	NA	NA	NA	32	34	0.0878
YPS744	SpA	SD01;ORF_140619	48	0.0578	0	0	Div	1	-	NA	NA	NA	35	11	0.0733
YPS744	SpA	SD01;ORF_140623	20	0.0796	0	0	DivG	3	-	NA	NA	NA	35	127	0.0733
YPS744	SpA	SD01;ORF_140630	21	0.5888	0	0	DivG	3	-	NA	NA	NA	35	29	0.0733
YPS744	SpA	SD01;ORF_140645	30	8e-04	0	0	DivG	1	-	NA	NA	NA	37	20	0.0655
YPS744	SpA	SD01;ORF_140671	42	0.2657	0	0	DivG	1	-	NA	NA	NA	34	209	0.087
YPS744	SpA	SD01;ORF_140672	28	0.2528	0	0	Spar	1	-	NA	NA	NA	36	244	0.087
YPS744	SpA	SD01;ORF_140674	59	0.0091	0	0	Spar	1	-	NA	NA	NA	32	135	0.087
YPS744	SpA	SD01;ORF_140678	32	0.0105	0	0	Spar	1	-	NA	NA	NA	30	128	0.087
YPS744	SpA	SD01;ORF_140691	27	0.0542	0	0	Pol	1	-	NA	NA	NA	40	31	0.087
YPS744	SpA	SD01;ORF_140709	29	0.0616	0	0	Pol	1	-	NA	NA	NA	33	241	0.087
YPS744	SpA	SD01;ORF_14073	37	0.1457	0	0	DivG	3	-	NA	NA	NA	26	108	0.0438
YPS744	SpA	SD01;ORF_140760	22	0.0671	0	0	DivG	3	-	NA	NA	NA	41	108	0.0603
YPS744	SpA	SD01;ORF_140770	24	0.1357	0	0	Cons	1	-	NA	NA	NA	41	218	0.0603
YPS744	SpA	SD01;ORF_140772	45	0.0503	0	0	Div	1	-	NA	NA	NA	38	263	0.0603
YPS744	SpA	SD01;ORF_140781	32	0.2234	0	0	Spar	1	-	NA	NA	NA	34	220	0.0603
YPS744	SpA	SD01;ORF_140786	28	0.0065	0	0	Div	1	-	NA	NA	NA	43	50	0.0603
YPS744	SpA	SD01;ORF_140788	35	0.2122	0	0	Spar	1	-	NA	NA	NA	43	62	0.0603
YPS744	SpA	SD01;ORF_140795	45	0.3655	0	0	Div	1	-	NA	NA	NA	43	84	0.0603
YPS744	SpA	SD01;ORF_140811	26	0.0034	0	0	Pol	1	-	NA	NA	NA	23	16	0.0659
YPS744	SpA	SD01;ORF_140830	26	0.1085	0	0	Spar	1	-	NA	NA	NA	42	93	0.0694
YPS744	SpA	SD01;ORF_140832	29	0.2323	0	0	Pol	1	-	NA	NA	NA	44	114	0.0694
YPS744	SpA	SD01;ORF_140836	40	0.1527	0	0	DivG	1	-	NA	NA	NA	43	210	0.0694
YPS744	SpA	SD01;ORF_140838	45	0.0311	0	0	Spar	1	-	NA	NA	NA	43	212	0.0694
YPS744	SpA	SD01;ORF_140846	24	0.1065	0	0	Cons	1	-	NA	NA	NA	28	141	0.0694
YPS744	SpA	SD01;ORF_140850	23	0.0575	0	0	Div	1	-	NA	NA	NA	46	9	0.0694
YPS744	SpA	SD01;ORF_140861	29	0.354	0	0	Pol	1	-	NA	NA	NA	38	83	0.0657
YPS744	SpA	SD01;ORF_140862	28	0.1445	0	0	DivG	1	-	NA	NA	NA	36	13	0.0657
YPS744	SpA	SD01;ORF_140870	29	0.0069	1	1	DivG	1	-	8.6015	14.9699	-0.7994	37	21	0.0657
YPS744	SpA	SD01;ORF_140878	35	0.1589	0	0	DivG	1	-	NA	NA	NA	37	36	0.0657
YPS744	SpA	SD01;ORF_140890	22	0.0669	0	0	Pol	3	-	NA	NA	NA	52	115	0.0465
YPS744	SpA	SD01;ORF_140904	32	0.0175	0	0	Div	1	-	NA	NA	NA	44	23	0.0465
YPS744	SpA	SD01;ORF_140942	39	0.0041	0	0	Pol	1	-	NA	NA	NA	31	89	0.0398
YPS744	SpA	SD01;ORF_140950	25	0.6377	0	0	DivG	3	-	NA	NA	NA	31	133	0.0821
YPS744	SpA	SD01;ORF_140955	24	2e-04	0	0	Spar	1	-	NA	NA	NA	33	123	0.0821
YPS744	SpA	SD01;ORF_140976	21	0.001	0	0	DivG	1	-	NA	NA	NA	20	17	0.0821
YPS744	SpA	SD01;ORF_141	56	0.137	0	0	DivG	3	-	NA	NA	NA	49	217	0.0387
YPS744	SpA	SD01;ORF_141033	29	0.0023	0	0	Spar	1	-	NA	NA	NA	32	188	0.0821
YPS744	SpA	SD01;ORF_141057	20	0.7208	0	0	Pol	1	-	NA	NA	NA	40	105	0.106
YPS744	SpA	SD01;ORF_141061	25	0.0056	0	0	DivG	3	-	NA	NA	NA	46	84	0.106
YPS744	SpA	SD01;ORF_141064	25	0.1986	0	0	DivG	1	-	NA	NA	NA	32	147	0.106
YPS744	SpA	SD01;ORF_141092	29	0.0527	0	0	Div	3	-	NA	NA	NA	27	46	0.106
YPS744	SpA	SD01;ORF_141103	38	0.6792	0	0	Div	1	-	NA	NA	NA	31	514	0.106
YPS744	SpA	SD01;ORF_141138	20	0.0498	0	0	Cons	1	-	NA	NA	NA	43	29	0.0376
YPS744	SpA	SD01;ORF_141145	20	0.0164	0	0	Spar	1	-	NA	NA	NA	46	70	0.0474
YPS744	SpA	SD01;ORF_141149	32	0.1761	0	0	Pol	1	-	NA	NA	NA	39	23	0.0474
YPS744	SpA	SD01;ORF_14117	27	0.1935	0	0	DivG	1	-	NA	NA	NA	46	106	0.1055
YPS744	SpA	SD01;ORF_141188	20	0.1449	0	0	DivG	3	-	NA	NA	NA	37	20	0.1034
YPS744	SpA	SD01;ORF_141206	20	0.5762	0	0	DivG	1	-	NA	NA	NA	40	100	0.0941
YPS744	SpA	SD01;ORF_141208	54	0.0124	0	0	DivG	3	-	NA	NA	NA	32	136	0.0941
YPS744	SpA	SD01;ORF_141213	62	0.0036	0	0	DivG	3	-	NA	NA	NA	29	101	0.0941
YPS744	SpA	SD01;ORF_141224	37	0.0757	0	0	Div	1	-	NA	NA	NA	30	48	0.0941
YPS744	SpA	SD01;ORF_141274	26	0.1113	0	0	DivG	1	-	NA	NA	NA	36	5	0.0464
YPS744	SpA	SD01;ORF_141275	33	0.1847	0	0	Div	1	-	NA	NA	NA	39	63	0.0464
YPS744	SpA	SD01;ORF_141286	26	0.2692	0	0	DivG	3	-	NA	NA	NA	47	79	0.0787
YPS744	SpA	SD01;ORF_141309	20	0.5245	0	0	Pol	1	-	NA	NA	NA	33	36	0.0787
YPS744	SpA	SD01;ORF_141325	58	0.2738	0	0	DivG	3	-	NA	NA	NA	40	72	0.0787
YPS744	SpA	SD01;ORF_141326	28	0.005	0	0	Div	1	-	NA	NA	NA	32	91	0.0787
YPS744	SpA	SD01;ORF_141330	46	0.1097	0	0	DivG	1	-	NA	NA	NA	50	144	0.0754
YPS744	SpA	SD01;ORF_141334	43	0.0485	0	0	DivG	1	-	NA	NA	NA	50	185	0.0754
YPS744	SpA	SD01;ORF_141384	61	0.0234	0	0	DivG	3	-	NA	NA	NA	39	43	0.0849
YPS744	SpA	SD01;ORF_141412	33	0.1675	0	0	DivG	1	-	NA	NA	NA	41	189	0.1011
YPS744	SpA	SD01;ORF_141420	97	0.0139	0	0	DivG	1	-	NA	NA	NA	36	41	0.1011
YPS744	SpA	SD01;ORF_141422	24	0.0071	0	0	DivG	3	-	NA	NA	NA	37	44	0.1011
YPS744	SpA	SD01;ORF_141439	39	6e-04	0	0	Spar	1	-	NA	NA	NA	35	94	0.1011
YPS744	SpA	SD01;ORF_141446	23	0.1719	0	1	Div	1	-	NA	NA	NA	39	304	0.1072
YPS744	SpA	SD01;ORF_141455	45	0.0044	0	0	DivG	1	-	NA	NA	NA	39	332	0.1072
YPS744	SpA	SD01;ORF_141505	32	0.0034	0	0	Cons	1	-	NA	NA	NA	43	17	0.0498
YPS744	SpA	SD01;ORF_141511	25	6e-04	0	0	Spar	1	-	NA	NA	NA	23	48	0.0498
YPS744	SpA	SD01;ORF_141528	20	0.0018	0	0	DivG	3	-	NA	NA	NA	22	32	0.0308
YPS744	SpA	SD01;ORF_14153	27	0.0021	0	0	Cons	1	-	NA	NA	NA	39	7	0.0856
YPS744	SpA	SD01;ORF_141533	47	0.0099	0	0	DivG	3	-	NA	NA	NA	32	39	0.0895
YPS744	SpA	SD01;ORF_141537	25	0.1021	0	0	Div	1	-	NA	NA	NA	45	131	0.082
YPS744	SpA	SD01;ORF_141544	25	0.6382	0	0	Spar	1	-	NA	NA	NA	33	19	0.082
YPS744	SpA	SD01;ORF_141547	33	0.0095	0	0	DivG	1	-	NA	NA	NA	40	140	0.082
YPS744	SpA	SD01;ORF_141573	31	0.0986	0	0	DivG	3	-	NA	NA	NA	31	106	0.1022
YPS744	SpA	SD01;ORF_141663	20	0.007	0	0	DivG	3	-	NA	NA	NA	49	98	0.1022
YPS744	SpA	SD01;ORF_141669	34	0.2145	0	0	DivG	3	-	NA	NA	NA	48	105	0.1022
YPS744	SpA	SD01;ORF_141678	26	0.0078	0	0	DivG	1	-	NA	NA	NA	35	90	0.1022
YPS744	SpA	SD01;ORF_141680	31	0.0818	0	0	DivG	3	-	NA	NA	NA	41	22	0.1022
YPS744	SpA	SD01;ORF_141698	36	0.001	0	0	Spar	1	-	NA	NA	NA	35	501	0.1022
YPS744	SpA	SD01;ORF_141702	36	0.4862	0	0	DivG	3	-	NA	NA	NA	28	540	0.1022
YPS744	SpA	SD01;ORF_141704	41	0.0053	0	0	Spar	1	-	NA	NA	NA	35	55	0.1022
YPS744	SpA	SD01;ORF_141706	27	0	0	0	Div	3	-	NA	NA	NA	27	554	0.1022
YPS744	SpA	SD01;ORF_141723	27	0.0119	0	0	Spar	1	-	NA	NA	NA	32	778	0.1022
YPS744	SpA	SD01;ORF_141726	31	0.0137	0	0	DivG	1	-	NA	NA	NA	33	775	0.1022
YPS744	SpA	SD01;ORF_141732	96	0.1451	0	0	DivG	3	-	NA	NA	NA	46	501	0.1022
YPS744	SpA	SD01;ORF_141737	63	0.257	0	0	Pol	1	-	NA	NA	NA	48	559	0.1022
YPS744	SpA	SD01;ORF_141750	67	0.8667	0	0	DivG	3	-	NA	NA	NA	40	537	0.0679
YPS744	SpA	SD01;ORF_141772	48	0.1991	0	0	Spar	2	-	NA	NA	NA	42	387	0.0679
YPS744	SpA	SD01;ORF_141775	33	0.4031	0	0	DivG	3	-	NA	NA	NA	41	424	0.0679
YPS744	SpA	SD01;ORF_141778	41	0.2165	0	0	Spar	1	-	NA	NA	NA	44	279	0.0679
YPS744	SpA	SD01;ORF_141781	87	0.0353	0	0	Pol	1	-	NA	NA	NA	39	98	0.0679
YPS744	SpA	SD01;ORF_141791	47	0.1293	0	0	Spar	1	-	NA	NA	NA	36	155	0.0679
YPS744	SpA	SD01;ORF_141797	20	0.331	0	0	DivG	3	-	NA	NA	NA	27	49	0.0679
YPS744	SpA	SD01;ORF_141811	33	0.6658	0	0	Pol	1	-	NA	NA	NA	32	286	0.0679
YPS744	SpA	SD01;ORF_141816	31	0.1716	0	0	Pol	1	-	NA	NA	NA	33	317	0.0679
YPS744	SpA	SD01;ORF_141826	46	0.1845	0	0	DivG	3	-	NA	NA	NA	38	456	0.0679
YPS744	SpA	SD01;ORF_141838	21	0.0213	0	0	Div	1	-	NA	NA	NA	39	527	0.0679
YPS744	SpA	SD01;ORF_14184	52	0.0742	0	0	DivG	3	-	NA	NA	NA	43	50	0.0856
YPS744	SpA	SD01;ORF_141856	28	0.2243	0	0	DivG	3	-	NA	NA	NA	38	72	0.0679
YPS744	SpA	SD01;ORF_14188	41	0.5471	0	0	DivG	3	-	NA	NA	NA	44	113	0.0856
YPS744	SpA	SD01;ORF_141896	72	0.0447	0	0	DivG	3	-	NA	NA	NA	39	241	0.1026
YPS744	SpA	SD01;ORF_141898	53	0.4057	0	0	DivG	1	-	NA	NA	NA	43	251	0.1026
YPS744	SpA	SD01;ORF_141943	38	0.0786	0	0	Pol	1	-	NA	NA	NA	36	4	0.1026
YPS744	SpA	SD01;ORF_14198	44	0.0182	0	0	DivG	3	-	NA	NA	NA	43	120	0.0856
YPS744	SpA	SD01;ORF_141983	22	0.0095	0	0	DivG	1	-	NA	NA	NA	30	53	0.0992
YPS744	SpA	SD01;ORF_141996	30	0.0929	0	0	DivG	1	-	NA	NA	NA	34	18	0.0992
YPS744	SpA	SD01;ORF_142050	24	0.07	0	0	Div	1	-	NA	NA	NA	32	122	0.0471
YPS744	SpA	SD01;ORF_142057	39	0.0076	0	0	Div	1	-	NA	NA	NA	38	217	0.0471
YPS744	SpA	SD01;ORF_142064	22	0.2515	0	0	Spar	1	-	NA	NA	NA	42	181	0.0471
YPS744	SpA	SD01;ORF_142070	23	0	0	0	Cons	1	-	NA	NA	NA	39	7	0.0471
YPS744	SpA	SD01;ORF_14209	25	0.0046	0	0	Spar	1	-	NA	NA	NA	32	25	0.0856
YPS744	SpA	SD01;ORF_142102	30	0.242	0	0	Pol	3	-	NA	NA	NA	23	41	0.0321
YPS744	SpA	SD01;ORF_142108	21	0.1288	0	0	Cons	1	-	NA	NA	NA	24	30	0.0321
YPS744	SpA	SD01;ORF_14212	74	0.0285	0	0	Div	3	-	NA	NA	NA	45	136	0.0856
YPS744	SpA	SD01;ORF_142124	30	0.0099	0	0	Spar	1	-	NA	NA	NA	33	8	0.0792
YPS744	SpA	SD01;ORF_142125	27	0.187	0	0	Spar	1	-	NA	NA	NA	33	13	0.0792
YPS744	SpA	SD01;ORF_142186	56	0.085	0	0	DivG	3	-	NA	NA	NA	41	336	0.1383
YPS744	SpA	SD01;ORF_14223	29	0.2921	0	0	DivG	1	-	NA	NA	NA	44	224	0.0856
YPS744	SpA	SD01;ORF_14227	44	0.0187	0	0	DivG	3	-	NA	NA	NA	47	146	0.0856
YPS744	SpA	SD01;ORF_142302	30	9e-04	0	0	DivG	3	-	NA	NA	NA	32	34	0.0985
YPS744	SpA	SD01;ORF_14235	57	0.0528	0	0	DivG	3	-	NA	NA	NA	44	63	0.0856
YPS744	SpA	SD01;ORF_142359	33	0.0789	0	0	Div	1	-	NA	NA	NA	36	663	0.0985
YPS744	SpA	SD01;ORF_142368	26	0.0958	0	0	DivG	1	-	NA	NA	NA	36	632	0.0985
YPS744	SpA	SD01;ORF_142371	44	0.0039	0	0	DivG	3	-	NA	NA	NA	41	556	0.0985
YPS744	SpA	SD01;ORF_142380	29	0.2033	0	0	Spar	1	-	NA	NA	NA	36	518	0.0985
YPS744	SpA	SD01;ORF_142441	23	0.723	0	0	DivG	1	-	NA	NA	NA	44	904	0.095
YPS744	SpA	SD01;ORF_142451	30	0.0152	0	0	DivG	3	-	NA	NA	NA	41	785	0.095
YPS744	SpA	SD01;ORF_142526	74	0.2701	0	0	DivG	3	-	NA	NA	NA	49	241	0.095
YPS744	SpA	SD01;ORF_142533	37	0.2159	0	0	DivG	3	-	NA	NA	NA	54	266	0.095
YPS744	SpA	SD01;ORF_142540	43	0.0279	0	0	DivG	3	-	NA	NA	NA	55	286	0.095
YPS744	SpA	SD01;ORF_142554	39	0.3806	0	0	DivG	3	-	NA	NA	NA	51	369	0.095
YPS744	SpA	SD01;ORF_142577	27	0.1098	0	0	DivG	3	-	NA	NA	NA	45	668	0.095
YPS744	SpA	SD01;ORF_142622	21	0.3939	0	0	DivG	3	-	NA	NA	NA	38	252	0.1211
YPS744	SpA	SD01;ORF_142761	30	6e-04	0	0	Spar	1	-	NA	NA	NA	23	16	0.064
YPS744	SpA	SD01;ORF_142778	32	0.0065	0	0	DivG	3	-	NA	NA	NA	37	161	0.0769
YPS744	SpA	SD01;ORF_142792	45	0.3343	0	0	DivG	1	-	NA	NA	NA	39	35	0.0769
YPS744	SpA	SD01;ORF_142816	34	0.4962	0	0	DivG	3	-	NA	NA	NA	47	122	0.0876
YPS744	SpA	SD01;ORF_142819	36	0.929	0	0	DivG	3	-	NA	NA	NA	52	150	0.0876
YPS744	SpA	SD01;ORF_142825	30	0.883	0	0	Spar	1	-	NA	NA	NA	57	187	0.0876
YPS744	SpA	SD01;ORF_142885	36	0.0143	0	0	DivG	3	-	NA	NA	NA	31	104	0.142
YPS744	SpA	SD01;ORF_142900	26	0.0881	0	0	Spar	1	-	NA	NA	NA	30	42	0.142
YPS744	SpA	SD01;ORF_142902	34	0.0022	0	0	DivG	3	-	NA	NA	NA	30	14	0.142
YPS744	SpA	SD01;ORF_142926	39	0.0066	0	0	Spar	1	-	NA	NA	NA	32	79	0.0619
YPS744	SpA	SD01;ORF_142933	50	0.2234	0	0	DivG	3	-	NA	NA	NA	26	79	0.0828
YPS744	SpA	SD01;ORF_142952	21	0	0	0	Pol	3	-	NA	NA	NA	27	82	0.0828
YPS744	SpA	SD01;ORF_142978	39	0.0566	0	0	DivG	3	-	NA	NA	NA	31	7	0.0828
YPS744	SpA	SD01;ORF_14301	24	6e-04	0	0	DivG	3	-	NA	NA	NA	37	215	0.0299
YPS744	SpA	SD01;ORF_143021	21	0.1855	0	0	DivG	3	-	NA	NA	NA	33	111	0.1098
YPS744	SpA	SD01;ORF_143024	31	0.0282	0	0	DivG	3	-	NA	NA	NA	35	154	0.1098
YPS744	SpA	SD01;ORF_143025	21	0.6853	0	0	DivG	3	-	NA	NA	NA	32	158	0.1098
YPS744	SpA	SD01;ORF_14303	25	0.7197	0	0	Spar	1	-	NA	NA	NA	41	197	0.0299
YPS744	SpA	SD01;ORF_14308	26	0.0608	0	0	Spar	1	-	NA	NA	NA	38	132	0.0299
YPS744	SpA	SD01;ORF_143082	27	0.0111	0	0	Pol	1	-	NA	NA	NA	39	18	0.0563
YPS744	SpA	SD01;ORF_14309	31	0.0382	0	0	Spar	1	-	NA	NA	NA	35	114	0.0299
YPS744	SpA	SD01;ORF_143093	29	0.0032	0	0	DivG	3	-	NA	NA	NA	33	137	0.1163
YPS744	SpA	SD01;ORF_143146	37	0.1551	1	0	Spar	1	-	4.2971	5.2528	-0.2897	38	179	0.0865
YPS744	SpA	SD01;ORF_143151	50	0.1461	0	0	DivG	1	-	NA	NA	NA	46	247	0.0865
YPS744	SpA	SD01;ORF_143179	26	0.2124	0	0	Pol	1	-	NA	NA	NA	40	23	0.0865
YPS744	SpA	SD01;ORF_143191	23	0.3178	0	0	Div	1	-	NA	NA	NA	33	88	0.0376
YPS744	SpA	SD01;ORF_143194	21	0.0676	0	0	Div	3	-	NA	NA	NA	23	72	0.0613
YPS744	SpA	SD01;ORF_143218	23	0.4224	0	0	Spar	1	-	NA	NA	NA	35	264	0.0673
YPS744	SpA	SD01;ORF_14322	29	0.7366	0	0	DivG	1	-	NA	NA	NA	36	44	0.0299
YPS744	SpA	SD01;ORF_143252	26	0.0111	0	0	Div	1	-	NA	NA	NA	41	212	0.0673
YPS744	SpA	SD01;ORF_143255	51	0.0589	0	0	Div	1	-	NA	NA	NA	31	126	0.0673
YPS744	SpA	SD01;ORF_143263	46	0.012	0	0	DivG	1	-	NA	NA	NA	28	44	0.0673
YPS744	SpA	SD01;ORF_143266	21	0.003	0	0	DivG	1	-	NA	NA	NA	27	85	0.0673
YPS744	SpA	SD01;ORF_143277	41	0.291	0	0	Spar	1	-	NA	NA	NA	38	16	0.0961
YPS744	SpA	SD01;ORF_143291	21	0.136	0	0	DivG	1	-	NA	NA	NA	NA	262	0.0961
YPS744	SpA	SD01;ORF_143295	26	0.0402	0	0	Div	1	-	NA	NA	NA	32	199	0.0961
YPS744	SpA	SD01;ORF_143315	32	0.4228	0	0	DivG	1	-	NA	NA	NA	36	61	0.0961
YPS744	SpA	SD01;ORF_143345	31	0.7473	0	0	Pol	1	-	NA	NA	NA	49	318	0.0841
YPS744	SpA	SD01;ORF_143347	34	0.0697	0	0	Div	1	-	NA	NA	NA	47	333	0.0841
YPS744	SpA	SD01;ORF_143352	82	0.0271	0	0	DivG	3	-	NA	NA	NA	32	5	0.0841
YPS744	SpA	SD01;ORF_143353	31	0.0092	0	0	Cons	1	-	NA	NA	NA	40	268	0.0841
YPS744	SpA	SD01;ORF_143356	27	0.6544	0	0	DivG	3	-	NA	NA	NA	38	231	0.0841
YPS744	SpA	SD01;ORF_143364	21	0.3883	0	0	DivG	3	-	NA	NA	NA	33	169	0.0841
YPS744	SpA	SD01;ORF_143368	21	3e-04	0	0	Spar	1	-	NA	NA	NA	24	142	0.0841
YPS744	SpA	SD01;ORF_143380	23	0.0068	0	0	DivG	3	-	NA	NA	NA	36	16	0.0841
YPS744	SpA	SD01;ORF_143388	70	0.0284	0	0	DivG	3	-	NA	NA	NA	37	10	0.087
YPS744	SpA	SD01;ORF_143390	25	0.5002	0	0	Pol	1	-	NA	NA	NA	41	108	0.087
YPS744	SpA	SD01;ORF_143396	21	0.2848	0	0	Cons	1	-	NA	NA	NA	45	127	0.087
YPS744	SpA	SD01;ORF_143402	31	0.1252	0	0	DivG	3	-	NA	NA	NA	35	42	0.087
YPS744	SpA	SD01;ORF_143417	35	8e-04	0	0	Pol	1	-	NA	NA	NA	39	107	0.1115
YPS744	SpA	SD01;ORF_143425	30	0.0104	0	0	Spar	1	-	NA	NA	NA	40	171	0.1115
YPS744	SpA	SD01;ORF_143438	26	0.0034	0	0	DivG	3	-	NA	NA	NA	26	262	0.1115
YPS744	SpA	SD01;ORF_143451	52	0.0326	0	0	DivG	3	-	NA	NA	NA	37	132	0.1115
YPS744	SpA	SD01;ORF_143454	26	0.1356	0	0	DivG	3	-	NA	NA	NA	38	148	0.1115
YPS744	SpA	SD01;ORF_143485	34	8e-04	0	0	DivG	3	-	NA	NA	NA	36	2	0.0612
YPS744	SpA	SD01;ORF_143512	32	0.017	0	0	DivG	3	-	NA	NA	NA	40	179	0.0618
YPS744	SpA	SD01;ORF_143515	43	0.2538	0	0	Spar	1	-	NA	NA	NA	38	195	0.0618
YPS744	SpA	SD01;ORF_143541	77	0.1431	0	0	Spar	1	-	NA	NA	NA	37	118	0.1005
YPS744	SpA	SD01;ORF_143552	20	0.0073	0	0	Spar	1	-	NA	NA	NA	40	212	0.1005
YPS744	SpA	SD01;ORF_143583	37	0.0968	0	0	DivG	1	-	NA	NA	NA	34	78	0.1005
YPS744	SpA	SD01;ORF_143584	27	0.0041	0	0	DivG	3	-	NA	NA	NA	39	78	0.0741
YPS744	SpA	SD01;ORF_14360	24	0.8184	0	0	DivG	1	-	NA	NA	NA	29	63	0.0934
YPS744	SpA	SD01;ORF_143605	23	0.242	0	0	Spar	1	-	NA	NA	NA	44	40	0.0917
YPS744	SpA	SD01;ORF_143613	20	0.0052	0	0	Pol	1	-	NA	NA	NA	32	98	0.0534
YPS744	SpA	SD01;ORF_143635	31	0.0031	0	0	DivG	1	-	NA	NA	NA	29	183	0.0767
YPS744	SpA	SD01;ORF_143661	22	0.0152	0	0	DivG	1	-	NA	NA	NA	36	297	0.0606
YPS744	SpA	SD01;ORF_143665	107	0.1223	0	0	Pol	3	-	NA	NA	NA	47	254	0.0606
YPS744	SpA	SD01;ORF_143670	42	0.343	0	0	DivG	3	-	NA	NA	NA	49	418	0.0606
YPS744	SpA	SD01;ORF_143674	22	0.3416	0	0	Spar	1	-	NA	NA	NA	46	423	0.0606
YPS744	SpA	SD01;ORF_143680	39	0.4971	0	0	DivG	3	-	NA	NA	NA	49	279	0.0606
YPS744	SpA	SD01;ORF_143688	33	0.1488	0	0	Pol	1	-	NA	NA	NA	39	181	0.0606
YPS744	SpA	SD01;ORF_143691	25	0.2614	0	0	DivG	1	-	NA	NA	NA	33	167	0.0767
YPS744	SpA	SD01;ORF_14371	31	0.1096	0	0	DivG	1	-	NA	NA	NA	25	57	0.0683
YPS744	SpA	SD01;ORF_14374	67	0.0184	0	0	Spar	1	-	NA	NA	NA	37	117	0.069
YPS744	SpA	SD01;ORF_143743	29	0.0019	0	0	DivG	3	-	NA	NA	NA	38	174	0.0786
YPS744	SpA	SD01;ORF_143765	83	0.0883	0	0	DivG	3	-	NA	NA	NA	37	32	0.0786
YPS744	SpA	SD01;ORF_14380	35	0.1852	0	0	DivG	1	-	NA	NA	NA	43	4	0.069
YPS744	SpA	SD01;ORF_143856	29	0.0733	0	0	Div	1	-	NA	NA	NA	34	111	0.0746
YPS744	SpA	SD01;ORF_143868	31	0.2825	0	0	Div	1	-	NA	NA	NA	39	47	0.0767
YPS744	SpA	SD01;ORF_143872	35	0.0134	0	0	DivG	1	-	NA	NA	NA	34	57	0.0746
YPS744	SpA	SD01;ORF_143897	33	0.8117	0	0	Spar	1	-	NA	NA	NA	59	262	0.05
YPS744	SpA	SD01;ORF_143900	38	0.1217	0	0	Spar	1	-	NA	NA	NA	58	237	0.05
YPS744	SpA	SD01;ORF_143901	20	0.9569	0	0	Spar	1	-	NA	NA	NA	70	279	0.05
YPS744	SpA	SD01;ORF_143912	29	0.5724	0	0	DivG	3	-	NA	NA	NA	50	83	0.05
YPS744	SpA	SD01;ORF_143946	22	0.011	0	0	Spar	1	-	NA	NA	NA	22	142	0.1105
YPS744	SpA	SD01;ORF_143975	72	0.0042	0	0	Pol	3	-	NA	NA	NA	41	20	0.1105
YPS744	SpA	SD01;ORF_144043	52	0.0085	0	0	DivG	3	-	NA	NA	NA	40	91	0.1105
YPS744	SpA	SD01;ORF_144069	26	0.2893	0	0	DivG	1	-	NA	NA	NA	30	24	0.1069
YPS744	SpA	SD01;ORF_144081	22	0.5633	0	0	DivG	1	-	NA	NA	NA	55	129	0.1069
YPS744	SpA	SD01;ORF_144085	30	0.1812	0	0	DivG	1	-	NA	NA	NA	55	148	0.1069
YPS744	SpA	SD01;ORF_144105	33	0.003	0	0	Spar	1	-	NA	NA	NA	32	137	0.0558
YPS744	SpA	SD01;ORF_144107	34	0.3261	0	0	Spar	1	-	NA	NA	NA	36	156	0.0558
YPS744	SpA	SD01;ORF_144108	41	0.0102	0	0	Div	1	-	NA	NA	NA	40	174	0.0558
YPS744	SpA	SD01;ORF_144112	34	0.5257	0	0	DivG	1	-	NA	NA	NA	42	200	0.0558
YPS744	SpA	SD01;ORF_144116	21	0.1215	0	0	Div	1	-	NA	NA	NA	44	229	0.0558
YPS744	SpA	SD01;ORF_144120	55	0.4158	0	0	DivG	1	-	NA	NA	NA	48	268	0.0558
YPS744	SpA	SD01;ORF_144122	23	0.6363	0	0	Spar	1	-	NA	NA	NA	49	348	0.0558
YPS744	SpA	SD01;ORF_144127	30	0.0925	0	0	Cons	1	-	9.1065	65.658	-2.85	37	190	0.0558
YPS744	SpA	SD01;ORF_144128	31	0.0705	0	0	Pol	1	-	NA	NA	NA	40	156	0.0558
YPS744	SpA	SD01;ORF_144152	27	0.5343	0	0	Spar	1	-	NA	NA	NA	36	0	0.0951
YPS744	SpA	SD01;ORF_144160	25	0.0332	0	0	DivG	3	-	NA	NA	NA	38	0	0.0951
YPS744	SpA	SD01;ORF_144205	65	0.0954	0	0	DivG	3	-	NA	NA	NA	43	140	0.0951
YPS744	SpA	SD01;ORF_144242	55	0.2463	0	0	Div	1	-	NA	NA	NA	45	23	0.0951
YPS744	SpA	SD01;ORF_144243	64	0.1218	0	0	Pol	1	-	NA	NA	NA	43	27	0.0951
YPS744	SpA	SD01;ORF_144245	20	0.0062	0	0	Pol	1	-	NA	NA	NA	43	64	0.0951
YPS744	SpA	SD01;ORF_144266	29	0.1627	0	0	Div	1	-	NA	NA	NA	46	124	0.0951
YPS744	SpA	SD01;ORF_144270	26	0.0197	0	0	Div	1	-	NA	NA	NA	36	69	0.0951
YPS744	SpA	SD01;ORF_144272	33	0.1127	0	0	Div	1	-	NA	NA	NA	34	3	0.0951
YPS744	SpA	SD01;ORF_144311	29	0.1639	0	0	Spar	1	-	NA	NA	NA	37	128	0.0875
YPS744	SpA	SD01;ORF_144313	23	6e-04	0	0	DivG	3	-	NA	NA	NA	31	16	0.0875
YPS744	SpA	SD01;ORF_144373	25	0.0328	0	0	Div	1	-	NA	NA	NA	31	76	0.0711
YPS744	SpA	SD01;ORF_14438	20	0.0043	1	1	Spar	1	-	19.4261	19.4341	-6e-04	30	126	0.0894
YPS744	SpA	SD01;ORF_144392	24	0.0054	0	0	DivG	3	-	NA	NA	NA	33	60	0.0918
YPS744	SpA	SD01;ORF_144403	21	0.0386	0	0	Spar	1	-	NA	NA	NA	32	130	0.0919
YPS744	SpA	SD01;ORF_144405	36	0.2992	0	0	DivG	3	-	NA	NA	NA	36	143	0.0919
YPS744	SpA	SD01;ORF_144408	33	0.2227	0	0	DivG	3	-	NA	NA	NA	37	154	0.0919
YPS744	SpA	SD01;ORF_144409	21	0.0068	0	0	DivG	3	-	NA	NA	NA	35	164	0.0919
YPS744	SpA	SD01;ORF_144431	30	0.0259	0	0	DivG	1	-	NA	NA	NA	35	35	0.0919
YPS744	SpA	SD01;ORF_144435	23	0.095	0	0	Spar	1	-	NA	NA	NA	39	45	0.0919
YPS744	SpA	SD01;ORF_144477	21	5e-04	0	0	DivG	1	-	NA	NA	NA	32	173	0.0755
YPS744	SpA	SD01;ORF_144502	24	0.422	0	0	Spar	1	-	NA	NA	NA	37	57	0.0471
YPS744	SpA	SD01;ORF_144503	33	0.0278	0	0	DivG	3	-	NA	NA	NA	35	82	0.0471
YPS744	SpA	SD01;ORF_144513	23	0.0311	0	0	DivG	3	-	NA	NA	NA	36	43	0.081
YPS744	SpA	SD01;ORF_144598	74	0.0376	0	0	DivG	1	-	NA	NA	NA	46	102	0.0187
YPS744	SpA	SD01;ORF_144603	68	0.0157	0	0	DivG	1	-	NA	NA	NA	43	157	0.0187
YPS744	SpA	SD01;ORF_144623	26	0.4309	0	0	Div	1	-	NA	NA	NA	42	158	0.0655
YPS744	SpA	SD01;ORF_144638	44	0.0208	0	0	DivG	1	-	NA	NA	NA	39	37	0.0655
YPS744	SpA	SD01;ORF_144639	31	0.4169	0	0	DivG	1	-	NA	NA	NA	44	129	0.0655
YPS744	SpA	SD01;ORF_144640	28	0.5024	0	0	DivG	1	-	NA	NA	NA	45	133	0.0655
YPS744	SpA	SD01;ORF_144646	20	0.9458	0	0	DivG	3	-	NA	NA	NA	51	122	0.0655
YPS744	SpA	SD01;ORF_144673	26	0.0121	0	0	DivG	3	-	NA	NA	NA	41	47	0.0488
YPS744	SpA	SD01;ORF_144675	22	0.0061	0	0	Div	2	-	NA	NA	NA	26	63	0.1115
YPS744	SpA	SD01;ORF_144677	25	4e-04	0	0	Div	1	-	NA	NA	NA	35	25	0.0488
YPS744	SpA	SD01;ORF_144680	30	0.0301	0	0	Div	1	-	NA	NA	NA	37	49	0.0488
YPS744	SpA	SD01;ORF_144691	28	0.0029	0	0	Pol	1	-	NA	NA	NA	22	15	0.0522
YPS744	SpA	SD01;ORF_144696	27	0.1002	0	0	Spar	1	-	NA	NA	NA	39	153	0.0522
YPS744	SpA	SD01;ORF_144706	28	0.0014	0	0	Pol	1	-	NA	NA	NA	36	257	0.0522
YPS744	SpA	SD01;ORF_144713	22	0.1119	0	0	DivG	1	-	NA	NA	NA	39	192	0.0522
YPS744	SpA	SD01;ORF_144765	65	0.0113	0	0	DivG	3	-	NA	NA	NA	31	26	0.0754
YPS744	SpA	SD01;ORF_144798	25	0.1691	0	0	Spar	1	-	NA	NA	NA	40	127	0.0897
YPS744	SpA	SD01;ORF_144812	24	0.0961	0	0	Div	1	-	NA	NA	NA	29	59	0.1115
YPS744	SpA	SD01;ORF_144821	21	0.6919	0	0	DivG	3	-	NA	NA	NA	48	31	0.0884
YPS744	SpA	SD01;ORF_14485	23	0.205	0	0	Div	3	-	NA	NA	NA	39	499	0.0894
YPS744	SpA	SD01;ORF_144870	40	0.0022	0	0	DivG	3	-	NA	NA	NA	32	216	0.0493
YPS744	SpA	SD01;ORF_14498	44	0.1234	0	0	Pol	3	-	NA	NA	NA	28	20	0.0683
YPS744	SpA	SD01;ORF_144985	20	0.0916	0	0	DivG	1	-	NA	NA	NA	33	270	0.1317
YPS744	SpA	SD01;ORF_144989	22	0.189	0	0	Div	1	-	NA	NA	NA	32	244	0.1317
YPS744	SpA	SD01;ORF_144994	70	0.0064	0	0	DivG	1	-	NA	NA	NA	33	48	0.1317
YPS744	SpA	SD01;ORF_144996	71	0.0058	0	0	DivG	1	-	NA	NA	NA	32	37	0.1317
YPS744	SpA	SD01;ORF_14508	21	0.0011	0	0	Pol	1	-	0.7162	10.5057	-3.8747	29	447	0.0894
YPS744	SpA	SD01;ORF_145281	25	0.0454	0	0	Pol	1	-	NA	NA	NA	19	109	0.0709
YPS744	SpA	SD01;ORF_145316	20	0.5312	0	0	DivG	3	-	NA	NA	NA	NA	321	0.0709
YPS744	SpA	SD01;ORF_145325	103	0.2507	0	0	DivG	3	-	NA	NA	NA	46	252	0.0709
YPS744	SpA	SD01;ORF_145336	71	0.4798	0	0	DivG	1	-	NA	NA	NA	46	219	0.0709
YPS744	SpA	SD01;ORF_145338	48	0.3705	0	0	DivG	1	-	NA	NA	NA	44	277	0.0709
YPS744	SpA	SD01;ORF_145382	20	5e-04	0	0	Pol	1	-	NA	NA	NA	NA	133	0.0701
YPS744	SpA	SD01;ORF_145384	22	0.3239	0	0	DivG	3	-	NA	NA	NA	23	102	0.0701
YPS744	SpA	SD01;ORF_145412	54	0.0042	0	0	DivG	3	-	NA	NA	NA	35	180	0.072
YPS744	SpA	SD01;ORF_145416	23	0.2872	0	0	Div	1	-	NA	NA	NA	29	246	0.072
YPS744	SpA	SD01;ORF_145427	25	0.1433	0	0	DivG	3	-	NA	NA	NA	37	170	0.072
YPS744	SpA	SD01;ORF_145435	32	0.0095	0	1	Div	1	-	NA	NA	NA	40	57	0.072
YPS744	SpA	SD01;ORF_145452	55	0.0744	0	0	DivG	1	-	NA	NA	NA	33	20	0.0556
YPS744	SpA	SD01;ORF_145478	62	0.0934	0	0	DivG	3	-	NA	NA	NA	40	156	0.1273
YPS744	SpA	SD01;ORF_145487	56	0.1013	1	1	DivG	1	-	4.4219	14.9699	-1.7593	36	258	0.1273
YPS744	SpA	SD01;ORF_145504	44	0.0052	0	0	Pol	1	-	NA	NA	NA	35	183	0.1273
YPS744	SpA	SD01;ORF_145507	26	0.1139	0	0	Pol	3	-	NA	NA	NA	35	227	0.1273
YPS744	SpA	SD01;ORF_145520	24	0.1682	0	0	Pol	1	-	NA	NA	NA	32	59	0.1273
YPS744	SpA	SD01;ORF_145556	20	0.452	0	0	Spar	1	-	NA	NA	NA	33	165	0.0694
YPS744	SpA	SD01;ORF_145574	23	0.0059	0	0	DivG	3	-	NA	NA	NA	38	179	0.0694
YPS744	SpA	SD01;ORF_145804	66	0.2304	0	0	DivG	3	-	NA	NA	NA	37	210	0.082
YPS744	SpA	SD01;ORF_145817	29	0.0176	0	0	Spar	1	-	NA	NA	NA	42	108	0.082
YPS744	SpA	SD01;ORF_145819	47	0.0295	0	0	Spar	1	-	NA	NA	NA	39	18	0.082
YPS744	SpA	SD01;ORF_145832	33	0.0253	0	0	DivG	1	-	NA	NA	NA	42	70	0.0923
YPS744	SpA	SD01;ORF_145857	26	0.003	0	0	DivG	3	-	NA	NA	NA	30	86	0.0237
YPS744	SpA	SD01;ORF_145876	30	0.0131	0	0	DivG	3	-	NA	NA	NA	26	128	0.0541
YPS744	SpA	SD01;ORF_145881	28	0.1049	0	0	Spar	1	-	NA	NA	NA	40	119	0.0541
YPS744	SpA	SD01;ORF_145889	27	0.0136	0	0	Spar	1	-	NA	NA	NA	39	64	0.0541
YPS744	SpA	SD01;ORF_1459	23	0.0252	0	0	Div	1	-	NA	NA	NA	39	85	0.0593
YPS744	SpA	SD01;ORF_145906	20	0.0505	0	0	DivG	3	-	NA	NA	NA	40	14	0.0476
YPS744	SpA	SD01;ORF_145916	38	0.0801	0	0	DivG	1	-	NA	NA	NA	42	27	0.0476
YPS744	SpA	SD01;ORF_145919	37	0.3063	0	0	DivG	3	-	NA	NA	NA	40	5	0.0476
YPS744	SpA	SD01;ORF_145930	47	0.6224	0	0	DivG	3	-	NA	NA	NA	42	132	0.0683
YPS744	SpA	SD01;ORF_145951	28	0.2329	0	0	Cons	1	-	NA	NA	NA	41	83	0.0683
YPS744	SpA	SD01;ORF_14598	64	0.1033	0	0	DivG	3	-	NA	NA	NA	39	177	0.0894
YPS744	SpA	SD01;ORF_14599	21	0.1159	0	0	DivG	3	-	NA	NA	NA	48	226	0.0894
YPS744	SpA	SD01;ORF_14603	24	0.34	0	0	DivG	3	-	NA	NA	NA	32	295	0.0894
YPS744	SpA	SD01;ORF_14612	26	0.0217	1	0	Spar	1	-	5.5611	4.99	0.1564	46	339	0.0894
YPS744	SpA	SD01;ORF_146370	31	0.0304	0	0	DivG	1	-	NA	NA	NA	30	33	0.0662
YPS744	SpA	SD01;ORF_146372	22	0.1469	0	0	Div	1	-	NA	NA	NA	29	37	0.0662
YPS744	SpA	SD01;ORF_146377	21	0.0195	0	0	DivG	3	-	NA	NA	NA	35	149	0.0926
YPS744	SpA	SD01;ORF_146382	32	0.0123	0	0	DivG	3	-	NA	NA	NA	30	162	0.0926
YPS744	SpA	SD01;ORF_146401	24	0.2327	0	0	Div	1	-	NA	NA	NA	33	103	0.135
YPS744	SpA	SD01;ORF_146418	29	0.0136	0	0	DivG	1	-	NA	NA	NA	41	147	0.135
YPS744	SpA	SD01;ORF_146457	41	0.1074	0	0	DivG	3	-	NA	NA	NA	36	167	0.135
YPS744	SpA	SD01;ORF_146488	31	0.2488	0	0	DivG	3	-	NA	NA	NA	32	51	0.135
YPS744	SpA	SD01;ORF_146517	29	0.4866	0	0	DivG	3	-	NA	NA	NA	29	274	0.0926
YPS744	SpA	SD01;ORF_146547	21	0.0047	0	0	DivG	1	-	NA	NA	NA	32	281	0.0926
YPS744	SpA	SD01;ORF_146622	30	0.009	0	0	Pol	1	-	NA	NA	NA	33	80	0.0926
YPS744	SpA	SD01;ORF_146644	22	0.052	0	0	DivG	3	-	NA	NA	NA	38	75	0.0926
YPS744	SpA	SD01;ORF_146647	38	3e-04	0	0	DivG	3	-	NA	NA	NA	26	121	0.0533
YPS744	SpA	SD01;ORF_146662	33	0.0034	0	0	Pol	3	-	NA	NA	NA	31	185	0.0533
YPS744	SpA	SD01;ORF_146679	30	0.3409	0	0	Pol	1	-	NA	NA	NA	54	345	0.0533
YPS744	SpA	SD01;ORF_146684	33	0.0253	0	0	DivG	3	-	NA	NA	NA	45	260	0.0533
YPS744	SpA	SD01;ORF_146699	20	0.2088	0	0	Div	1	-	NA	NA	NA	38	159	0.0533
YPS744	SpA	SD01;ORF_14671	26	0.0011	0	0	DivG	1	-	NA	NA	NA	37	149	0.1147
YPS744	SpA	SD01;ORF_14684	57	0.1579	0	0	DivG	3	-	NA	NA	NA	40	55	0.1147
YPS744	SpA	SD01;ORF_146855	21	0.0199	0	0	DivG	3	-	NA	NA	NA	38	136	0.1085
YPS744	SpA	SD01;ORF_14707	23	2e-04	0	0	DivG	1	-	NA	NA	NA	32	60	0.1333
YPS744	SpA	SD01;ORF_1471	21	0.0666	0	0	Spar	1	-	NA	NA	NA	36	233	0.0593
YPS744	SpA	SD01;ORF_14720	27	0.0019	0	0	DivG	3	-	NA	NA	NA	24	37	0.1333
YPS744	SpA	SD01;ORF_14737	30	0.0276	0	0	DivG	3	-	NA	NA	NA	32	29	0.1222
YPS744	SpA	SD01;ORF_14775	23	0.0047	0	0	Spar	1	-	NA	NA	NA	33	112	0.0786
YPS744	SpA	SD01;ORF_14789	26	0.77	0	0	DivG	2	-	NA	NA	NA	35	12	0.0786
YPS744	SpA	SD01;ORF_148	48	0.0208	0	0	DivG	1	-	NA	NA	NA	46	325	0.0387
YPS744	SpA	SD01;ORF_148044	38	0.5811	0	0	Div	1	-	NA	NA	NA	55	281	0.0322
YPS744	SpA	SD01;ORF_148064	22	0.2701	0	0	Div	1	-	NA	NA	NA	35	89	0.0322
YPS744	SpA	SD01;ORF_148070	38	0.0887	0	0	DivG	3	-	NA	NA	NA	31	31	0.0322
YPS744	SpA	SD01;ORF_14808	51	0.267	0	0	DivG	3	-	NA	NA	NA	46	156	0.0766
YPS744	SpA	SD01;ORF_14809	82	0.3474	0	0	Pol	1	-	NA	NA	NA	49	175	0.0766
YPS744	SpA	SD01;ORF_148095	21	0.001	0	0	Pol	1	-	NA	NA	NA	20	8	0.0322
YPS744	SpA	SD01;ORF_148117	27	0.0069	0	0	Spar	1	-	NA	NA	NA	25	42	0.0322
YPS744	SpA	SD01;ORF_148127	31	0.003	0	0	DivG	1	-	NA	NA	NA	49	110	0.0322
YPS744	SpA	SD01;ORF_148134	43	0.5924	0	0	Div	1	-	NA	NA	NA	58	237	0.0322
YPS744	SpA	SD01;ORF_148182	22	0.1703	0	0	Spar	1	-	NA	NA	NA	46	265	0.0567
YPS744	SpA	SD01;ORF_148189	36	0.0017	0	0	Spar	1	-	NA	NA	NA	37	158	0.0567
YPS744	SpA	SD01;ORF_1482	23	0.0045	0	0	Pol	1	-	NA	NA	NA	32	426	0.0593
YPS744	SpA	SD01;ORF_14821	24	0.2977	0	0	Spar	1	-	NA	NA	NA	49	310	0.0766
YPS744	SpA	SD01;ORF_14826	86	0.1088	0	0	Div	2	-	NA	NA	NA	42	338	0.0766
YPS744	SpA	SD01;ORF_14829	47	0.0883	0	0	DivG	3	-	NA	NA	NA	35	38	0.0766
YPS744	SpA	SD01;ORF_148297	21	0.0387	0	0	Div	1	-	NA	NA	NA	29	93	0.1017
YPS744	SpA	SD01;ORF_1483	37	0.0032	0	0	DivG	1	-	NA	NA	NA	25	45	0.0593
YPS744	SpA	SD01;ORF_148300	40	0.0594	0	0	DivG	3	-	NA	NA	NA	29	29	0.1017
YPS744	SpA	SD01;ORF_148303	25	0.0209	0	0	DivG	1	-	NA	NA	NA	28	52	0.1017
YPS744	SpA	SD01;ORF_148327	25	0.0505	0	0	DivG	3	-	NA	NA	NA	26	664	0.0649
YPS744	SpA	SD01;ORF_148330	26	0.0031	0	0	DivG	3	-	NA	NA	NA	38	605	0.0649
YPS744	SpA	SD01;ORF_148338	25	0.3743	0	0	DivG	3	-	NA	NA	NA	36	574	0.0649
YPS744	SpA	SD01;ORF_148374	24	0.0298	0	0	Spar	1	-	NA	NA	NA	40	144	0.0649
YPS744	SpA	SD01;ORF_148379	28	0.1091	0	0	Spar	1	-	NA	NA	NA	31	83	0.0649
YPS744	SpA	SD01;ORF_14838	33	0.0702	0	0	DivG	3	-	NA	NA	NA	45	396	0.0766
YPS744	SpA	SD01;ORF_148396	25	0.062	0	0	Spar	1	-	NA	NA	NA	32	28	0.0649
YPS744	SpA	SD01;ORF_148424	38	0.1353	0	0	Spar	1	-	NA	NA	NA	32	660	0.0649
YPS744	SpA	SD01;ORF_14843	22	0.5133	0	0	DivG	3	-	NA	NA	NA	46	427	0.0766
YPS744	SpA	SD01;ORF_148456	21	0.0416	0	0	DivG	3	-	NA	NA	NA	36	141	0.0591
YPS744	SpA	SD01;ORF_148473	65	0.3261	0	0	DivG	3	-	NA	NA	NA	34	64	0.0591
YPS744	SpA	SD01;ORF_14848	28	0.0069	0	0	DivG	3	-	NA	NA	NA	26	528	0.0766
YPS744	SpA	SD01;ORF_148482	30	0.0251	0	0	DivG	3	-	NA	NA	NA	28	40	0.0675
YPS744	SpA	SD01;ORF_14849	32	0.0531	0	0	DivG	3	-	NA	NA	NA	31	474	0.0766
YPS744	SpA	SD01;ORF_148494	49	0.0229	0	0	DivG	3	-	NA	NA	NA	29	7	0.0857
YPS744	SpA	SD01;ORF_14858	21	0.0025	0	0	Pol	1	-	NA	NA	NA	41	434	0.0766
YPS744	SpA	SD01;ORF_14872	34	0.1962	0	0	DivG	1	-	NA	NA	NA	42	296	0.0766
YPS744	SpA	SD01;ORF_14873	26	0.2018	0	0	Div	1	-	NA	NA	NA	46	285	0.0766
YPS744	SpA	SD01;ORF_14875	26	0.0033	0	0	DivG	3	-	NA	NA	NA	30	84	0.0683
YPS744	SpA	SD01;ORF_1488	50	0.0696	0	0	DivG	1	-	NA	NA	NA	31	481	0.0593
YPS744	SpA	SD01;ORF_14882	31	0.3559	0	0	DivG	3	-	NA	NA	NA	46	220	0.0766
YPS744	SpA	SD01;ORF_14891	34	4e-04	0	0	DivG	3	-	NA	NA	NA	32	137	0.0766
YPS744	SpA	SD01;ORF_14934	38	0.1459	0	0	Cons	1	-	NA	NA	NA	34	45	0.0809
YPS744	SpA	SD01;ORF_149369	42	0.2271	0	0	DivG	3	-	NA	NA	NA	33	315	0.0761
YPS744	SpA	SD01;ORF_14941	65	0.0068	0	0	DivG	1	-	NA	NA	NA	40	178	0.0969
YPS744	SpA	SD01;ORF_14945	28	0.1387	0	0	DivG	1	-	NA	NA	NA	41	246	0.0969
YPS744	SpA	SD01;ORF_14952	23	0.2927	0	0	Spar	1	-	NA	NA	NA	32	166	0.0969
YPS744	SpA	SD01;ORF_1496	56	0.0239	0	0	DivG	3	-	NA	NA	NA	37	469	0.0593
YPS744	SpA	SD01;ORF_149673	35	0	0	0	DivG	3	-	NA	NA	NA	27	356	0.059
YPS744	SpA	SD01;ORF_149680	32	0	0	0	Div	3	-	NA	NA	NA	32	5	0.059
YPS744	SpA	SD01;ORF_149701	23	0.9856	0	0	DivG	3	-	NA	NA	NA	35	7	0.059
YPS744	SpA	SD01;ORF_149702	112	0.1906	0	1	DivG	3	-	NA	NA	NA	48	98	0.059
YPS744	SpA	SD01;ORF_149725	102	0.0358	0	0	DivG	3	-	NA	NA	NA	49	25	0.059
YPS744	SpA	SD01;ORF_149732	79	0.3579	0	0	DivG	3	-	NA	NA	NA	49	82	0.059
YPS744	SpA	SD01;ORF_149736	27	0.0642	0	0	DivG	3	-	NA	NA	NA	40	111	0.059
YPS744	SpA	SD01;ORF_149739	21	0.1791	0	0	Pol	3	-	NA	NA	NA	41	105	0.059
YPS744	SpA	SD01;ORF_14976	20	0.4162	0	0	DivG	3	-	NA	NA	NA	33	39	0.0969
YPS744	SpA	SD01;ORF_149762	22	0.0115	0	0	Div	1	-	NA	NA	NA	48	274	0.0573
YPS744	SpA	SD01;ORF_149765	27	0.1474	0	0	Div	1	-	NA	NA	NA	39	221	0.0573
YPS744	SpA	SD01;ORF_149807	100	0.0673	0	0	Pol	1	-	NA	NA	NA	40	170	0.0898
YPS744	SpA	SD01;ORF_149814	43	0.0394	0	0	DivG	3	-	NA	NA	NA	39	190	0.0898
YPS744	SpA	SD01;ORF_149833	62	0.0096	0	0	DivG	1	-	NA	NA	NA	35	124	0.0776
YPS744	SpA	SD01;ORF_149848	33	0.0063	0	0	Div	1	-	NA	NA	NA	32	21	0.0776
YPS744	SpA	SD01;ORF_149858	25	0.018	0	0	Div	1	-	NA	NA	NA	37	44	0.0776
YPS744	SpA	SD01;ORF_149864	69	0.0108	0	0	Pol	1	-	NA	NA	NA	37	218	0.0898
YPS744	SpA	SD01;ORF_149872	28	0.2218	0	0	Pol	1	-	NA	NA	NA	44	311	0.0898
YPS744	SpA	SD01;ORF_149890	27	0.3413	0	0	DivG	3	-	NA	NA	NA	39	144	0.0667
YPS744	SpA	SD01;ORF_149907	41	0.0339	0	0	Div	1	-	NA	NA	NA	35	52	0.0667
YPS744	SpA	SD01;ORF_149930	22	0.65	0	0	DivG	3	-	NA	NA	NA	26	129	0.0898
YPS744	SpA	SD01;ORF_149942	26	0.0242	0	0	DivG	3	-	NA	NA	NA	40	27	0.1333
YPS744	SpA	SD01;ORF_149946	50	0.3382	0	0	DivG	3	-	NA	NA	NA	45	24	0.0898
YPS744	SpA	SD01;ORF_149955	24	0.0186	0	0	DivG	1	-	NA	NA	NA	48	30	0.0898
YPS744	SpA	SD01;ORF_149958	65	0.0223	0	0	Pol	1	-	NA	NA	NA	34	144	0.055
YPS744	SpA	SD01;ORF_149966	43	0.0066	0	0	Div	1	-	NA	NA	NA	41	24	0.055
YPS744	SpA	SD01;ORF_149967	20	0.0014	0	0	DivG	1	-	NA	NA	NA	33	67	0.055
YPS744	SpA	SD01;ORF_149978	21	0.0336	0	0	Pol	1	-	NA	NA	NA	30	60	0.055
YPS744	SpA	SD01;ORF_149985	20	0.3518	0	0	Pol	1	-	NA	NA	NA	51	13	0.0742
YPS744	SpA	SD01;ORF_149996	34	0.005	0	0	Div	1	-	NA	NA	NA	34	14	0.0742
YPS744	SpA	SD01;ORF_1500	31	0.1955	0	0	DivG	3	-	NA	NA	NA	40	489	0.0593
YPS744	SpA	SD01;ORF_150007	21	0.0022	0	0	Spar	1	-	NA	NA	NA	32	64	0.0742
YPS744	SpA	SD01;ORF_15004	35	0.0061	0	0	DivG	3	-	NA	NA	NA	38	516	0.0969
YPS744	SpA	SD01;ORF_150074	54	0.0198	0	0	Spar	1	-	NA	NA	NA	39	128	0.0771
YPS744	SpA	SD01;ORF_150075	22	0.0424	0	0	Cons	1	-	NA	NA	NA	36	204	0.0771
YPS744	SpA	SD01;ORF_15008	22	0.0069	0	0	DivG	1	-	NA	NA	NA	38	544	0.0969
YPS744	SpA	SD01;ORF_150080	35	0.0086	0	0	DivG	3	-	NA	NA	NA	38	52	0.0771
YPS744	SpA	SD01;ORF_150085	20	0.233	0	0	Pol	1	-	NA	NA	NA	41	45	0.0771
YPS744	SpA	SD01;ORF_15014	26	0.3012	0	0	DivG	3	-	NA	NA	NA	40	494	0.0969
YPS744	SpA	SD01;ORF_15019	25	0.0112	0	0	Pol	1	-	NA	NA	NA	40	423	0.0969
YPS744	SpA	SD01;ORF_150208	23	0.165	1	0	DivG	3	-	13.7601	19.9598	-0.5366	36	406	0.1258
YPS744	SpA	SD01;ORF_150222	24	0.0165	0	0	DivG	1	-	NA	NA	NA	35	431	0.1258
YPS744	SpA	SD01;ORF_150231	20	0.1436	0	0	DivG	1	-	NA	NA	NA	NA	357	0.1258
YPS744	SpA	SD01;ORF_150249	43	0.1265	0	0	DivG	3	-	NA	NA	NA	42	203	0.1258
YPS744	SpA	SD01;ORF_150529	23	0.6257	0	0	Spar	1	-	NA	NA	NA	46	124	0.05
YPS744	SpA	SD01;ORF_150530	23	0.0432	0	0	Spar	1	-	NA	NA	NA	43	130	0.05
YPS744	SpA	SD01;ORF_150534	36	0.017	0	0	Cons	1	-	NA	NA	NA	46	180	0.05
YPS744	SpA	SD01;ORF_150537	70	0.0352	0	0	Spar	1	-	NA	NA	NA	46	28	0.05
YPS744	SpA	SD01;ORF_150557	20	0.0013	0	0	Cons	1	-	NA	NA	NA	25	168	0.1047
YPS744	SpA	SD01;ORF_150569	33	0.0131	0	0	DivG	1	-	NA	NA	NA	41	237	0.1047
YPS744	SpA	SD01;ORF_150575	35	0.2565	0	0	Div	1	-	NA	NA	NA	38	188	0.1047
YPS744	SpA	SD01;ORF_150579	20	0.4141	0	0	Div	1	-	NA	NA	NA	40	192	0.1047
YPS744	SpA	SD01;ORF_150581	24	0.0022	0	0	DivG	1	-	NA	NA	NA	33	163	0.1047
YPS744	SpA	SD01;ORF_150591	35	1e-04	0	0	Pol	3	-	NA	NA	NA	28	26	0.1047
YPS744	SpA	SD01;ORF_150618	21	0.1967	0	0	Div	1	-	NA	NA	NA	39	20	0.0874
YPS744	SpA	SD01;ORF_150623	24	4e-04	0	0	Pol	1	-	NA	NA	NA	35	242	0.0874
YPS744	SpA	SD01;ORF_150663	30	0.1192	0	0	DivG	3	-	NA	NA	NA	32	92	0.0874
YPS744	SpA	SD01;ORF_1507	76	0.0121	0	0	Pol	1	-	NA	NA	NA	30	74	0.0593
YPS744	SpA	SD01;ORF_150722	30	0.0024	0	0	Div	1	-	NA	NA	NA	39	4	0.0851
YPS744	SpA	SD01;ORF_1508	27	0.0785	0	0	Spar	1	-	NA	NA	NA	40	417	0.0593
YPS744	SpA	SD01;ORF_150819	24	0.1922	0	0	DivG	3	-	NA	NA	NA	33	208	0.0806
YPS744	SpA	SD01;ORF_15084	28	0.0088	0	0	DivG	1	-	NA	NA	NA	36	68	0.0806
YPS744	SpA	SD01;ORF_150876	36	0.4577	0	0	Pol	3	-	NA	NA	NA	37	48	0.0676
YPS744	SpA	SD01;ORF_150939	31	0.0093	0	0	DivG	3	-	NA	NA	NA	28	166	0.0574
YPS744	SpA	SD01;ORF_15094	25	0.0211	0	0	DivG	3	-	NA	NA	NA	38	214	0.0806
YPS744	SpA	SD01;ORF_150955	64	0.1607	0	0	Spar	1	-	NA	NA	NA	51	584	0.0574
YPS744	SpA	SD01;ORF_150958	27	0.2281	0	0	Spar	1	-	NA	NA	NA	58	621	0.0574
YPS744	SpA	SD01;ORF_150973	25	0.8273	0	0	Spar	1	-	NA	NA	NA	56	472	0.0574
YPS744	SpA	SD01;ORF_150978	20	0.8062	0	0	DivG	3	-	NA	NA	NA	38	118	0.0633
YPS744	SpA	SD01;ORF_151001	34	0.0181	0	0	DivG	3	-	NA	NA	NA	39	8	0.0633
YPS744	SpA	SD01;ORF_151003	21	0.0311	0	0	DivG	3	-	NA	NA	NA	NA	24	0.0633
YPS744	SpA	SD01;ORF_151016	53	0.0134	0	0	Div	1	-	NA	NA	NA	40	35	0.0754
YPS744	SpA	SD01;ORF_151080	25	1e-04	0	0	DivG	3	-	NA	NA	NA	22	38	0.0435
YPS744	SpA	SD01;ORF_15112	34	0.1983	0	0	Cons	1	-	NA	NA	NA	42	336	0.0806
YPS744	SpA	SD01;ORF_151138	22	0.8073	0	0	DivG	3	-	NA	NA	NA	28	59	0.0709
YPS744	SpA	SD01;ORF_151174	22	0.0653	0	0	Pol	1	-	NA	NA	NA	35	49	0.06
YPS744	SpA	SD01;ORF_15126	36	0.0076	0	0	Spar	1	-	NA	NA	NA	42	439	0.0806
YPS744	SpA	SD01;ORF_151275	27	0.0111	0	0	Div	1	-	NA	NA	NA	33	53	0.0766
YPS744	SpA	SD01;ORF_151287	50	0.0984	0	0	DivG	1	-	NA	NA	NA	35	79	0.038
YPS744	SpA	SD01;ORF_151289	48	0.1683	0	0	DivG	1	-	NA	NA	NA	35	77	0.038
YPS744	SpA	SD01;ORF_1513	36	0.0021	0	0	Spar	1	-	NA	NA	NA	37	333	0.0593
YPS744	SpA	SD01;ORF_151318	31	0.3091	0	0	DivG	1	-	NA	NA	NA	45	134	0.0792
YPS744	SpA	SD01;ORF_15132	29	0.0071	0	0	DivG	3	-	NA	NA	NA	36	109	0.0738
YPS744	SpA	SD01;ORF_151341	21	0.0118	0	0	DivG	3	-	NA	NA	NA	29	253	0.0792
YPS744	SpA	SD01;ORF_151363	48	0.2024	0	0	DivG	3	-	NA	NA	NA	37	441	0.0792
YPS744	SpA	SD01;ORF_151373	25	0.0028	0	0	DivG	3	-	NA	NA	NA	41	535	0.0792
YPS744	SpA	SD01;ORF_15138	25	0.1181	0	0	Pol	1	-	NA	NA	NA	41	102	0.0738
YPS744	SpA	SD01;ORF_151381	37	0.0366	0	0	DivG	1	-	NA	NA	NA	41	538	0.0792
YPS744	SpA	SD01;ORF_151386	78	0.0111	0	0	Div	1	-	NA	NA	NA	43	374	0.0792
YPS744	SpA	SD01;ORF_151391	34	0.4671	0	0	Pol	1	-	NA	NA	NA	41	458	0.0792
YPS744	SpA	SD01;ORF_151429	26	0.0295	0	0	Spar	1	-	NA	NA	NA	33	79	0.1418
YPS744	SpA	SD01;ORF_151456	28	0.1411	0	0	Pol	1	-	NA	NA	NA	31	63	0.1284
YPS744	SpA	SD01;ORF_151474	42	0.032	0	0	Spar	1	-	NA	NA	NA	42	31	0.1284
YPS744	SpA	SD01;ORF_151477	26	0.0089	0	0	Spar	1	-	NA	NA	NA	42	50	0.1284
YPS744	SpA	SD01;ORF_15149	41	0.0178	0	0	Spar	1	-	NA	NA	NA	31	558	0.0806
YPS744	SpA	SD01;ORF_151516	35	0.2671	0	0	DivG	3	-	NA	NA	NA	36	70	0.1101
YPS744	SpA	SD01;ORF_151613	47	0.1967	0	0	Div	1	-	NA	NA	NA	34	43	0.0648
YPS744	SpA	SD01;ORF_151635	27	0.0048	0	0	Pol	3	-	NA	NA	NA	40	156	0.0648
YPS744	SpA	SD01;ORF_151673	21	0.3847	0	0	DivG	3	-	NA	NA	NA	39	268	0.0648
YPS744	SpA	SD01;ORF_151684	43	0.0102	0	0	DivG	3	-	NA	NA	NA	34	174	0.0648
YPS744	SpA	SD01;ORF_151719	22	1e-04	0	0	DivG	1	-	NA	NA	NA	30	97	0.0648
YPS744	SpA	SD01;ORF_15173	25	0.0092	0	0	DivG	1	-	NA	NA	NA	36	501	0.0806
YPS744	SpA	SD01;ORF_151767	23	0.0321	0	0	DivG	3	-	NA	NA	NA	33	5	0.0648
YPS744	SpA	SD01;ORF_15188	30	0.1276	0	0	DivG	3	-	NA	NA	NA	30	336	0.0806
YPS744	SpA	SD01;ORF_15191	24	0.0017	0	0	DivG	3	-	NA	NA	NA	33	314	0.0806
YPS744	SpA	SD01;ORF_15196	25	0.0397	0	0	Div	3	-	NA	NA	NA	28	303	0.0806
YPS744	SpA	SD01;ORF_151963	31	0.2538	0	0	Pol	1	-	NA	NA	NA	44	0	0.0648
YPS744	SpA	SD01;ORF_151968	21	0.0344	0	0	Spar	1	-	NA	NA	NA	50	0	0.0648
YPS744	SpA	SD01;ORF_15198	21	0.2345	0	0	Cons	1	-	NA	NA	NA	35	80	0.0738
YPS744	SpA	SD01;ORF_152	42	0.4475	0	0	Div	1	-	NA	NA	NA	46	356	0.0387
YPS744	SpA	SD01;ORF_152038	20	0.0983	0	0	Div	1	-	NA	NA	NA	27	122	0.0735
YPS744	SpA	SD01;ORF_152048	22	0.0448	0	0	DivG	1	-	NA	NA	NA	43	2	0.0735
YPS744	SpA	SD01;ORF_152062	22	0.4106	1	0	Pol	1	-	10.9309	97.9589	-3.1638	42	281	0.06
YPS744	SpA	SD01;ORF_152075	25	0.0019	0	0	Spar	1	-	NA	NA	NA	29	108	0.06
YPS744	SpA	SD01;ORF_152086	50	0.0814	0	0	Div	1	-	NA	NA	NA	35	192	0.06
YPS744	SpA	SD01;ORF_152088	48	0.0833	0	0	Div	1	-	NA	NA	NA	36	202	0.06
YPS744	SpA	SD01;ORF_152096	24	0.1049	1	0	Pol	1	-	4.7711	24.6869	-2.3714	36	4	0.06
YPS744	SpA	SD01;ORF_152101	31	0.2299	0	0	DivG	1	-	NA	NA	NA	49	461	0.06
YPS744	SpA	SD01;ORF_152112	20	0.1336	0	0	Pol	1	-	NA	NA	NA	29	582	0.06
YPS744	SpA	SD01;ORF_152170	34	0.5084	0	0	Pol	1	-	NA	NA	NA	29	281	0.0547
YPS744	SpA	SD01;ORF_152189	28	0.0231	0	0	Div	3	-	NA	NA	NA	31	188	0.0547
YPS744	SpA	SD01;ORF_152202	34	0.0018	0	0	Pol	1	-	NA	NA	NA	28	13	0.0547
YPS744	SpA	SD01;ORF_152233	49	0.1413	0	0	DivG	3	-	NA	NA	NA	31	28	0.0777
YPS744	SpA	SD01;ORF_15224	31	0.1611	0	0	Spar	1	-	NA	NA	NA	35	115	0.0739
YPS744	SpA	SD01;ORF_152261	38	0.0192	0	0	DivG	1	-	NA	NA	NA	27	63	0.0349
YPS744	SpA	SD01;ORF_152263	20	0	0	0	Cons	1	-	NA	NA	NA	27	61	0.0349
YPS744	SpA	SD01;ORF_15231	30	0.0026	0	0	DivG	1	-	NA	NA	NA	40	251	0.0739
YPS744	SpA	SD01;ORF_15238	25	0.7559	0	0	Div	1	-	NA	NA	NA	42	220	0.0739
YPS744	SpA	SD01;ORF_15240	23	6e-04	0	0	DivG	1	-	NA	NA	NA	40	214	0.0739
YPS744	SpA	SD01;ORF_15245	40	0.0682	0	0	DivG	1	-	NA	NA	NA	34	129	0.0739
YPS744	SpA	SD01;ORF_15249	20	0.0208	0	0	DivG	1	-	NA	NA	NA	32	137	0.0739
YPS744	SpA	SD01;ORF_15277	55	0.2418	0	0	DivG	3	-	NA	NA	NA	42	324	0.0739
YPS744	SpA	SD01;ORF_15278	24	0.0644	0	0	DivG	3	-	NA	NA	NA	32	329	0.0739
YPS744	SpA	SD01;ORF_152889	33	0.0015	0	0	DivG	3	-	NA	NA	NA	27	119	0.063
YPS744	SpA	SD01;ORF_15290	39	0.2142	0	0	DivG	3	-	NA	NA	NA	42	426	0.0739
YPS744	SpA	SD01;ORF_152905	28	0.1287	1	0	DivG	3	-	10.419	45.4353	-2.1246	41	163	0.1329
YPS744	SpA	SD01;ORF_152909	26	0.7045	0	0	DivG	3	-	NA	NA	NA	41	141	0.1329
YPS744	SpA	SD01;ORF_152946	46	0.0418	0	0	Spar	1	-	NA	NA	NA	35	494	0.063
YPS744	SpA	SD01;ORF_152947	22	0.0067	0	0	DivG	3	-	NA	NA	NA	38	526	0.063
YPS744	SpA	SD01;ORF_152952	78	0.0207	0	0	DivG	3	-	NA	NA	NA	34	528	0.063
YPS744	SpA	SD01;ORF_152994	48	0.0156	0	0	DivG	3	-	NA	NA	NA	34	437	0.063
YPS744	SpA	SD01;ORF_153028	36	0.1596	0	0	Spar	1	-	NA	NA	NA	35	34	0.0422
YPS744	SpA	SD01;ORF_153031	21	0.5321	0	0	Spar	1	-	NA	NA	NA	27	46	0.1329
YPS744	SpA	SD01;ORF_153061	30	0.0093	0	0	Spar	1	-	NA	NA	NA	48	258	0.086
YPS744	SpA	SD01;ORF_153067	29	0.0064	0	0	DivG	3	-	NA	NA	NA	41	322	0.086
YPS744	SpA	SD01;ORF_153090	21	0.4023	0	0	Spar	1	-	NA	NA	NA	41	367	0.086
YPS744	SpA	SD01;ORF_153097	35	0.007	0	0	DivG	3	-	NA	NA	NA	37	267	0.086
YPS744	SpA	SD01;ORF_153099	35	0.0258	0	0	DivG	3	-	NA	NA	NA	37	263	0.086
YPS744	SpA	SD01;ORF_153116	38	0.069	0	0	DivG	3	-	NA	NA	NA	38	37	0.086
YPS744	SpA	SD01;ORF_153125	24	0.379	0	0	Spar	1	-	NA	NA	NA	36	233	0.0686
YPS744	SpA	SD01;ORF_153136	34	0.2439	0	0	Pol	3	-	NA	NA	NA	34	49	0.0686
YPS744	SpA	SD01;ORF_153172	21	0.033	0	0	DivG	3	-	NA	NA	NA	27	229	0.0686
YPS744	SpA	SD01;ORF_153200	24	0.0074	0	0	Spar	1	-	NA	NA	NA	47	496	0.0686
YPS744	SpA	SD01;ORF_153204	76	0.0693	0	0	DivG	3	-	NA	NA	NA	40	383	0.0686
YPS744	SpA	SD01;ORF_153224	31	0.0574	0	0	Div	1	-	NA	NA	NA	34	200	0.096
YPS744	SpA	SD01;ORF_153237	32	0.4202	1	1	DivG	1	-	8.1352	10.2428	-0.3324	32	317	0.096
YPS744	SpA	SD01;ORF_153280	20	0.046	0	0	DivG	3	-	NA	NA	NA	27	110	0.116
YPS744	SpA	SD01;ORF_153312	25	0.0333	0	0	DivG	3	-	NA	NA	NA	28	188	0.116
YPS744	SpA	SD01;ORF_153328	28	0.0027	0	0	DivG	3	-	NA	NA	NA	39	22	0.116
YPS744	SpA	SD01;ORF_15333	67	0.0965	0	0	DivG	1	-	NA	NA	NA	33	13	0.0998
YPS744	SpA	SD01;ORF_153330	36	0.0525	0	0	Spar	1	-	NA	NA	NA	35	145	0.116
YPS744	SpA	SD01;ORF_153337	38	0.3098	0	0	DivG	1	-	NA	NA	NA	33	288	0.116
YPS744	SpA	SD01;ORF_153344	21	0.2669	0	0	DivG	3	-	NA	NA	NA	30	388	0.116
YPS744	SpA	SD01;ORF_153352	33	0.0299	0	0	Pol	1	-	NA	NA	NA	40	454	0.116
YPS744	SpA	SD01;ORF_153359	43	0.0601	1	0	DivG	3	-	37.7527	59.0908	-0.6464	34	268	0.116
YPS744	SpA	SD01;ORF_15336	62	0.5776	0	0	Pol	1	-	NA	NA	NA	55	367	0.0806
YPS744	SpA	SD01;ORF_153381	21	0.0115	0	0	Pol	1	-	NA	NA	NA	39	411	0.116
YPS744	SpA	SD01;ORF_153385	34	0.0646	0	0	Pol	1	-	NA	NA	NA	38	362	0.116
YPS744	SpA	SD01;ORF_153429	25	0.1482	1	0	DivG	3	-	170.7617	26.7875	2.6724	31	363	0.116
YPS744	SpA	SD01;ORF_15343	26	0.3056	0	0	DivG	3	-	NA	NA	NA	32	216	0.0998
YPS744	SpA	SD01;ORF_153442	32	0.1543	0	0	DivG	1	-	NA	NA	NA	40	240	0.116
YPS744	SpA	SD01;ORF_15348	42	0.3816	0	0	DivG	3	-	NA	NA	NA	53	176	0.0998
YPS744	SpA	SD01;ORF_153512	21	0.0221	0	0	Div	1	-	NA	NA	NA	29	53	0.1438
YPS744	SpA	SD01;ORF_15352	27	0.7916	0	0	DivG	1	-	NA	NA	NA	51	124	0.0998
YPS744	SpA	SD01;ORF_153522	25	0.0779	0	0	DivG	3	-	NA	NA	NA	37	102	0.1241
YPS744	SpA	SD01;ORF_153536	28	0	0	0	DivG	3	-	NA	NA	NA	32	193	0.1241
YPS744	SpA	SD01;ORF_153550	21	0.2657	0	0	DivG	3	-	NA	NA	NA	32	85	0.1241
YPS744	SpA	SD01;ORF_153552	29	0.0116	0	0	DivG	3	-	NA	NA	NA	36	118	0.1241
YPS744	SpA	SD01;ORF_153567	25	0.1258	0	0	Pol	1	-	NA	NA	NA	24	16	0.1241
YPS744	SpA	SD01;ORF_153574	49	0.0099	0	0	DivG	1	-	NA	NA	NA	30	207	0.1241
YPS744	SpA	SD01;ORF_153581	54	0.0349	0	0	DivG	1	-	NA	NA	NA	31	274	0.1241
YPS744	SpA	SD01;ORF_153599	63	0.1524	0	1	DivG	1	-	NA	NA	NA	29	371	0.1241
YPS744	SpA	SD01;ORF_15361	75	0.0225	0	0	DivG	3	-	NA	NA	NA	32	71	0.0998
YPS744	SpA	SD01;ORF_153612	27	0.0188	0	0	Div	1	-	NA	NA	NA	25	530	0.1241
YPS744	SpA	SD01;ORF_153624	43	0.0064	0	0	DivG	3	-	NA	NA	NA	39	620	0.1241
YPS744	SpA	SD01;ORF_153640	31	0.0192	0	0	DivG	3	-	NA	NA	NA	40	531	0.1241
YPS744	SpA	SD01;ORF_153664	42	0.3576	0	0	DivG	3	-	NA	NA	NA	38	1025	0.1179
YPS744	SpA	SD01;ORF_153673	35	0.005	0	0	DivG	3	-	NA	NA	NA	34	1086	0.1179
YPS744	SpA	SD01;ORF_153676	25	0.0028	0	0	Spar	1	-	NA	NA	NA	37	1102	0.1179
YPS744	SpA	SD01;ORF_15368	78	0.0507	0	0	Pol	1	-	NA	NA	NA	46	254	0.0806
YPS744	SpA	SD01;ORF_153684	34	0.014	0	0	DivG	3	-	NA	NA	NA	39	997	0.1179
YPS744	SpA	SD01;ORF_153762	38	0.1554	0	0	DivG	1	-	NA	NA	NA	39	247	0.1179
YPS744	SpA	SD01;ORF_153767	28	0.0359	0	0	DivG	1	-	NA	NA	NA	37	187	0.1179
YPS744	SpA	SD01;ORF_153778	20	0.0311	0	0	Pol	1	-	NA	NA	NA	35	93	0.1179
YPS744	SpA	SD01;ORF_15378	38	0.0067	0	0	DivG	1	-	NA	NA	NA	33	14	0.0701
YPS744	SpA	SD01;ORF_1538	28	0.1695	0	0	Spar	1	-	NA	NA	NA	45	140	0.0803
YPS744	SpA	SD01;ORF_153847	28	0.2423	0	0	Spar	1	-	NA	NA	NA	40	317	0.1179
YPS744	SpA	SD01;ORF_15386	23	9e-04	0	0	Pol	1	-	NA	NA	NA	25	25	0.0701
YPS744	SpA	SD01;ORF_15390	79	0.0687	0	0	DivG	3	-	NA	NA	NA	31	24	0.0701
YPS744	SpA	SD01;ORF_153951	73	0.1399	0	0	DivG	3	-	NA	NA	NA	38	46	0.1179
YPS744	SpA	SD01;ORF_15398	25	0.0019	0	0	Cons	1	-	NA	NA	NA	33	85	0.0701
YPS744	SpA	SD01;ORF_15401	28	0.1494	0	0	Cons	1	-	NA	NA	NA	40	145	0.0326
YPS744	SpA	SD01;ORF_15403	45	0.0908	0	0	Spar	1	-	NA	NA	NA	38	155	0.0326
YPS744	SpA	SD01;ORF_154032	36	0.5719	0	0	DivG	3	-	NA	NA	NA	41	12	0.1179
YPS744	SpA	SD01;ORF_154042	35	0.3527	0	0	Spar	1	-	NA	NA	NA	44	603	0.1179
YPS744	SpA	SD01;ORF_154062	54	0.0285	0	0	DivG	3	-	NA	NA	NA	35	825	0.1179
YPS744	SpA	SD01;ORF_154075	22	0.4805	0	0	Div	1	-	NA	NA	NA	41	935	0.1179
YPS744	SpA	SD01;ORF_154079	23	0.0254	0	0	Div	1	-	NA	NA	NA	32	961	0.1179
YPS744	SpA	SD01;ORF_154096	45	0.0032	0	0	DivG	3	-	NA	NA	NA	32	22	0.087
YPS744	SpA	SD01;ORF_154103	29	1e-04	0	0	Spar	1	-	NA	NA	NA	28	54	0.087
YPS744	SpA	SD01;ORF_154117	58	0.1135	0	0	DivG	3	-	NA	NA	NA	35	68	0.1139
YPS744	SpA	SD01;ORF_154130	25	0.2403	0	0	Cons	1	-	NA	NA	NA	40	82	0.1139
YPS744	SpA	SD01;ORF_154166	23	0.0063	0	0	DivG	1	-	NA	NA	NA	38	78	0.0892
YPS744	SpA	SD01;ORF_154182	53	0.19	0	0	DivG	1	-	NA	NA	NA	34	28	0.0892
YPS744	SpA	SD01;ORF_1542	21	0.2647	0	0	DivG	3	-	NA	NA	NA	50	202	0.0803
YPS744	SpA	SD01;ORF_154209	35	0.0448	0	0	Pol	1	-	NA	NA	NA	28	60	0.1438
YPS744	SpA	SD01;ORF_154220	51	0.2014	0	0	DivG	1	-	NA	NA	NA	45	95	0.0887
YPS744	SpA	SD01;ORF_154257	21	0.4534	0	0	DivG	1	-	NA	NA	NA	38	75	0.2642
YPS744	SpA	SD01;ORF_154325	33	0.3735	0	0	DivG	3	-	NA	NA	NA	34	16	0.0482
YPS744	SpA	SD01;ORF_154360	41	0.0681	0	0	Pol	3	-	NA	NA	NA	35	22	0.1164
YPS744	SpA	SD01;ORF_154400	33	0.1166	0	0	Cons	1	-	NA	NA	NA	32	35	0.0726
YPS744	SpA	SD01;ORF_154417	48	0.0443	0	0	DivG	1	-	NA	NA	NA	43	55	0.0366
YPS744	SpA	SD01;ORF_154465	69	0.0105	0	0	Spar	1	-	NA	NA	NA	39	28	0.0655
YPS744	SpA	SD01;ORF_154471	37	0.0026	0	0	Pol	1	-	NA	NA	NA	39	44	0.0655
YPS744	SpA	SD01;ORF_154476	35	0.2674	0	0	DivG	1	-	NA	NA	NA	44	10	0.0655
YPS744	SpA	SD01;ORF_154489	24	0.5051	0	0	Spar	1	-	NA	NA	NA	39	190	0.033
YPS744	SpA	SD01;ORF_154493	122	0.0568	0	0	DivG	1	-	NA	NA	NA	40	7	0.033
YPS744	SpA	SD01;ORF_154496	79	0.1366	0	0	DivG	1	-	NA	NA	NA	38	113	0.033
YPS744	SpA	SD01;ORF_1545	120	0.1472	0	0	DivG	1	-	NA	NA	NA	46	228	0.0803
YPS744	SpA	SD01;ORF_154502	24	0.0013	0	0	DivG	3	-	NA	NA	NA	39	209	0.033
YPS744	SpA	SD01;ORF_154559	27	0.0373	0	0	DivG	3	-	NA	NA	NA	37	142	0.102
YPS744	SpA	SD01;ORF_154567	39	0.0141	0	0	DivG	3	-	NA	NA	NA	31	208	0.102
YPS744	SpA	SD01;ORF_154576	22	0.0073	0	0	Spar	1	-	NA	NA	NA	35	236	0.102
YPS744	SpA	SD01;ORF_154581	20	0.0211	0	0	DivG	3	-	NA	NA	NA	24	149	0.102
YPS744	SpA	SD01;ORF_154607	41	0.0775	0	0	DivG	3	-	NA	NA	NA	40	27	0.2642
YPS744	SpA	SD01;ORF_154687	33	0.5443	0	0	DivG	1	-	NA	NA	NA	43	409	0.0546
YPS744	SpA	SD01;ORF_154695	30	0.0086	0	0	Spar	1	-	NA	NA	NA	38	357	0.0546
YPS744	SpA	SD01;ORF_154708	25	0.4315	1	0	Pol	1	-	35.0124	140.2444	-2.002	36	219	0.0546
YPS744	SpA	SD01;ORF_154711	20	0.0577	0	0	DivG	3	-	NA	NA	NA	44	108	0.1346
YPS744	SpA	SD01;ORF_154724	33	0.1064	0	0	Pol	1	-	NA	NA	NA	36	234	0.1346
YPS744	SpA	SD01;ORF_15474	38	0.2169	0	0	Pol	1	-	NA	NA	NA	44	140	0.0983
YPS744	SpA	SD01;ORF_154744	48	0.2772	0	0	DivG	3	-	NA	NA	NA	37	38	0.1346
YPS744	SpA	SD01;ORF_154754	25	0.0035	0	0	DivG	3	-	NA	NA	NA	40	63	0.1346
YPS744	SpA	SD01;ORF_154757	23	0.5772	0	0	DivG	3	-	NA	NA	NA	43	48	0.1346
YPS744	SpA	SD01;ORF_154785	21	0.0027	0	0	DivG	3	-	NA	NA	NA	29	41	0.1241
YPS744	SpA	SD01;ORF_154788	20	0.191	0	0	DivG	3	-	NA	NA	NA	30	39	0.1241
YPS744	SpA	SD01;ORF_154863	49	0.0246	0	0	DivG	3	-	NA	NA	NA	40	277	0.0785
YPS744	SpA	SD01;ORF_154871	56	0.1261	0	0	DivG	1	-	NA	NA	NA	45	230	0.0785
YPS744	SpA	SD01;ORF_154875	70	0.5363	0	0	DivG	3	-	NA	NA	NA	51	150	0.0785
YPS744	SpA	SD01;ORF_154876	26	0.0083	0	0	Spar	2	-	NA	NA	NA	47	274	0.0785
YPS744	SpA	SD01;ORF_154883	23	0.1149	0	0	Spar	1	-	NA	NA	NA	46	128	0.0785
YPS744	SpA	SD01;ORF_154893	20	0.0849	1	0	Cons	1	-	435.8614	454.8741	-0.0616	24	3	0.0785
YPS744	SpA	SD01;ORF_154898	30	0.0087	0	0	Spar	1	-	NA	NA	NA	40	107	0.0761
YPS744	SpA	SD01;ORF_154973	22	0.1748	1	0	Pol	1	-	7.6891	14.9699	-0.9612	51	389	0.0816
YPS744	SpA	SD01;ORF_155051	42	0.0239	0	0	DivG	3	-	NA	NA	NA	32	201	0.1053
YPS744	SpA	SD01;ORF_155057	38	0.0016	0	0	DivG	3	-	NA	NA	NA	36	26	0.1053
YPS744	SpA	SD01;ORF_155074	32	0.0055	0	0	Pol	1	-	NA	NA	NA	27	372	0.1053
YPS744	SpA	SD01;ORF_155084	25	0.2866	0	0	Pol	1	-	NA	NA	NA	29	413	0.1053
YPS744	SpA	SD01;ORF_155106	21	0.132	0	0	Pol	1	-	NA	NA	NA	50	376	0.1053
YPS744	SpA	SD01;ORF_155145	37	0.5016	0	0	DivG	3	-	NA	NA	NA	39	110	0.2636
YPS744	SpA	SD01;ORF_155179	30	0.0046	0	0	Pol	1	-	NA	NA	NA	33	33	0.2636
YPS744	SpA	SD01;ORF_155285	23	0.2371	0	0	Pol	1	-	NA	NA	NA	44	123	0.1056
YPS744	SpA	SD01;ORF_155299	35	0.3758	0	0	DivG	3	-	NA	NA	NA	39	191	0.1056
YPS744	SpA	SD01;ORF_155322	23	0.0043	0	0	Spar	1	-	NA	NA	NA	29	200	0.1056
YPS744	SpA	SD01;ORF_15536	35	0.0115	0	0	Spar	1	-	NA	NA	NA	31	164	0.0833
YPS744	SpA	SD01;ORF_155401	31	0.071	0	0	DivG	2	-	NA	NA	NA	36	133	0.1056
YPS744	SpA	SD01;ORF_155425	34	0.0183	0	0	Spar	1	-	NA	NA	NA	32	4	0.1056
YPS744	SpA	SD01;ORF_155460	23	0.4545	0	0	Div	1	-	NA	NA	NA	56	354	0.1025
YPS744	SpA	SD01;ORF_155468	28	0.0057	0	0	Div	1	-	NA	NA	NA	25	264	0.1025
YPS744	SpA	SD01;ORF_1555	129	0.2195	0	0	DivG	1	-	NA	NA	NA	44	94	0.0803
YPS744	SpA	SD01;ORF_155520	36	0.0048	0	0	Pol	1	-	NA	NA	NA	35	243	0.1025
YPS744	SpA	SD01;ORF_155559	28	0.008	1	0	Div	1	-	7.6661	54.6266	-2.833	25	282	0.0705
YPS744	SpA	SD01;ORF_155571	20	0.1579	0	0	Spar	1	-	NA	NA	NA	35	306	0.1025
YPS744	SpA	SD01;ORF_155582	24	0.0013	0	0	DivG	3	-	NA	NA	NA	35	313	0.1025
YPS744	SpA	SD01;ORF_15560	52	0.0057	0	0	DivG	3	-	NA	NA	NA	27	171	0.0928
YPS744	SpA	SD01;ORF_155624	27	9e-04	0	0	Div	1	-	NA	NA	NA	30	12	0.0923
YPS744	SpA	SD01;ORF_155639	59	0.2769	0	0	DivG	1	-	NA	NA	NA	40	470	0.1025
YPS744	SpA	SD01;ORF_155654	38	0.6459	0	0	DivG	1	-	NA	NA	NA	43	523	0.1025
YPS744	SpA	SD01;ORF_155678	22	0.0122	0	0	DivG	1	-	NA	NA	NA	36	8	0.0639
YPS744	SpA	SD01;ORF_155681	24	0.0927	0	0	DivG	1	-	NA	NA	NA	45	90	0.0639
YPS744	SpA	SD01;ORF_155688	37	0.0432	0	0	DivG	3	-	NA	NA	NA	39	112	0.0639
YPS744	SpA	SD01;ORF_155702	33	0.0063	0	0	Div	1	-	NA	NA	NA	29	130	0.078
YPS744	SpA	SD01;ORF_155715	32	0.0483	0	0	DivG	3	-	NA	NA	NA	32	112	0.078
YPS744	SpA	SD01;ORF_155739	26	0.0052	0	0	DivG	1	-	NA	NA	NA	40	652	0.1025
YPS744	SpA	SD01;ORF_155741	21	0.0016	0	0	Pol	1	-	NA	NA	NA	23	65	0.1025
YPS744	SpA	SD01;ORF_155936	25	0.0015	0	0	Spar	1	-	NA	NA	NA	35	822	0.1025
YPS744	SpA	SD01;ORF_156115	26	0.015	0	0	DivG	3	-	NA	NA	NA	40	22	0.1325
YPS744	SpA	SD01;ORF_156188	24	0.1191	0	0	Spar	1	-	NA	NA	NA	25	193	0.059
YPS744	SpA	SD01;ORF_156191	22	0.0026	0	0	Spar	1	-	NA	NA	NA	25	249	0.059
YPS744	SpA	SD01;ORF_156193	46	0.0259	0	0	DivG	1	-	NA	NA	NA	33	160	0.059
YPS744	SpA	SD01;ORF_156197	24	0.0019	0	0	Div	1	-	NA	NA	NA	37	164	0.059
YPS744	SpA	SD01;ORF_156204	25	0.0024	0	0	DivG	3	-	NA	NA	NA	32	86	0.059
YPS744	SpA	SD01;ORF_156209	22	0.3779	0	0	DivG	3	-	NA	NA	NA	33	53	0.059
YPS744	SpA	SD01;ORF_15633	46	0.1713	0	0	DivG	1	-	NA	NA	NA	36	121	0.0425
YPS744	SpA	SD01;ORF_15635	28	0.0172	0	0	Spar	1	-	NA	NA	NA	33	46	0.0928
YPS744	SpA	SD01;ORF_156390	61	0.0011	0	0	DivG	3	-	NA	NA	NA	32	103	0.0795
YPS744	SpA	SD01;ORF_15640	24	0.0026	0	0	Div	3	-	NA	NA	NA	29	35	0.0928
YPS744	SpA	SD01;ORF_156441	100	0.0456	0	0	DivG	3	-	NA	NA	NA	43	130	0.092
YPS744	SpA	SD01;ORF_156446	75	0.023	0	1	DivG	1	-	NA	NA	NA	46	212	0.092
YPS744	SpA	SD01;ORF_156475	27	0.0214	0	0	DivG	3	-	NA	NA	NA	37	607	0.092
YPS744	SpA	SD01;ORF_156507	20	0.0028	0	0	Pol	1	-	NA	NA	NA	33	447	0.092
YPS744	SpA	SD01;ORF_156514	37	0.1674	0	0	Div	1	-	NA	NA	NA	37	284	0.092
YPS744	SpA	SD01;ORF_156524	35	0.0048	0	0	Pol	1	-	NA	NA	NA	33	82	0.092
YPS744	SpA	SD01;ORF_156552	39	0.0692	0	0	Div	1	-	NA	NA	NA	35	75	0.092
YPS744	SpA	SD01;ORF_156564	23	0.4564	0	0	DivG	1	-	NA	NA	NA	32	60	0.1893
YPS744	SpA	SD01;ORF_156568	24	0.002	0	0	DivG	3	-	NA	NA	NA	29	44	0.1893
YPS744	SpA	SD01;ORF_156579	39	7e-04	0	0	Spar	1	-	NA	NA	NA	34	134	0.1181
YPS744	SpA	SD01;ORF_156590	23	1e-04	0	0	Pol	1	-	NA	NA	NA	36	178	0.1181
YPS744	SpA	SD01;ORF_156627	20	0.0061	0	0	Div	1	-	NA	NA	NA	30	100	0.1283
YPS744	SpA	SD01;ORF_15664	41	0.6626	0	0	Spar	1	-	NA	NA	NA	44	300	0.061
YPS744	SpA	SD01;ORF_156649	46	0.027	0	0	DivG	3	-	NA	NA	NA	30	47	0.1283
YPS744	SpA	SD01;ORF_156651	28	0.0081	0	0	DivG	3	-	NA	NA	NA	23	50	0.1283
YPS744	SpA	SD01;ORF_15667	27	0.6012	0	0	Spar	1	-	NA	NA	NA	43	308	0.061
YPS744	SpA	SD01;ORF_156671	26	0.1541	0	0	DivG	3	-	NA	NA	NA	20	15	0.1083
YPS744	SpA	SD01;ORF_15669	28	0.0025	1	0	DivG	1	-	20.9477	62.7687	-1.5833	45	324	0.061
YPS744	SpA	SD01;ORF_156696	23	0.1413	0	0	DivG	3	-	NA	NA	NA	36	93	0.0904
YPS744	SpA	SD01;ORF_15674	53	0.0081	0	0	Pol	1	-	NA	NA	NA	36	349	0.061
YPS744	SpA	SD01;ORF_156832	31	0.0135	0	0	Pol	1	-	NA	NA	NA	25	23	0.0909
YPS744	SpA	SD01;ORF_156842	20	0.1173	0	0	Spar	1	-	NA	NA	NA	38	22	0.0909
YPS744	SpA	SD01;ORF_156861	49	0.3511	0	0	DivG	3	-	NA	NA	NA	46	96	0.0595
YPS744	SpA	SD01;ORF_15688	51	0.0673	0	0	Spar	1	-	NA	NA	NA	37	511	0.061
YPS744	SpA	SD01;ORF_156895	47	0.0297	0	0	Pol	1	-	NA	NA	NA	31	144	0.1025
YPS744	SpA	SD01;ORF_156898	27	0.0214	0	0	DivG	3	-	NA	NA	NA	31	161	0.1025
YPS744	SpA	SD01;ORF_156924	27	0.0446	0	0	DivG	1	-	NA	NA	NA	32	55	0.1025
YPS744	SpA	SD01;ORF_156928	25	0.0134	0	0	Spar	1	-	NA	NA	NA	33	76	0.1025
YPS744	SpA	SD01;ORF_15695	37	0.4258	0	0	Pol	1	-	NA	NA	NA	40	480	0.061
YPS744	SpA	SD01;ORF_156951	34	0.0029	0	0	Spar	1	-	NA	NA	NA	44	26	0.0894
YPS744	SpA	SD01;ORF_156963	27	0.0169	0	0	DivG	3	-	NA	NA	NA	35	152	0.0894
YPS744	SpA	SD01;ORF_156992	96	0.1728	0	0	DivG	3	-	NA	NA	NA	41	117	0.0605
YPS744	SpA	SD01;ORF_156999	50	0.0059	0	0	DivG	3	-	NA	NA	NA	37	107	0.0605
YPS744	SpA	SD01;ORF_157011	56	0.198	0	0	DivG	3	-	NA	NA	NA	36	55	0.0605
YPS744	SpA	SD01;ORF_157020	27	0.1042	0	0	Pol	3	-	NA	NA	NA	46	103	0.0605
YPS744	SpA	SD01;ORF_157025	22	1e-04	0	0	DivG	3	-	NA	NA	NA	26	75	0.0605
YPS744	SpA	SD01;ORF_157040	27	0.0228	0	0	Spar	1	-	NA	NA	NA	45	96	0.0605
YPS744	SpA	SD01;ORF_1571	42	0.0792	0	0	DivG	3	-	NA	NA	NA	40	142	0.0803
YPS744	SpA	SD01;ORF_157126	40	0.4007	0	0	DivG	3	-	NA	NA	NA	44	171	0.1055
YPS744	SpA	SD01;ORF_15714	39	0.3319	0	0	DivG	3	-	NA	NA	NA	38	166	0.0524
YPS744	SpA	SD01;ORF_15716	20	0.1091	0	0	DivG	3	-	NA	NA	NA	38	195	0.0524
YPS744	SpA	SD01;ORF_157180	38	0.0021	0	0	DivG	3	-	NA	NA	NA	31	46	0.1055
YPS744	SpA	SD01;ORF_15719	39	0.0959	0	0	DivG	1	-	NA	NA	NA	35	223	0.0524
YPS744	SpA	SD01;ORF_157206	31	0.0293	0	0	Spar	1	-	NA	NA	NA	44	626	0.1055
YPS744	SpA	SD01;ORF_157212	49	0.9212	0	0	DivG	3	-	NA	NA	NA	47	644	0.1055
YPS744	SpA	SD01;ORF_157221	42	0.0174	0	0	DivG	3	-	NA	NA	NA	32	786	0.1055
YPS744	SpA	SD01;ORF_157283	32	4e-04	0	0	DivG	3	-	NA	NA	NA	24	2	0.0761
YPS744	SpA	SD01;ORF_15730	37	0.0011	0	0	DivG	3	-	NA	NA	NA	31	31	0.0524
YPS744	SpA	SD01;ORF_157305	49	0.1893	0	0	DivG	3	-	NA	NA	NA	37	488	0.0761
YPS744	SpA	SD01;ORF_157307	48	0.1112	0	0	DivG	3	-	NA	NA	NA	37	474	0.0761
YPS744	SpA	SD01;ORF_157336	22	0.2142	1	1	DivG	3	-	10.3984	58.5674	-2.4937	42	344	0.0761
YPS744	SpA	SD01;ORF_157363	28	0.2349	0	0	DivG	3	-	NA	NA	NA	46	160	0.0761
YPS744	SpA	SD01;ORF_157372	28	0.6001	0	0	Spar	1	-	NA	NA	NA	46	100	0.0761
YPS744	SpA	SD01;ORF_157374	25	0.0038	0	0	Div	1	-	NA	NA	NA	40	81	0.0761
YPS744	SpA	SD01;ORF_15738	21	0.2619	0	0	Spar	1	-	NA	NA	NA	24	272	0.0524
YPS744	SpA	SD01;ORF_157380	25	0.3721	1	1	Div	1	-	9.0629	66.4443	-2.8741	44	5	0.0761
YPS744	SpA	SD01;ORF_157453	20	0.0217	0	0	DivG	3	-	NA	NA	NA	37	889	0.0761
YPS744	SpA	SD01;ORF_157468	61	0.094	0	0	Pol	1	-	NA	NA	NA	46	132	0.07
YPS744	SpA	SD01;ORF_157472	42	0.0758	0	0	Div	1	-	NA	NA	NA	50	182	0.07
YPS744	SpA	SD01;ORF_15748	39	0.1756	0	0	Pol	1	-	NA	NA	NA	29	40	0.0524
YPS744	SpA	SD01;ORF_157493	35	0.0739	0	0	DivG	3	-	NA	NA	NA	45	386	0.07
YPS744	SpA	SD01;ORF_157502	37	0.0145	0	0	DivG	1	-	NA	NA	NA	37	274	0.07
YPS744	SpA	SD01;ORF_157526	24	0.0042	0	0	DivG	3	-	NA	NA	NA	36	3	0.0812
YPS744	SpA	SD01;ORF_15753	26	0.3285	0	0	DivG	3	-	NA	NA	NA	23	77	0.0524
YPS744	SpA	SD01;ORF_157531	24	0.0013	0	0	Div	3	-	NA	NA	NA	29	18	0.0812
YPS744	SpA	SD01;ORF_157541	34	7e-04	0	0	DivG	3	-	NA	NA	NA	26	53	0.0812
YPS744	SpA	SD01;ORF_157549	42	0.0014	0	0	Pol	1	-	NA	NA	NA	36	19	0.1146
YPS744	SpA	SD01;ORF_157558	23	0.0015	0	0	Pol	1	-	NA	NA	NA	36	86	0.1146
YPS744	SpA	SD01;ORF_157559	20	0.1446	0	0	Div	1	-	NA	NA	NA	37	51	0.1091
YPS744	SpA	SD01;ORF_157567	47	0.1898	0	0	Spar	1	-	NA	NA	NA	38	30	0.1091
YPS744	SpA	SD01;ORF_157582	32	0.1221	0	0	Spar	1	-	NA	NA	NA	17	44	0.0686
YPS744	SpA	SD01;ORF_157601	45	0.2512	0	0	DivG	3	-	NA	NA	NA	38	82	0.1163
YPS744	SpA	SD01;ORF_157607	22	0.02	0	0	Pol	1	-	NA	NA	NA	32	9	0.0881
YPS744	SpA	SD01;ORF_157622	29	0.205	0	0	DivG	3	-	NA	NA	NA	33	89	0.0755
YPS744	SpA	SD01;ORF_157629	20	0.0103	0	0	Cons	1	-	NA	NA	NA	35	8	0.0755
YPS744	SpA	SD01;ORF_157644	30	0.0083	0	0	DivG	3	-	NA	NA	NA	31	30	0.0403
YPS744	SpA	SD01;ORF_157667	35	0.0163	0	0	Cons	1	-	NA	NA	NA	39	28	0.0462
YPS744	SpA	SD01;ORF_157680	21	0.0012	0	0	Spar	1	-	NA	NA	NA	32	62	0.0462
YPS744	SpA	SD01;ORF_157708	29	3e-04	0	0	Spar	1	-	NA	NA	NA	43	33	0.0463
YPS744	SpA	SD01;ORF_157715	35	0.0037	0	0	Spar	1	-	NA	NA	NA	33	18	0.1204
YPS744	SpA	SD01;ORF_157720	21	0.2208	0	0	DivG	3	-	NA	NA	NA	33	32	0.1204
YPS744	SpA	SD01;ORF_157751	40	0.318	0	0	DivG	3	-	NA	NA	NA	28	7	0.1022
YPS744	SpA	SD01;ORF_157771	26	0.2207	0	0	DivG	1	-	NA	NA	NA	26	30	0.048
YPS744	SpA	SD01;ORF_157773	20	0.1815	0	0	DivG	1	-	NA	NA	NA	25	11	0.048
YPS744	SpA	SD01;ORF_157779	28	0.5931	0	0	Div	1	-	NA	NA	NA	30	70	0.048
YPS744	SpA	SD01;ORF_157781	22	1e-04	0	0	Div	1	-	NA	NA	NA	28	72	0.048
YPS744	SpA	SD01;ORF_157784	21	0.0128	0	0	Div	1	-	NA	NA	NA	35	87	0.0529
YPS744	SpA	SD01;ORF_157797	33	0.0226	0	0	DivG	3	-	NA	NA	NA	31	63	0.0794
YPS744	SpA	SD01;ORF_157838	43	0.567	0	0	Pol	1	-	NA	NA	NA	50	270	0.0433
YPS744	SpA	SD01;ORF_157860	26	0.4399	0	1	Pol	1	-	NA	NA	NA	43	498	0.0433
YPS744	SpA	SD01;ORF_157865	32	0.0565	0	0	DivG	1	-	NA	NA	NA	46	454	0.0433
YPS744	SpA	SD01;ORF_157895	26	0.3132	0	0	Div	1	-	NA	NA	NA	51	340	0.0625
YPS744	SpA	SD01;ORF_157903	40	0.7619	0	0	Cons	1	-	NA	NA	NA	44	268	0.0625
YPS744	SpA	SD01;ORF_157905	31	0.0076	0	0	DivG	1	-	NA	NA	NA	44	264	0.0625
YPS744	SpA	SD01;ORF_157908	61	0.2353	0	0	Pol	1	-	NA	NA	NA	47	154	0.0625
YPS744	SpA	SD01;ORF_157923	46	0.0021	0	0	DivG	1	-	NA	NA	NA	38	6	0.0625
YPS744	SpA	SD01;ORF_157925	34	0.2164	0	0	DivG	1	-	NA	NA	NA	37	16	0.0625
YPS744	SpA	SD01;ORF_157929	29	0.0042	0	0	Div	1	-	NA	NA	NA	37	8	0.0625
YPS744	SpA	SD01;ORF_157942	62	0.0207	0	0	Pol	1	-	NA	NA	NA	33	20	0.0679
YPS744	SpA	SD01;ORF_157947	20	7e-04	0	0	DivG	3	-	NA	NA	NA	33	14	0.0679
YPS744	SpA	SD01;ORF_157960	78	0.0116	0	0	DivG	3	-	NA	NA	NA	31	20	0.1317
YPS744	SpA	SD01;ORF_157961	23	0.0133	0	0	Cons	1	-	NA	NA	NA	28	87	0.1317
YPS744	SpA	SD01;ORF_15797	42	0.1299	0	0	Spar	1	-	NA	NA	NA	36	163	0.056
YPS744	SpA	SD01;ORF_157972	21	1e-04	0	0	Pol	1	-	NA	NA	NA	30	53	0.1317
YPS744	SpA	SD01;ORF_15806	24	0.2796	0	0	Spar	1	-	NA	NA	NA	33	33	0.056
YPS744	SpA	SD01;ORF_15812	34	0.1222	0	0	Div	1	-	NA	NA	NA	38	273	0.056
YPS744	SpA	SD01;ORF_15831	25	0.3483	0	0	Div	1	-	NA	NA	NA	37	97	0.056
YPS744	SpA	SD01;ORF_15832	30	4e-04	0	0	Cons	1	-	NA	NA	NA	31	7	0.0425
YPS744	SpA	SD01;ORF_15849	36	0.1178	0	0	DivG	3	-	NA	NA	NA	39	76	0.0425
YPS744	SpA	SD01;ORF_158502	28	0.0411	0	0	DivG	1	-	NA	NA	NA	34	26	0.0484
YPS744	SpA	SD01;ORF_158503	24	0.0326	0	0	Pol	1	-	NA	NA	NA	35	22	0.0484
YPS744	SpA	SD01;ORF_158555	37	0.5824	0	0	DivG	3	-	NA	NA	NA	39	46	0.0484
YPS744	SpA	SD01;ORF_158576	22	0.5084	0	0	DivG	1	-	NA	NA	NA	49	130	0.0484
YPS744	SpA	SD01;ORF_158579	54	0.1432	0	0	DivG	1	-	NA	NA	NA	39	83	0.0714
YPS744	SpA	SD01;ORF_158585	28	0.0176	0	0	DivG	1	-	NA	NA	NA	45	124	0.0714
YPS744	SpA	SD01;ORF_158597	69	0.0609	0	0	DivG	3	-	NA	NA	NA	37	167	0.0714
YPS744	SpA	SD01;ORF_158599	28	0.153	0	0	Pol	1	-	NA	NA	NA	36	190	0.0714
YPS744	SpA	SD01;ORF_15860	71	0.0059	0	0	DivG	3	-	NA	NA	NA	37	80	0.0425
YPS744	SpA	SD01;ORF_158639	26	0.0109	0	0	Spar	1	-	NA	NA	NA	43	595	0.0714
YPS744	SpA	SD01;ORF_158662	26	0.2323	0	0	Spar	1	-	NA	NA	NA	49	240	0.0714
YPS744	SpA	SD01;ORF_158673	23	0.3686	0	0	DivG	1	-	NA	NA	NA	46	79	0.08
YPS744	SpA	SD01;ORF_158697	20	0.0054	0	0	Pol	1	-	NA	NA	NA	NA	28	0.0698
YPS744	SpA	SD01;ORF_15870	73	0.136	0	0	Cons	1	-	NA	NA	NA	47	117	0.1049
YPS744	SpA	SD01;ORF_158777	37	0.0062	0	1	Spar	1	-	NA	NA	NA	46	185	0.0638
YPS744	SpA	SD01;ORF_158785	30	0.3071	0	0	DivG	3	-	NA	NA	NA	32	223	0.0638
YPS744	SpA	SD01;ORF_158792	21	0.0119	0	0	DivG	3	-	NA	NA	NA	33	151	0.0638
YPS744	SpA	SD01;ORF_158848	24	0.0044	0	0	DivG	3	-	NA	NA	NA	39	22	0.1189
YPS744	SpA	SD01;ORF_158867	24	1e-04	0	0	DivG	3	-	NA	NA	NA	40	19	0.082
YPS744	SpA	SD01;ORF_158876	22	0.0285	0	0	DivG	1	-	NA	NA	NA	35	93	0.0617
YPS744	SpA	SD01;ORF_158888	21	3e-04	0	0	Pol	1	-	NA	NA	NA	24	94	0.0617
YPS744	SpA	SD01;ORF_1589	38	0.0031	0	0	Div	1	-	NA	NA	NA	27	16	0.0593
YPS744	SpA	SD01;ORF_158919	66	0.0672	0	0	DivG	1	-	NA	NA	NA	38	134	0.0903
YPS744	SpA	SD01;ORF_158958	49	0.6943	0	0	Pol	3	-	NA	NA	NA	55	178	0.082
YPS744	SpA	SD01;ORF_158965	32	0.2509	0	0	Div	1	-	NA	NA	NA	49	272	0.082
YPS744	SpA	SD01;ORF_158969	33	0.8439	0	0	DivG	3	-	NA	NA	NA	57	229	0.082
YPS744	SpA	SD01;ORF_15897	30	0.185	0	0	DivG	1	-	NA	NA	NA	49	177	0.1049
YPS744	SpA	SD01;ORF_15899	27	0.0835	0	0	Div	1	-	NA	NA	NA	45	245	0.1049
YPS744	SpA	SD01;ORF_159	46	0.1402	0	0	DivG	3	-	NA	NA	NA	32	326	0.0387
YPS744	SpA	SD01;ORF_159024	34	0.4346	0	0	Div	1	-	NA	NA	NA	38	32	0.0725
YPS744	SpA	SD01;ORF_159050	34	0.1206	0	0	DivG	3	-	NA	NA	NA	44	79	0.0725
YPS744	SpA	SD01;ORF_159053	30	0.2528	0	0	Pol	3	-	NA	NA	NA	43	69	0.0725
YPS744	SpA	SD01;ORF_159069	40	0.0072	0	0	Spar	1	-	NA	NA	NA	37	150	0.0466
YPS744	SpA	SD01;ORF_15907	34	0.0188	1	0	DivG	3	-	15.0161	14.707	0.03	46	392	0.1049
YPS744	SpA	SD01;ORF_159075	29	0.0531	0	0	Div	1	-	NA	NA	NA	40	223	0.0466
YPS744	SpA	SD01;ORF_159094	26	0.0056	0	0	DivG	3	-	NA	NA	NA	25	95	0.0466
YPS744	SpA	SD01;ORF_159110	28	0.0493	0	0	Div	1	-	NA	NA	NA	30	172	0.067
YPS744	SpA	SD01;ORF_159123	60	0.0204	0	0	Pol	1	-	NA	NA	NA	41	248	0.067
YPS744	SpA	SD01;ORF_159125	40	0.0922	0	0	Div	1	-	0.9455	7.8792	-3.0589	41	271	0.067
YPS744	SpA	SD01;ORF_159142	23	6e-04	0	0	Cons	1	-	NA	NA	NA	35	159	0.0717
YPS744	SpA	SD01;ORF_159162	46	0.0983	0	0	DivG	1	-	NA	NA	NA	40	20	0.067
YPS744	SpA	SD01;ORF_159164	23	0.1736	0	0	Div	1	-	NA	NA	NA	43	84	0.067
YPS744	SpA	SD01;ORF_159175	23	9e-04	0	0	Spar	1	-	NA	NA	NA	24	85	0.067
YPS744	SpA	SD01;ORF_159194	30	0.0943	0	0	Spar	1	-	NA	NA	NA	43	180	0.0717
YPS744	SpA	SD01;ORF_159207	30	0.0045	0	0	DivG	1	-	NA	NA	NA	41	114	0.028
YPS744	SpA	SD01;ORF_159222	36	0.018	0	0	Div	1	-	NA	NA	NA	39	242	0.0647
YPS744	SpA	SD01;ORF_159227	33	0.003	0	0	DivG	1	-	NA	NA	NA	37	261	0.0647
YPS744	SpA	SD01;ORF_159243	26	0.0153	0	0	Spar	1	-	NA	NA	NA	42	52	0.0647
YPS744	SpA	SD01;ORF_159246	23	0.0077	0	0	Spar	1	-	NA	NA	NA	33	58	0.0647
YPS744	SpA	SD01;ORF_159247	27	0.0512	0	0	Cons	1	-	NA	NA	NA	37	41	0.0647
YPS744	SpA	SD01;ORF_159251	25	0.0071	0	0	DivG	1	-	NA	NA	NA	46	83	0.0647
YPS744	SpA	SD01;ORF_15929	58	0.0507	0	0	DivG	3	-	NA	NA	NA	37	656	0.1049
YPS744	SpA	SD01;ORF_15930	27	9e-04	0	0	Pol	1	-	NA	NA	NA	33	660	0.1049
YPS744	SpA	SD01;ORF_159303	57	0.0364	0	0	DivG	1	-	NA	NA	NA	35	24	0.0521
YPS744	SpA	SD01;ORF_159310	46	0.3496	0	0	Spar	1	-	NA	NA	NA	46	132	0.0521
YPS744	SpA	SD01;ORF_159315	41	0.1059	0	0	Spar	1	-	NA	NA	NA	44	188	0.0521
YPS744	SpA	SD01;ORF_159316	42	0.2716	0	0	DivG	1	-	NA	NA	NA	42	226	0.0521
YPS744	SpA	SD01;ORF_15936	39	0.3105	0	0	DivG	3	-	NA	NA	NA	42	642	0.1049
YPS744	SpA	SD01;ORF_159409	30	0.0037	0	0	Spar	1	-	NA	NA	NA	34	6	0.0391
YPS744	SpA	SD01;ORF_15947	26	0.0058	0	0	DivG	3	-	NA	NA	NA	30	601	0.1049
YPS744	SpA	SD01;ORF_159521	20	0.0092	0	0	DivG	1	-	NA	NA	NA	35	21	0.0982
YPS744	SpA	SD01;ORF_159522	24	0.0805	0	0	Div	1	-	NA	NA	NA	35	18	0.0982
YPS744	SpA	SD01;ORF_159524	22	0.297	0	0	Spar	1	-	NA	NA	NA	33	16	0.0982
YPS744	SpA	SD01;ORF_159539	52	0.022	0	0	Div	1	-	NA	NA	NA	28	21	0.1265
YPS744	SpA	SD01;ORF_159562	34	5e-04	0	0	DivG	3	-	NA	NA	NA	34	71	0.1265
YPS744	SpA	SD01;ORF_159563	26	0.6804	0	0	DivG	1	-	NA	NA	NA	37	91	0.1265
YPS744	SpA	SD01;ORF_159574	24	0.0155	0	0	DivG	3	-	NA	NA	NA	27	12	0.0898
YPS744	SpA	SD01;ORF_159578	41	0.14	0	0	DivG	3	-	NA	NA	NA	29	20	0.0898
YPS744	SpA	SD01;ORF_159583	32	0.0353	0	0	Spar	1	-	NA	NA	NA	32	216	0.0898
YPS744	SpA	SD01;ORF_159586	45	0.0016	0	0	Spar	1	-	NA	NA	NA	37	233	0.0898
YPS744	SpA	SD01;ORF_159603	22	0.0242	0	0	DivG	1	-	NA	NA	NA	30	412	0.0898
YPS744	SpA	SD01;ORF_159607	29	0.0229	0	0	Div	1	-	NA	NA	NA	37	399	0.0898
YPS744	SpA	SD01;ORF_159619	23	0.2854	0	0	DivG	3	-	NA	NA	NA	43	317	0.0898
YPS744	SpA	SD01;ORF_159652	55	0.0196	0	0	DivG	3	-	NA	NA	NA	32	88	0.0898
YPS744	SpA	SD01;ORF_159673	33	0.0039	0	0	DivG	3	-	NA	NA	NA	41	258	0.0884
YPS744	SpA	SD01;ORF_159677	24	0.6163	0	0	Spar	1	-	NA	NA	NA	43	275	0.0884
YPS744	SpA	SD01;ORF_159678	29	0.433	0	0	Spar	1	-	NA	NA	NA	43	283	0.0884
YPS744	SpA	SD01;ORF_159682	20	0.3501	0	0	Div	1	-	NA	NA	NA	44	313	0.0884
YPS744	SpA	SD01;ORF_159692	47	0.0053	0	0	DivG	1	-	NA	NA	NA	41	237	0.0884
YPS744	SpA	SD01;ORF_15972	51	0.0029	0	0	DivG	3	-	NA	NA	NA	33	181	0.1115
YPS744	SpA	SD01;ORF_159762	22	0.2698	0	0	DivG	3	-	NA	NA	NA	33	127	0.0911
YPS744	SpA	SD01;ORF_159766	27	3e-04	0	0	DivG	1	-	NA	NA	NA	29	166	0.0911
YPS744	SpA	SD01;ORF_159776	27	0.0034	0	0	DivG	3	-	NA	NA	NA	38	297	0.1003
YPS744	SpA	SD01;ORF_159781	22	0.3537	0	0	DivG	3	-	NA	NA	NA	33	73	0.0911
YPS744	SpA	SD01;ORF_159783	23	0.1854	0	0	DivG	3	-	NA	NA	NA	36	42	0.0911
YPS744	SpA	SD01;ORF_159810	27	0.5549	0	0	DivG	3	-	NA	NA	NA	35	129	0.1003
YPS744	SpA	SD01;ORF_159813	69	0.0031	0	0	DivG	3	-	NA	NA	NA	33	257	0.0687
YPS744	SpA	SD01;ORF_159825	35	0.1709	0	0	Div	3	-	NA	NA	NA	38	323	0.0687
YPS744	SpA	SD01;ORF_159846	51	0.0103	0	0	Pol	3	-	NA	NA	NA	35	269	0.0687
YPS744	SpA	SD01;ORF_159860	40	0.3126	0	0	Div	1	-	NA	NA	NA	43	185	0.0687
YPS744	SpA	SD01;ORF_159868	56	0.0938	0	0	DivG	1	-	NA	NA	NA	41	77	0.0687
YPS744	SpA	SD01;ORF_159876	42	0.1567	0	0	DivG	1	-	NA	NA	NA	34	8	0.0687
YPS744	SpA	SD01;ORF_159877	27	0.0017	0	0	Spar	1	-	NA	NA	NA	35	28	0.0687
YPS744	SpA	SD01;ORF_15989	21	0.0349	0	0	Div	1	-	NA	NA	NA	33	294	0.1115
YPS744	SpA	SD01;ORF_16020	81	0.0355	0	0	DivG	3	-	NA	NA	NA	32	61	0.1115
YPS744	SpA	SD01;ORF_160304	78	0.0489	0	0	DivG	1	-	NA	NA	NA	35	114	0.0596
YPS744	SpA	SD01;ORF_160305	25	0.0847	0	0	DivG	1	-	NA	NA	NA	35	124	0.0596
YPS744	SpA	SD01;ORF_160307	21	7e-04	0	0	Pol	1	-	NA	NA	NA	35	131	0.0596
YPS744	SpA	SD01;ORF_160315	22	0.0981	0	0	DivG	3	-	NA	NA	NA	36	234	0.0596
YPS744	SpA	SD01;ORF_160346	20	0	0	0	Cons	1	-	NA	NA	NA	37	229	0.0638
YPS744	SpA	SD01;ORF_160349	37	0.0069	0	0	Cons	1	-	NA	NA	NA	36	103	0.0638
YPS744	SpA	SD01;ORF_160351	34	0.23	0	0	DivG	3	-	NA	NA	NA	33	47	0.0638
YPS744	SpA	SD01;ORF_160366	21	0.033	0	0	Spar	1	-	NA	NA	NA	36	1069	0.0932
YPS744	SpA	SD01;ORF_160393	40	0.16	0	0	DivG	1	-	NA	NA	NA	39	1228	0.0932
YPS744	SpA	SD01;ORF_160398	36	0.7877	0	0	DivG	3	-	NA	NA	NA	49	349	0.0638
YPS744	SpA	SD01;ORF_160403	34	0.0241	0	0	DivG	3	-	NA	NA	NA	47	362	0.0638
YPS744	SpA	SD01;ORF_160411	24	0.6458	0	0	Pol	3	-	NA	NA	NA	40	421	0.0638
YPS744	SpA	SD01;ORF_160418	33	0.0057	0	0	DivG	1	-	NA	NA	NA	37	1103	0.0932
YPS744	SpA	SD01;ORF_160428	32	0.0741	0	0	DivG	3	-	NA	NA	NA	43	518	0.0638
YPS744	SpA	SD01;ORF_160441	20	0.0063	0	0	Spar	1	-	NA	NA	NA	35	648	0.0638
YPS744	SpA	SD01;ORF_160446	29	0.3329	0	0	Spar	1	-	29.5276	42.0203	-0.509	41	614	0.0638
YPS744	SpA	SD01;ORF_160454	24	0.0265	0	0	DivG	3	-	NA	NA	NA	36	68	0.0638
YPS744	SpA	SD01;ORF_160459	22	0.1827	0	0	DivG	3	-	NA	NA	NA	42	568	0.0638
YPS744	SpA	SD01;ORF_160460	33	0.0388	0	0	Spar	1	-	NA	NA	NA	35	843	0.0932
YPS744	SpA	SD01;ORF_160471	46	0.2165	0	0	DivG	3	-	NA	NA	NA	43	426	0.0638
YPS744	SpA	SD01;ORF_160481	43	0.0822	0	0	DivG	1	-	NA	NA	NA	43	378	0.0638
YPS744	SpA	SD01;ORF_160493	30	0.088	0	0	Pol	3	-	NA	NA	NA	35	344	0.0638
YPS744	SpA	SD01;ORF_160495	118	0.025	0	0	Pol	3	-	NA	NA	NA	39	77	0.0638
YPS744	SpA	SD01;ORF_160528	52	0.019	0	0	DivG	3	-	NA	NA	NA	37	127	0.0604
YPS744	SpA	SD01;ORF_160550	26	0.0456	0	0	DivG	1	-	NA	NA	NA	42	163	0.0604
YPS744	SpA	SD01;ORF_160568	30	0.0151	0	0	Spar	1	-	NA	NA	NA	38	79	0.0604
YPS744	SpA	SD01;ORF_160571	29	0.0029	0	0	Spar	1	-	NA	NA	NA	40	44	0.0604
YPS744	SpA	SD01;ORF_160609	36	0.0029	0	0	Pol	3	-	NA	NA	NA	36	90	0.0604
YPS744	SpA	SD01;ORF_160642	24	0.0914	0	0	Div	1	-	NA	NA	NA	43	77	0.1093
YPS744	SpA	SD01;ORF_160644	52	0.0601	0	0	DivG	3	-	NA	NA	NA	36	34	0.1093
YPS744	SpA	SD01;ORF_160650	22	0.0073	0	0	Div	1	-	NA	NA	NA	39	23	0.0744
YPS744	SpA	SD01;ORF_160654	26	0.1862	0	0	Spar	1	-	NA	NA	NA	31	39	0.0744
YPS744	SpA	SD01;ORF_160658	26	0.0304	0	0	DivG	3	-	NA	NA	NA	38	101	0.0921
YPS744	SpA	SD01;ORF_160664	27	0.4762	0	0	Div	1	-	NA	NA	NA	45	151	0.0921
YPS744	SpA	SD01;ORF_160671	32	0.0247	0	0	DivG	3	-	NA	NA	NA	45	70	0.0921
YPS744	SpA	SD01;ORF_160684	21	0.0063	0	0	DivG	3	-	NA	NA	NA	30	33	0.0921
YPS744	SpA	SD01;ORF_160694	33	0.0105	0	0	Pol	1	-	NA	NA	NA	36	119	0.0635
YPS744	SpA	SD01;ORF_160696	35	0.0725	0	0	DivG	1	-	NA	NA	NA	36	126	0.0635
YPS744	SpA	SD01;ORF_160701	33	0.0308	0	0	Div	1	-	NA	NA	NA	35	157	0.0635
YPS744	SpA	SD01;ORF_160716	84	0.1616	0	0	DivG	3	-	NA	NA	NA	43	165	0.0635
YPS744	SpA	SD01;ORF_160718	26	0.0487	0	0	Pol	1	-	NA	NA	NA	43	316	0.0635
YPS744	SpA	SD01;ORF_160726	20	0.0122	0	0	Pol	1	-	NA	NA	NA	46	237	0.0635
YPS744	SpA	SD01;ORF_160729	39	0.0063	0	0	Pol	1	-	NA	NA	NA	42	170	0.0635
YPS744	SpA	SD01;ORF_160732	55	0.2825	0	1	Div	1	-	NA	NA	NA	37	47	0.0635
YPS744	SpA	SD01;ORF_160745	29	0.1941	0	0	DivG	3	-	NA	NA	NA	41	6	0.0635
YPS744	SpA	SD01;ORF_160750	32	0.0474	0	0	Pol	1	-	NA	NA	NA	31	613	0.0932
YPS744	SpA	SD01;ORF_160752	42	9e-04	0	0	DivG	3	-	NA	NA	NA	33	101	0.1086
YPS744	SpA	SD01;ORF_160776	56	0.0699	0	0	DivG	3	-	NA	NA	NA	32	4	0.1086
YPS744	SpA	SD01;ORF_160787	22	0.0764	0	0	Div	1	-	3.0864	0	NA	36	656	0.0932
YPS744	SpA	SD01;ORF_160794	36	0.0959	0	0	Pol	1	-	NA	NA	NA	41	696	0.0932
YPS744	SpA	SD01;ORF_160812	23	0.3595	0	0	DivG	3	-	NA	NA	NA	36	740	0.0932
YPS744	SpA	SD01;ORF_160819	23	0.0017	0	0	DivG	3	-	NA	NA	NA	29	783	0.0932
YPS744	SpA	SD01;ORF_160824	25	0.0154	0	0	DivG	3	-	NA	NA	NA	32	105	0.0873
YPS744	SpA	SD01;ORF_160877	41	0.0019	1	0	Div	1	-	5.5914	27.3133	-2.2883	31	44	0.0873
YPS744	SpA	SD01;ORF_160922	42	0.0033	0	0	DivG	1	-	NA	NA	NA	29	70	0.0873
YPS744	SpA	SD01;ORF_16093	26	0.0023	0	0	DivG	1	-	NA	NA	NA	37	186	0.0718
YPS744	SpA	SD01;ORF_160934	32	3e-04	0	0	DivG	1	-	NA	NA	NA	34	99	0.0932
YPS744	SpA	SD01;ORF_160946	22	0.4183	0	0	Cons	1	-	NA	NA	NA	41	346	0.0366
YPS744	SpA	SD01;ORF_160950	31	0.181	0	0	Spar	1	-	NA	NA	NA	45	389	0.0366
YPS744	SpA	SD01;ORF_160952	21	0.1891	0	0	Spar	1	-	NA	NA	NA	39	374	0.0366
YPS744	SpA	SD01;ORF_160955	74	0.1492	0	0	DivG	1	-	NA	NA	NA	34	142	0.0366
YPS744	SpA	SD01;ORF_160958	30	0.0314	0	1	Cons	1	-	13.0488	45.6982	-1.8082	40	192	0.0366
YPS744	SpA	SD01;ORF_160970	25	0.0132	0	0	DivG	3	-	NA	NA	NA	26	117	0.1667
YPS744	SpA	SD01;ORF_161013	21	0.0055	0	0	DivG	1	-	NA	NA	NA	21	255	0.1667
YPS744	SpA	SD01;ORF_16102	20	1e-04	0	0	DivG	3	-	NA	NA	NA	22	302	0.0718
YPS744	SpA	SD01;ORF_161032	23	0.023	0	0	DivG	3	-	NA	NA	NA	26	94	0.1667
YPS744	SpA	SD01;ORF_161051	47	0.017	0	0	Pol	1	-	NA	NA	NA	33	74	0.0785
YPS744	SpA	SD01;ORF_16107	24	0.0055	0	1	Spar	1	-	NA	NA	NA	40	231	0.0718
YPS744	SpA	SD01;ORF_161133	22	0.0145	0	0	Spar	1	-	NA	NA	NA	29	120	0.0825
YPS744	SpA	SD01;ORF_161153	29	0.0487	0	0	DivG	3	-	NA	NA	NA	33	227	0.0825
YPS744	SpA	SD01;ORF_16116	22	0.0023	0	0	Pol	1	-	NA	NA	NA	41	30	0.0718
YPS744	SpA	SD01;ORF_161169	42	0.1892	0	0	DivG	3	-	NA	NA	NA	42	442	0.0825
YPS744	SpA	SD01;ORF_161176	42	0.01	0	0	DivG	1	-	NA	NA	NA	41	451	0.0825
YPS744	SpA	SD01;ORF_161222	21	0.0204	0	0	Cons	1	-	2.7703	0	NA	35	79	0.0825
YPS744	SpA	SD01;ORF_161234	43	0.0312	0	0	DivG	1	-	NA	NA	NA	28	88	0.0825
YPS744	SpA	SD01;ORF_161248	21	0.323	0	0	Div	1	-	NA	NA	NA	39	898	0.0621
YPS744	SpA	SD01;ORF_161254	41	0.0206	0	0	DivG	3	-	NA	NA	NA	38	785	0.0621
YPS744	SpA	SD01;ORF_161270	80	0.3021	0	0	DivG	1	-	NA	NA	NA	46	482	0.0621
YPS744	SpA	SD01;ORF_161273	46	0.1805	0	0	Spar	1	-	NA	NA	NA	43	575	0.0621
YPS744	SpA	SD01;ORF_161275	51	0.0187	0	0	Pol	1	-	NA	NA	NA	39	128	0.0621
YPS744	SpA	SD01;ORF_16128	26	0.1335	0	0	DivG	1	-	NA	NA	NA	46	393	0.0718
YPS744	SpA	SD01;ORF_161280	36	0.1701	0	0	DivG	1	-	NA	NA	NA	49	484	0.0621
YPS744	SpA	SD01;ORF_161302	23	0.6443	0	0	DivG	3	-	NA	NA	NA	33	143	0.0621
YPS744	SpA	SD01;ORF_161314	43	0.0074	0	0	Pol	1	-	NA	NA	NA	36	280	0.0621
YPS744	SpA	SD01;ORF_16134	24	0.1354	0	0	Div	1	-	NA	NA	NA	45	406	0.0718
YPS744	SpA	SD01;ORF_161341	38	9e-04	0	0	Spar	1	-	NA	NA	NA	31	57	0.0621
YPS744	SpA	SD01;ORF_161355	56	0.1486	0	0	DivG	1	-	NA	NA	NA	39	722	0.0621
YPS744	SpA	SD01;ORF_161374	34	0.0017	0	0	Pol	3	-	NA	NA	NA	23	20	0.0493
YPS744	SpA	SD01;ORF_161377	27	0.0032	0	0	DivG	3	-	NA	NA	NA	33	151	0.0493
YPS744	SpA	SD01;ORF_161388	28	0.142	0	0	Div	1	-	NA	NA	NA	32	89	0.0493
YPS744	SpA	SD01;ORF_161407	26	0.0025	0	0	Pol	1	-	NA	NA	NA	25	981	0.0845
YPS744	SpA	SD01;ORF_161425	30	0.1861	0	0	Spar	1	-	NA	NA	NA	39	1131	0.0845
YPS744	SpA	SD01;ORF_161457	25	0.0071	0	0	DivG	3	-	NA	NA	NA	31	128	0.0845
YPS744	SpA	SD01;ORF_161469	31	0.3506	0	0	DivG	3	-	NA	NA	NA	41	987	0.0845
YPS744	SpA	SD01;ORF_16148	44	0.5531	0	0	DivG	3	-	NA	NA	NA	33	532	0.0718
YPS744	SpA	SD01;ORF_161483	21	0.0018	0	0	Spar	1	-	NA	NA	NA	26	159	0.0845
YPS744	SpA	SD01;ORF_161484	24	0.0592	0	0	Div	1	-	NA	NA	NA	32	865	0.0845
YPS744	SpA	SD01;ORF_161486	36	0.0176	0	0	Spar	2	-	NA	NA	NA	35	821	0.0845
YPS744	SpA	SD01;ORF_161495	54	0.0057	0	0	Spar	1	-	NA	NA	NA	41	696	0.0845
YPS744	SpA	SD01;ORF_161500	31	0.092	0	0	Div	1	-	NA	NA	NA	44	718	0.0845
YPS744	SpA	SD01;ORF_161502	33	0.0289	0	0	Spar	1	-	NA	NA	NA	42	683	0.0845
YPS744	SpA	SD01;ORF_161505	30	0.1136	0	0	DivG	1	-	NA	NA	NA	40	661	0.0845
YPS744	SpA	SD01;ORF_161516	37	0.0484	0	0	Spar	1	-	NA	NA	NA	45	487	0.0845
YPS744	SpA	SD01;ORF_161526	90	0.0527	0	0	DivG	3	-	NA	NA	NA	45	218	0.0845
YPS744	SpA	SD01;ORF_161531	23	0.5059	0	0	Cons	1	-	NA	NA	NA	35	216	0.0845
YPS744	SpA	SD01;ORF_161538	24	0.004	0	0	Div	1	-	NA	NA	NA	37	184	0.0845
YPS744	SpA	SD01;ORF_161555	30	0.098	0	0	DivG	3	-	NA	NA	NA	39	261	0.0845
YPS744	SpA	SD01;ORF_161563	40	0.1107	0	0	DivG	3	-	NA	NA	NA	39	313	0.0845
YPS744	SpA	SD01;ORF_161566	37	0.7624	0	0	Spar	1	-	NA	NA	NA	39	362	0.0845
YPS744	SpA	SD01;ORF_161570	43	0.0047	0	0	Spar	1	-	NA	NA	NA	45	422	0.0845
YPS744	SpA	SD01;ORF_161580	23	0.0941	0	0	DivG	3	-	NA	NA	NA	51	510	0.0845
YPS744	SpA	SD01;ORF_161588	56	0.0128	0	0	DivG	3	-	NA	NA	NA	41	608	0.0845
YPS744	SpA	SD01;ORF_161590	49	0.0458	0	0	Div	3	-	NA	NA	NA	41	615	0.0845
YPS744	SpA	SD01;ORF_161598	29	0.1005	0	0	DivG	3	-	NA	NA	NA	38	775	0.0845
YPS744	SpA	SD01;ORF_161599	51	0.3218	0	0	Pol	1	-	NA	NA	NA	45	827	0.0845
YPS744	SpA	SD01;ORF_16171	32	0.1463	0	0	DivG	3	-	NA	NA	NA	28	75	0.0718
YPS744	SpA	SD01;ORF_16176	26	0.316	0	0	Spar	1	-	NA	NA	NA	46	774	0.0718
YPS744	SpA	SD01;ORF_161888	23	0.7127	0	0	DivG	3	-	NA	NA	NA	44	55	0.1192
YPS744	SpA	SD01;ORF_161916	32	0.0131	0	0	Cons	1	-	NA	NA	NA	36	138	0.1156
YPS744	SpA	SD01;ORF_161918	23	0.112	0	0	DivG	3	-	NA	NA	NA	32	66	0.0643
YPS744	SpA	SD01;ORF_161981	23	0.1416	0	0	DivG	3	-	NA	NA	NA	36	66	0.1156
YPS744	SpA	SD01;ORF_162064	38	0.053	1	1	DivG	1	-	10.9511	1847.0704	-7.398	32	44	0.0909
YPS744	SpA	SD01;ORF_162066	52	0.0098	0	0	DivG	3	-	NA	NA	NA	34	6	0.0909
YPS744	SpA	SD01;ORF_162074	20	0.0227	0	0	Div	1	-	NA	NA	NA	33	71	0.0909
YPS744	SpA	SD01;ORF_162080	24	0.573	0	0	Div	1	-	NA	NA	NA	41	167	0.1143
YPS744	SpA	SD01;ORF_162101	45	0.071	0	0	DivG	3	-	NA	NA	NA	34	316	0.1143
YPS744	SpA	SD01;ORF_162120	23	0.4412	0	0	DivG	3	-	NA	NA	NA	43	343	0.1143
YPS744	SpA	SD01;ORF_162124	42	0.055	0	0	DivG	3	-	NA	NA	NA	42	277	0.1143
YPS744	SpA	SD01;ORF_162143	21	0.0064	0	0	Spar	1	-	NA	NA	NA	32	39	0.1143
YPS744	SpA	SD01;ORF_162153	78	0.0662	0	0	DivG	3	-	NA	NA	NA	40	144	0.1068
YPS744	SpA	SD01;ORF_162156	27	0.0032	0	0	Spar	1	-	NA	NA	NA	35	157	0.1068
YPS744	SpA	SD01;ORF_162158	70	0.176	0	0	DivG	3	-	NA	NA	NA	42	184	0.1068
YPS744	SpA	SD01;ORF_162162	23	0.018	0	0	DivG	3	-	NA	NA	NA	50	233	0.1068
YPS744	SpA	SD01;ORF_162186	50	0.0437	0	0	Pol	1	-	NA	NA	NA	31	245	0.1068
YPS744	SpA	SD01;ORF_162203	29	0.2451	0	0	DivG	1	-	NA	NA	NA	38	130	0.1068
YPS744	SpA	SD01;ORF_162230	27	0.4081	0	0	DivG	1	-	NA	NA	NA	37	97	0.1096
YPS744	SpA	SD01;ORF_162235	33	0.0018	0	0	DivG	3	-	NA	NA	NA	39	14	0.1096
YPS744	SpA	SD01;ORF_162245	23	0.1351	0	0	Spar	1	-	NA	NA	NA	36	65	0.1096
YPS744	SpA	SD01;ORF_162296	28	0.0038	0	0	Pol	3	-	NA	NA	NA	30	55	0.0437
YPS744	SpA	SD01;ORF_162305	29	0.6719	0	0	DivG	1	-	NA	NA	NA	31	24	0.0265
YPS744	SpA	SD01;ORF_162319	86	0.5344	0	0	Div	3	-	NA	NA	NA	39	113	0.0599
YPS744	SpA	SD01;ORF_162324	28	0.0113	0	0	DivG	1	-	NA	NA	NA	40	226	0.0599
YPS744	SpA	SD01;ORF_162362	39	0.6156	0	0	DivG	3	-	NA	NA	NA	43	52	0.0599
YPS744	SpA	SD01;ORF_162366	38	0.2487	0	0	DivG	3	-	NA	NA	NA	39	6	0.0599
YPS744	SpA	SD01;ORF_162385	73	0.0894	0	0	DivG	1	-	NA	NA	NA	43	943	0.0878
YPS744	SpA	SD01;ORF_162394	20	0.3933	0	0	Spar	1	-	NA	NA	NA	NA	1040	0.0878
YPS744	SpA	SD01;ORF_162405	23	0.0288	0	0	DivG	3	-	NA	NA	NA	35	1208	0.0878
YPS744	SpA	SD01;ORF_162406	27	0.0039	0	0	DivG	3	-	NA	NA	NA	26	58	0.0878
YPS744	SpA	SD01;ORF_162413	29	0.4947	0	0	Spar	1	-	NA	NA	NA	39	1231	0.0878
YPS744	SpA	SD01;ORF_162448	86	0.0051	0	0	DivG	3	-	NA	NA	NA	36	569	0.0878
YPS744	SpA	SD01;ORF_162452	39	0.0023	0	0	Spar	1	-	NA	NA	NA	35	697	0.0878
YPS744	SpA	SD01;ORF_162474	35	0.0548	0	0	Spar	1	-	NA	NA	NA	32	450	0.0878
YPS744	SpA	SD01;ORF_162475	29	0.004	0	0	Spar	1	-	NA	NA	NA	32	455	0.0878
YPS744	SpA	SD01;ORF_162498	29	0.0319	0	0	Pol	1	-	NA	NA	NA	36	119	0.0878
YPS744	SpA	SD01;ORF_16252	42	0.064	0	0	DivG	3	-	NA	NA	NA	29	97	0.0567
YPS744	SpA	SD01;ORF_162550	30	0.0039	0	0	DivG	3	-	NA	NA	NA	51	669	0.0878
YPS744	SpA	SD01;ORF_162554	34	0.648	0	0	Div	3	-	NA	NA	NA	52	693	0.0878
YPS744	SpA	SD01;ORF_162556	20	0.01	0	0	DivG	3	-	NA	NA	NA	52	755	0.0878
YPS744	SpA	SD01;ORF_162579	26	0.1711	0	0	DivG	3	-	NA	NA	NA	33	106	0.1108
YPS744	SpA	SD01;ORF_162599	20	0.0141	0	0	Pol	1	-	NA	NA	NA	NA	185	0.1108
YPS744	SpA	SD01;ORF_162610	53	0.1176	0	0	Pol	1	-	NA	NA	NA	43	275	0.1108
YPS744	SpA	SD01;ORF_162618	67	0.0237	0	0	DivG	3	-	NA	NA	NA	40	315	0.1108
YPS744	SpA	SD01;ORF_162661	22	5e-04	0	0	DivG	3	-	NA	NA	NA	30	86	0.1108
YPS744	SpA	SD01;ORF_162702	31	0.5637	1	0	Spar	1	-	54.9351	83.2542	-0.5998	36	351	0.0544
YPS744	SpA	SD01;ORF_162706	51	0.0158	0	0	Spar	1	-	NA	NA	NA	49	487	0.0544
YPS744	SpA	SD01;ORF_162710	22	0.7195	0	0	Spar	1	-	NA	NA	NA	52	571	0.0544
YPS744	SpA	SD01;ORF_162717	28	0.0114	0	0	DivG	1	-	NA	NA	NA	51	501	0.0544
YPS744	SpA	SD01;ORF_162720	56	0.6135	0	0	DivG	3	-	NA	NA	NA	48	395	0.0544
YPS744	SpA	SD01;ORF_162729	32	0.2672	0	0	DivG	3	-	NA	NA	NA	42	319	0.0544
YPS744	SpA	SD01;ORF_162737	36	0.0028	0	0	DivG	3	-	NA	NA	NA	46	260	0.0544
YPS744	SpA	SD01;ORF_162741	22	0.2333	0	0	Spar	1	-	NA	NA	NA	36	92	0.026
YPS744	SpA	SD01;ORF_162744	37	0.0146	0	0	Spar	1	-	NA	NA	NA	35	70	0.026
YPS744	SpA	SD01;ORF_162797	27	0.0042	0	0	DivG	3	-	NA	NA	NA	39	0	0.0948
YPS744	SpA	SD01;ORF_162804	33	0.0331	0	0	DivG	1	-	NA	NA	NA	36	0	0.0948
YPS744	SpA	SD01;ORF_162811	44	0.089	0	0	DivG	1	-	NA	NA	NA	39	0	0.0948
YPS744	SpA	SD01;ORF_16287	37	0.0098	0	0	DivG	3	-	NA	NA	NA	33	44	0.0794
YPS744	SpA	SD01;ORF_162884	27	0.296	0	0	Pol	1	-	NA	NA	NA	38	44	0.0948
YPS744	SpA	SD01;ORF_162903	55	0.0042	0	0	DivG	1	-	NA	NA	NA	35	11	0.0473
YPS744	SpA	SD01;ORF_162906	44	0.1368	0	0	DivG	1	-	NA	NA	NA	32	110	0.0473
YPS744	SpA	SD01;ORF_162944	23	0.0573	0	0	DivG	3	-	NA	NA	NA	36	76	0.1095
YPS744	SpA	SD01;ORF_16295	38	7e-04	0	0	DivG	1	-	NA	NA	NA	33	54	0.0794
YPS744	SpA	SD01;ORF_162983	38	0.0035	0	0	Spar	1	-	NA	NA	NA	44	262	0.1132
YPS744	SpA	SD01;ORF_16300	39	0.1554	0	0	DivG	3	-	NA	NA	NA	28	27	0.1009
YPS744	SpA	SD01;ORF_163016	38	0.1536	0	0	DivG	1	-	NA	NA	NA	36	294	0.0488
YPS744	SpA	SD01;ORF_163055	91	0.1133	0	0	DivG	1	-	NA	NA	NA	38	388	0.0488
YPS744	SpA	SD01;ORF_163058	52	0.0355	0	0	Div	1	-	NA	NA	NA	38	486	0.0488
YPS744	SpA	SD01;ORF_163064	20	0.3072	0	0	DivG	3	-	NA	NA	NA	41	443	0.0488
YPS744	SpA	SD01;ORF_163078	40	0.0478	0	0	Spar	1	-	NA	NA	NA	41	403	0.1132
YPS744	SpA	SD01;ORF_163144	44	0.1175	0	0	DivG	1	-	NA	NA	NA	42	145	0.088
YPS744	SpA	SD01;ORF_163156	22	0.0359	0	0	DivG	1	-	NA	NA	NA	39	155	0.088
YPS744	SpA	SD01;ORF_16318	40	0.006	0	0	Spar	1	-	NA	NA	NA	38	20	0.0833
YPS744	SpA	SD01;ORF_163186	25	0.1257	0	0	DivG	3	-	NA	NA	NA	35	174	0.088
YPS744	SpA	SD01;ORF_163197	41	0.0972	0	0	Pol	1	-	NA	NA	NA	40	200	0.088
YPS744	SpA	SD01;ORF_163205	21	0.2661	0	0	DivG	3	-	NA	NA	NA	45	210	0.088
YPS744	SpA	SD01;ORF_16321	42	0.4163	0	0	DivG	3	-	NA	NA	NA	39	34	0.0833
YPS744	SpA	SD01;ORF_163244	30	0.0718	0	0	Div	1	-	NA	NA	NA	39	391	0.088
YPS744	SpA	SD01;ORF_163252	27	0.0032	0	0	Spar	1	-	NA	NA	NA	32	56	0.088
YPS744	SpA	SD01;ORF_163261	30	1e-04	0	0	Pol	1	-	NA	NA	NA	29	66	0.088
YPS744	SpA	SD01;ORF_163311	20	0.048	0	0	DivG	3	-	NA	NA	NA	29	64	0.071
YPS744	SpA	SD01;ORF_16332	44	0.0286	0	0	DivG	1	-	NA	NA	NA	40	23	0.1212
YPS744	SpA	SD01;ORF_163320	22	0.0024	0	0	DivG	1	-	NA	NA	NA	25	60	0.1132
YPS744	SpA	SD01;ORF_163323	20	0.0021	0	0	Div	1	-	NA	NA	NA	33	110	0.0768
YPS744	SpA	SD01;ORF_163327	89	0.0882	0	0	DivG	3	-	NA	NA	NA	40	256	0.0768
YPS744	SpA	SD01;ORF_163344	21	0.4614	0	0	Spar	1	-	NA	NA	NA	50	435	0.0768
YPS744	SpA	SD01;ORF_163350	61	0.2035	1	0	DivG	1	-	6.5551	59.6165	-3.185	39	264	0.0768
YPS744	SpA	SD01;ORF_163366	22	4e-04	0	0	DivG	1	-	NA	NA	NA	29	290	0.1132
YPS744	SpA	SD01;ORF_163378	40	0.0015	0	0	Spar	1	-	NA	NA	NA	30	83	0.0768
YPS744	SpA	SD01;ORF_16338	31	0.0012	0	0	DivG	3	-	NA	NA	NA	35	18	0.1212
YPS744	SpA	SD01;ORF_163388	33	9e-04	0	0	Spar	1	-	NA	NA	NA	25	64	0.0768
YPS744	SpA	SD01;ORF_163392	22	0.1048	0	0	Pol	1	-	NA	NA	NA	20	39	0.0768
YPS744	SpA	SD01;ORF_163394	24	0.0042	0	0	DivG	1	-	NA	NA	NA	31	14	0.0768
YPS744	SpA	SD01;ORF_163403	36	0.1363	0	1	DivG	3	-	NA	NA	NA	41	125	0.0909
YPS744	SpA	SD01;ORF_163412	35	0.1069	0	0	DivG	3	-	NA	NA	NA	45	212	0.0909
YPS744	SpA	SD01;ORF_163474	29	0.0032	0	0	Spar	1	-	NA	NA	NA	37	200	0.0909
YPS744	SpA	SD01;ORF_163489	27	0.0049	0	0	Div	1	-	NA	NA	NA	29	75	0.0909
YPS744	SpA	SD01;ORF_163499	37	0.0243	0	0	Pol	1	-	NA	NA	NA	36	155	0.0655
YPS744	SpA	SD01;ORF_16350	69	0.044	0	0	DivG	1	-	NA	NA	NA	43	78	0.1009
YPS744	SpA	SD01;ORF_163504	21	0.0559	0	0	Spar	1	-	NA	NA	NA	44	373	0.0655
YPS744	SpA	SD01;ORF_163548	32	0.0488	0	0	Spar	1	-	NA	NA	NA	35	126	0.0659
YPS744	SpA	SD01;ORF_163553	49	0.4544	0	0	DivG	3	-	NA	NA	NA	35	148	0.0659
YPS744	SpA	SD01;ORF_163562	89	0.0016	0	0	DivG	3	-	NA	NA	NA	31	24	0.0659
YPS744	SpA	SD01;ORF_163572	60	0.26	0	0	DivG	2	-	NA	NA	NA	32	207	0.0659
YPS744	SpA	SD01;ORF_163583	23	0.3716	0	0	DivG	3	-	NA	NA	NA	32	71	0.0659
YPS744	SpA	SD01;ORF_16359	50	0.0457	0	0	DivG	3	-	NA	NA	NA	32	28	0.1053
YPS744	SpA	SD01;ORF_163609	45	0.1964	0	0	Spar	1	-	NA	NA	NA	49	177	0.0725
YPS744	SpA	SD01;ORF_163629	37	0.1634	1	1	Spar	1	-	16.3031	52.263	-1.6806	42	65	0.0725
YPS744	SpA	SD01;ORF_163649	33	0.0216	0	0	DivG	1	-	NA	NA	NA	34	125	0.0841
YPS744	SpA	SD01;ORF_16365	56	0.1182	0	0	Spar	1	-	NA	NA	NA	43	86	0.1009
YPS744	SpA	SD01;ORF_163674	25	0.0241	0	0	Spar	1	-	NA	NA	NA	38	102	0.0841
YPS744	SpA	SD01;ORF_1637	22	1e-04	0	0	Pol	3	-	NA	NA	NA	25	78	0.0641
YPS744	SpA	SD01;ORF_163715	47	0.0543	0	0	Cons	1	-	NA	NA	NA	34	44	0.0426
YPS744	SpA	SD01;ORF_163716	49	0.1267	0	0	Spar	1	-	NA	NA	NA	43	294	0.0587
YPS744	SpA	SD01;ORF_16388	63	0.526	0	1	DivG	3	-	NA	NA	NA	58	160	0.0518
YPS744	SpA	SD01;ORF_16391	22	0.0017	0	0	Pol	1	-	NA	NA	NA	35	21	0.0518
YPS744	SpA	SD01;ORF_16392	22	0.2143	0	0	DivG	3	-	NA	NA	NA	61	198	0.0518
YPS744	SpA	SD01;ORF_163953	59	0.1067	0	0	Pol	1	-	NA	NA	NA	42	127	0.0587
YPS744	SpA	SD01;ORF_16396	65	0.1624	0	0	DivG	3	-	NA	NA	NA	60	203	0.0518
YPS744	SpA	SD01;ORF_163960	27	0.0014	0	0	Spar	1	-	NA	NA	NA	35	16	0.0444
YPS744	SpA	SD01;ORF_163987	25	0.0062	0	0	Spar	1	-	NA	NA	NA	40	117	0.049
YPS744	SpA	SD01;ORF_164017	20	0.4407	0	0	DivG	3	-	NA	NA	NA	27	74	0.0703
YPS744	SpA	SD01;ORF_164041	26	0.061	0	0	Div	1	-	NA	NA	NA	42	284	0.0703
YPS744	SpA	SD01;ORF_164063	38	0.1136	0	0	Div	1	-	NA	NA	NA	35	511	0.0703
YPS744	SpA	SD01;ORF_164073	20	0.7557	1	0	Div	1	-	NA	NA	NA	NA	394	0.0703
YPS744	SpA	SD01;ORF_164077	23	0.3633	0	0	Div	1	-	NA	NA	NA	35	372	0.0703
YPS744	SpA	SD01;ORF_1641	32	0.1708	0	0	Div	3	-	NA	NA	NA	23	88	0.0641
YPS744	SpA	SD01;ORF_164114	22	0.0128	0	0	DivG	3	-	NA	NA	NA	36	20	0.146
YPS744	SpA	SD01;ORF_164126	55	0.3876	0	0	Pol	1	-	NA	NA	NA	42	158	0.0538
YPS744	SpA	SD01;ORF_164147	44	0.0563	0	0	Pol	1	-	NA	NA	NA	27	58	0.0538
YPS744	SpA	SD01;ORF_164150	20	0.0452	0	0	DivG	3	-	NA	NA	NA	24	45	0.0538
YPS744	SpA	SD01;ORF_164185	24	0.2344	0	0	DivG	3	-	NA	NA	NA	31	340	0.0479
YPS744	SpA	SD01;ORF_164186	29	0.2425	0	0	Div	1	-	NA	NA	NA	33	311	0.0479
YPS744	SpA	SD01;ORF_164199	30	0.4839	0	0	Spar	1	-	NA	NA	NA	33	157	0.0479
YPS744	SpA	SD01;ORF_1642	50	0.0161	0	0	DivG	3	-	NA	NA	NA	30	30	0.0641
YPS744	SpA	SD01;ORF_164204	33	0.1437	0	0	Div	1	-	NA	NA	NA	38	40	0.0479
YPS744	SpA	SD01;ORF_164207	26	0.0012	0	0	DivG	3	-	NA	NA	NA	30	143	0.0864
YPS744	SpA	SD01;ORF_164229	46	0.0143	0	0	Div	1	-	NA	NA	NA	35	4	0.1208
YPS744	SpA	SD01;ORF_16423	24	0	0	0	Pol	1	-	NA	NA	NA	23	63	0.087
YPS744	SpA	SD01;ORF_164238	26	0.2011	0	0	DivG	1	-	NA	NA	NA	37	8	0.1208
YPS744	SpA	SD01;ORF_164247	27	0.0153	0	0	DivG	3	-	NA	NA	NA	29	123	0.0376
YPS744	SpA	SD01;ORF_164249	25	0.0335	0	0	DivG	3	-	NA	NA	NA	27	127	0.0376
YPS744	SpA	SD01;ORF_16425	25	0.0035	0	0	DivG	3	-	NA	NA	NA	40	13	0.0747
YPS744	SpA	SD01;ORF_164263	32	0.0066	0	0	Div	3	-	NA	NA	NA	37	53	0.0376
YPS744	SpA	SD01;ORF_164267	21	0.0039	0	0	DivG	1	-	NA	NA	NA	39	23	0.0864
YPS744	SpA	SD01;ORF_164290	32	0.0152	0	0	DivG	3	-	NA	NA	NA	36	102	0.0988
YPS744	SpA	SD01;ORF_16432	25	0.39	0	0	DivG	3	-	NA	NA	NA	36	175	0.0747
YPS744	SpA	SD01;ORF_164322	25	5e-04	0	0	Pol	1	-	NA	NA	NA	40	151	0.0988
YPS744	SpA	SD01;ORF_164333	25	0.125	0	0	Pol	3	-	NA	NA	NA	31	361	0.0988
YPS744	SpA	SD01;ORF_164347	51	0.0271	0	0	Pol	1	-	NA	NA	NA	46	174	0.0988
YPS744	SpA	SD01;ORF_164371	38	0.0736	0	0	Pol	1	-	NA	NA	NA	46	197	0.0988
YPS744	SpA	SD01;ORF_164380	23	0.0313	0	0	Cons	1	-	NA	NA	NA	51	229	0.0988
YPS744	SpA	SD01;ORF_16446	21	0.0054	0	0	Pol	1	-	NA	NA	NA	36	69	0.0747
YPS744	SpA	SD01;ORF_16465	32	0.0039	0	0	Pol	1	-	NA	NA	NA	35	125	0.089
YPS744	SpA	SD01;ORF_16467	23	0.4585	0	0	DivG	1	-	NA	NA	NA	36	127	0.089
YPS744	SpA	SD01;ORF_16469	25	0.0933	0	0	Div	1	-	NA	NA	NA	37	133	0.089
YPS744	SpA	SD01;ORF_16484	53	0.0874	0	0	DivG	1	-	NA	NA	NA	39	292	0.089
YPS744	SpA	SD01;ORF_164845	24	0.0362	0	0	DivG	3	-	NA	NA	NA	29	2	0.0855
YPS744	SpA	SD01;ORF_16493	45	0.0445	0	0	DivG	3	-	NA	NA	NA	42	381	0.089
YPS744	SpA	SD01;ORF_16499	20	0.2153	0	0	Pol	2	-	NA	NA	NA	41	416	0.089
YPS744	SpA	SD01;ORF_165050	64	0.0588	0	0	DivG	3	-	NA	NA	NA	36	37	0.0638
YPS744	SpA	SD01;ORF_165116	38	0.0032	0	0	Pol	1	-	NA	NA	NA	30	126	0.0943
YPS744	SpA	SD01;ORF_165118	20	0.3196	0	0	DivG	3	-	NA	NA	NA	24	139	0.0943
YPS744	SpA	SD01;ORF_16516	54	0.2624	0	0	DivG	1	-	NA	NA	NA	41	151	0.089
YPS744	SpA	SD01;ORF_165160	31	0.076	0	0	DivG	3	-	NA	NA	NA	38	236	0.0726
YPS744	SpA	SD01;ORF_165168	64	0.1465	0	0	DivG	3	-	NA	NA	NA	40	103	0.0726
YPS744	SpA	SD01;ORF_165170	23	0.0048	1	0	DivG	3	-	12.3302	29.414	-1.2543	47	223	0.0726
YPS744	SpA	SD01;ORF_165190	20	0.079	0	0	Div	1	-	NA	NA	NA	43	32	0.0726
YPS744	SpA	SD01;ORF_165196	20	0.2045	0	0	DivG	1	-	NA	NA	NA	59	117	0.0622
YPS744	SpA	SD01;ORF_165199	20	0.3213	0	0	DivG	3	-	NA	NA	NA	56	148	0.0622
YPS744	SpA	SD01;ORF_165201	23	0.0055	0	0	Spar	1	-	NA	NA	NA	50	237	0.0622
YPS744	SpA	SD01;ORF_165209	40	0.0029	0	0	DivG	1	-	NA	NA	NA	37	218	0.0622
YPS744	SpA	SD01;ORF_165214	27	4e-04	0	0	Div	1	-	NA	NA	NA	38	238	0.0622
YPS744	SpA	SD01;ORF_165228	26	0.2225	0	0	Div	1	-	NA	NA	NA	33	101	0.0622
YPS744	SpA	SD01;ORF_165237	62	0.0676	0	0	DivG	1	-	NA	NA	NA	52	73	0.0622
YPS744	SpA	SD01;ORF_165243	61	0.632	0	0	DivG	1	-	NA	NA	NA	52	95	0.0622
YPS744	SpA	SD01;ORF_16528	22	0.7315	0	0	DivG	1	-	NA	NA	NA	39	36	0.089
YPS744	SpA	SD01;ORF_165311	25	0.015	0	0	DivG	3	-	NA	NA	NA	38	32	0.125
YPS744	SpA	SD01;ORF_165320	26	0.1869	0	0	DivG	1	-	NA	NA	NA	33	75	0.125
YPS744	SpA	SD01;ORF_165337	96	0.1863	0	0	Pol	1	-	NA	NA	NA	38	11	0.0985
YPS744	SpA	SD01;ORF_165366	25	0.0188	0	0	Spar	1	-	NA	NA	NA	29	12	0.0985
YPS744	SpA	SD01;ORF_165374	64	0.3767	1	0	DivG	3	-	6.8074	0	NA	46	216	0.0985
YPS744	SpA	SD01;ORF_165377	52	0.1561	0	0	DivG	3	-	NA	NA	NA	50	224	0.0985
YPS744	SpA	SD01;ORF_165379	33	0.316	0	0	Div	1	-	NA	NA	NA	36	24	0.0985
YPS744	SpA	SD01;ORF_165386	21	0.4594	0	0	Div	3	-	NA	NA	NA	NA	270	0.0985
YPS744	SpA	SD01;ORF_165392	49	0.0416	0	0	DivG	3	-	NA	NA	NA	38	361	0.0985
YPS744	SpA	SD01;ORF_165401	22	0.0045	0	0	Pol	1	-	NA	NA	NA	36	387	0.0985
YPS744	SpA	SD01;ORF_165430	44	0.313	0	0	DivG	3	-	NA	NA	NA	41	654	0.0985
YPS744	SpA	SD01;ORF_165433	31	0.0046	0	0	DivG	1	-	NA	NA	NA	39	70	0.0985
YPS744	SpA	SD01;ORF_165447	53	0.0827	0	0	DivG	3	-	NA	NA	NA	40	541	0.0985
YPS744	SpA	SD01;ORF_165459	56	0.2622	0	0	DivG	3	-	NA	NA	NA	37	447	0.0985
YPS744	SpA	SD01;ORF_165472	23	0.0017	0	0	DivG	3	-	NA	NA	NA	38	489	0.0985
YPS744	SpA	SD01;ORF_165485	131	0.1192	0	0	DivG	3	-	NA	NA	NA	42	122	0.0985
YPS744	SpA	SD01;ORF_165512	21	3e-04	0	0	DivG	3	-	NA	NA	NA	26	84	0.1062
YPS744	SpA	SD01;ORF_165516	24	0.2347	0	0	Div	1	-	NA	NA	NA	29	9	0.1062
YPS744	SpA	SD01;ORF_165519	42	0.0654	0	0	DivG	1	-	NA	NA	NA	40	62	0.1062
YPS744	SpA	SD01;ORF_165523	33	6e-04	0	0	DivG	3	-	NA	NA	NA	28	136	0.0723
YPS744	SpA	SD01;ORF_165536	48	0.3585	0	0	DivG	3	-	NA	NA	NA	44	228	0.0723
YPS744	SpA	SD01;ORF_165542	71	0.0168	0	0	DivG	3	-	NA	NA	NA	34	4	0.0723
YPS744	SpA	SD01;ORF_165568	50	0.1721	0	0	DivG	1	-	NA	NA	NA	31	12	0.0677
YPS744	SpA	SD01;ORF_165577	37	0.3769	0	0	Div	1	-	NA	NA	NA	48	178	0.0677
YPS744	SpA	SD01;ORF_165581	28	0.1637	0	0	Pol	1	-	NA	NA	NA	46	180	0.0677
YPS744	SpA	SD01;ORF_165589	38	0.1761	0	0	DivG	3	-	NA	NA	NA	44	310	0.0677
YPS744	SpA	SD01;ORF_165617	25	0.6394	0	0	Div	1	-	NA	NA	NA	49	410	0.0677
YPS744	SpA	SD01;ORF_165622	23	0.2334	0	0	Pol	1	-	NA	NA	NA	51	333	0.0677
YPS744	SpA	SD01;ORF_165638	30	0	0	0	DivG	3	-	NA	NA	NA	28	141	0.0677
YPS744	SpA	SD01;ORF_165641	26	0.91	0	0	DivG	1	-	NA	NA	NA	28	145	0.0677
YPS744	SpA	SD01;ORF_165643	33	0.0026	0	0	Spar	1	-	NA	NA	NA	32	82	0.0677
YPS744	SpA	SD01;ORF_165663	33	0.0018	0	0	Div	1	-	NA	NA	NA	32	304	0.0851
YPS744	SpA	SD01;ORF_165668	45	0.0174	0	0	Pol	1	-	NA	NA	NA	34	197	0.0851
YPS744	SpA	SD01;ORF_165677	44	0.2876	0	0	Div	1	-	NA	NA	NA	38	127	0.0851
YPS744	SpA	SD01;ORF_165679	33	0.2014	0	0	DivG	3	-	NA	NA	NA	29	128	0.0851
YPS744	SpA	SD01;ORF_165718	22	0.0508	0	0	Cons	1	-	NA	NA	NA	36	635	0.0851
YPS744	SpA	SD01;ORF_165725	30	0.2989	0	0	DivG	3	-	NA	NA	NA	43	508	0.0851
YPS744	SpA	SD01;ORF_165737	37	0.0537	0	0	DivG	1	-	NA	NA	NA	36	407	0.0851
YPS744	SpA	SD01;ORF_165743	36	0.5518	0	0	Div	2	-	NA	NA	NA	39	116	0.1152
YPS744	SpA	SD01;ORF_165754	29	0.0078	0	0	Div	1	-	NA	NA	NA	34	261	0.1152
YPS744	SpA	SD01;ORF_165770	39	0.0325	0	0	DivG	3	-	NA	NA	NA	29	80	0.1152
YPS744	SpA	SD01;ORF_165779	26	0.4083	0	0	DivG	3	-	NA	NA	NA	32	49	0.1152
YPS744	SpA	SD01;ORF_165790	28	0.0243	0	0	Pol	1	-	NA	NA	NA	34	296	0.0529
YPS744	SpA	SD01;ORF_165794	26	0.0078	0	0	Pol	1	-	NA	NA	NA	32	291	0.0529
YPS744	SpA	SD01;ORF_165828	86	0.0602	0	0	DivG	3	-	NA	NA	NA	39	231	0.0529
YPS744	SpA	SD01;ORF_165832	29	0.0877	0	0	DivG	3	-	NA	NA	NA	38	312	0.0529
YPS744	SpA	SD01;ORF_165834	35	0.0111	0	0	Spar	1	-	NA	NA	NA	36	364	0.0529
YPS744	SpA	SD01;ORF_165840	68	0.1341	0	0	DivG	3	-	NA	NA	NA	39	427	0.0529
YPS744	SpA	SD01;ORF_165845	126	0.1742	0	0	DivG	3	-	NA	NA	NA	49	472	0.0529
YPS744	SpA	SD01;ORF_165849	35	0.0437	0	0	Spar	1	-	NA	NA	NA	38	522	0.0529
YPS744	SpA	SD01;ORF_165871	44	0.4242	0	0	Spar	1	-	NA	NA	NA	58	466	0.0529
YPS744	SpA	SD01;ORF_165895	23	0.0047	0	0	DivG	1	-	NA	NA	NA	26	153	0.1059
YPS744	SpA	SD01;ORF_165911	23	0.5479	0	0	Div	1	-	NA	NA	NA	43	281	0.1059
YPS744	SpA	SD01;ORF_165959	64	0.0502	0	0	DivG	1	-	NA	NA	NA	36	83	0.0655
YPS744	SpA	SD01;ORF_165962	23	0.5989	0	0	Div	1	-	NA	NA	NA	40	182	0.0655
YPS744	SpA	SD01;ORF_165985	31	0.0104	0	0	DivG	3	-	NA	NA	NA	29	90	0.0655
YPS744	SpA	SD01;ORF_165992	25	0.0656	0	0	Div	1	-	NA	NA	NA	41	135	0.0622
YPS744	SpA	SD01;ORF_166006	21	0.7274	0	0	Pol	1	-	NA	NA	NA	33	44	0.0622
YPS744	SpA	SD01;ORF_166015	31	0.0085	0	0	DivG	1	-	NA	NA	NA	36	3	0.0802
YPS744	SpA	SD01;ORF_166018	42	0.028	0	0	DivG	1	-	NA	NA	NA	41	10	0.0802
YPS744	SpA	SD01;ORF_166019	25	0.1912	0	0	DivG	1	-	NA	NA	NA	42	57	0.0802
YPS744	SpA	SD01;ORF_166028	33	0.051	0	0	DivG	1	-	NA	NA	NA	35	140	0.0791
YPS744	SpA	SD01;ORF_166074	21	0.0052	0	0	Spar	1	-	NA	NA	NA	44	48	0.0531
YPS744	SpA	SD01;ORF_166077	45	0.05	0	0	Div	1	-	NA	NA	NA	43	68	0.0531
YPS744	SpA	SD01;ORF_166131	38	0.0018	0	0	Spar	1	-	NA	NA	NA	30	69	0.0341
YPS744	SpA	SD01;ORF_166245	22	0.2639	0	0	Spar	1	-	NA	NA	NA	30	284	0.0754
YPS744	SpA	SD01;ORF_166308	20	0.023	0	0	Spar	1	-	NA	NA	NA	33	400	0.0754
YPS744	SpA	SD01;ORF_166373	24	0.0118	0	0	DivG	3	-	NA	NA	NA	33	46	0.0754
YPS744	SpA	SD01;ORF_166382	29	0.329	0	0	DivG	1	-	NA	NA	NA	28	91	0.0754
YPS744	SpA	SD01;ORF_166393	36	0.026	0	0	DivG	1	-	NA	NA	NA	39	139	0.0873
YPS744	SpA	SD01;ORF_166429	22	0.2347	0	0	DivG	3	-	NA	NA	NA	43	318	0.0873
YPS744	SpA	SD01;ORF_166446	24	0.0033	0	0	Spar	1	-	NA	NA	NA	43	56	0.0873
YPS744	SpA	SD01;ORF_166455	42	0.0035	0	0	Cons	1	-	NA	NA	NA	36	5	0.0364
YPS744	SpA	SD01;ORF_166485	32	0.0015	0	0	DivG	1	-	NA	NA	NA	36	55	0.0667
YPS744	SpA	SD01;ORF_166535	25	0.0038	0	0	DivG	3	-	NA	NA	NA	33	123	0.0865
YPS744	SpA	SD01;ORF_166537	32	0.0119	0	0	DivG	3	-	NA	NA	NA	34	107	0.0865
YPS744	SpA	SD01;ORF_166540	21	0.0035	0	0	Cons	1	-	NA	NA	NA	36	133	0.0865
YPS744	SpA	SD01;ORF_166545	36	0.0074	0	0	Spar	1	-	NA	NA	NA	32	5	0.0865
YPS744	SpA	SD01;ORF_166552	21	0.0012	0	0	DivG	3	-	NA	NA	NA	32	82	0.0865
YPS744	SpA	SD01;ORF_166582	55	0.0542	0	0	Pol	1	-	NA	NA	NA	35	8	0.0592
YPS744	SpA	SD01;ORF_166584	20	0.0505	0	0	Pol	1	-	NA	NA	NA	41	72	0.0592
YPS744	SpA	SD01;ORF_1666	25	0.0051	0	0	DivG	3	-	NA	NA	NA	38	184	0.0641
YPS744	SpA	SD01;ORF_166651	33	0.5112	0	0	DivG	3	-	NA	NA	NA	33	218	0.1226
YPS744	SpA	SD01;ORF_166661	43	0.0849	0	0	Div	1	-	NA	NA	NA	36	48	0.1226
YPS744	SpA	SD01;ORF_166699	27	0.1779	0	0	DivG	3	-	NA	NA	NA	27	123	0.0766
YPS744	SpA	SD01;ORF_1667	37	0.0574	0	0	Spar	1	-	NA	NA	NA	45	144	0.0641
YPS744	SpA	SD01;ORF_166704	39	0.0013	0	0	Spar	2	-	NA	NA	NA	35	72	0.0766
YPS744	SpA	SD01;ORF_166714	27	0.4147	0	0	DivG	3	-	NA	NA	NA	30	70	0.0766
YPS744	SpA	SD01;ORF_16672	92	0.0416	0	0	DivG	1	-	NA	NA	NA	42	86	0.0145
YPS744	SpA	SD01;ORF_166742	43	0.145	0	0	DivG	1	-	NA	NA	NA	36	84	0.0479
YPS744	SpA	SD01;ORF_166770	36	0.039	0	0	DivG	1	-	NA	NA	NA	33	133	0.0658
YPS744	SpA	SD01;ORF_166778	24	7e-04	0	0	Div	1	-	NA	NA	NA	39	67	0.0658
YPS744	SpA	SD01;ORF_166784	23	0.165	0	0	Div	1	-	NA	NA	NA	33	34	0.0658
YPS744	SpA	SD01;ORF_166786	29	0.0296	0	0	Spar	1	-	NA	NA	NA	32	44	0.0658
YPS744	SpA	SD01;ORF_16679	21	0.3928	0	0	Cons	1	-	NA	NA	NA	48	89	0.0145
YPS744	SpA	SD01;ORF_166797	23	0.0831	0	0	Div	1	-	NA	NA	NA	44	22	0.0849
YPS744	SpA	SD01;ORF_166802	24	0.1794	0	0	Div	1	-	NA	NA	NA	45	38	0.0849
YPS744	SpA	SD01;ORF_166808	23	0.0068	0	0	Pol	1	-	NA	NA	NA	29	106	0.1254
YPS744	SpA	SD01;ORF_166830	22	9e-04	0	0	Pol	1	-	NA	NA	NA	30	117	0.1254
YPS744	SpA	SD01;ORF_16690	22	0.0147	0	0	DivG	3	-	NA	NA	NA	35	168	0.1366
YPS744	SpA	SD01;ORF_166917	23	0.0422	0	0	Div	1	-	NA	NA	NA	38	99	0.0948
YPS744	SpA	SD01;ORF_166945	22	6e-04	0	0	DivG	1	-	NA	NA	NA	33	45	0.0864
YPS744	SpA	SD01;ORF_166973	25	4e-04	0	0	Cons	1	-	NA	NA	NA	27	169	0.0803
YPS744	SpA	SD01;ORF_166985	33	0.0141	0	0	Div	1	-	NA	NA	NA	41	49	0.0803
YPS744	SpA	SD01;ORF_166994	37	0.0219	0	0	DivG	3	-	NA	NA	NA	27	59	0.0803
YPS744	SpA	SD01;ORF_167022	25	0.1493	0	0	Spar	1	-	NA	NA	NA	40	380	0.0929
YPS744	SpA	SD01;ORF_167037	24	0	0	0	Spar	1	-	NA	NA	NA	32	61	0.0929
YPS744	SpA	SD01;ORF_167042	24	0.5888	0	0	DivG	3	-	NA	NA	NA	43	172	0.0929
YPS744	SpA	SD01;ORF_167054	56	0.0114	0	0	DivG	3	-	NA	NA	NA	36	36	0.0929
YPS744	SpA	SD01;ORF_16706	25	0.0226	0	0	DivG	3	-	NA	NA	NA	40	64	0.1366
YPS744	SpA	SD01;ORF_167080	53	0.2836	0	0	Spar	1	-	NA	NA	NA	49	331	0.074
YPS744	SpA	SD01;ORF_167087	29	0.1071	0	0	Pol	1	-	NA	NA	NA	41	261	0.074
YPS744	SpA	SD01;ORF_167095	53	0.0241	0	0	Pol	1	-	NA	NA	NA	36	140	0.074
YPS744	SpA	SD01;ORF_167125	35	0.0248	0	0	DivG	1	-	NA	NA	NA	45	244	0.074
YPS744	SpA	SD01;ORF_167128	36	0.1649	0	0	DivG	3	-	NA	NA	NA	33	300	0.074
YPS744	SpA	SD01;ORF_16716	23	0.0056	0	0	DivG	3	-	NA	NA	NA	36	100	0.0909
YPS744	SpA	SD01;ORF_167188	32	0.3285	0	0	DivG	1	-	NA	NA	NA	39	654	0.074
YPS744	SpA	SD01;ORF_16719	79	0.0919	0	0	Div	1	-	NA	NA	NA	37	41	0.1366
YPS744	SpA	SD01;ORF_167191	24	0.0875	0	0	DivG	1	-	NA	NA	NA	41	656	0.074
YPS744	SpA	SD01;ORF_167201	30	0.3982	0	0	DivG	3	-	NA	NA	NA	49	538	0.074
YPS744	SpA	SD01;ORF_167214	30	0.0247	0	0	Div	1	-	NA	NA	NA	34	41	0.0673
YPS744	SpA	SD01;ORF_167237	61	0.0034	0	0	DivG	1	-	NA	NA	NA	37	102	0.0679
YPS744	SpA	SD01;ORF_167246	26	0.0808	0	0	Pol	1	-	NA	NA	NA	38	153	0.0679
YPS744	SpA	SD01;ORF_167260	26	0	0	0	DivG	3	-	NA	NA	NA	30	110	0.0865
YPS744	SpA	SD01;ORF_167262	45	0.0199	0	0	DivG	1	-	NA	NA	NA	28	114	0.0865
YPS744	SpA	SD01;ORF_167294	32	0.0022	0	0	DivG	1	-	NA	NA	NA	32	69	0.1172
YPS744	SpA	SD01;ORF_167297	20	0.0128	0	0	DivG	1	-	NA	NA	NA	NA	41	0.1172
YPS744	SpA	SD01;ORF_167309	23	0.5105	0	0	Cons	1	-	NA	NA	NA	33	28	0.027
YPS744	SpA	SD01;ORF_167310	30	0.7541	0	0	Spar	1	-	NA	NA	NA	34	33	0.027
YPS744	SpA	SD01;ORF_167332	52	0.0035	0	0	DivG	1	-	NA	NA	NA	31	37	0.0745
YPS744	SpA	SD01;ORF_167347	28	0.0189	0	0	Spar	1	-	NA	NA	NA	36	21	0.0479
YPS744	SpA	SD01;ORF_167359	68	0.0672	0	0	DivG	3	-	NA	NA	NA	33	19	0.1047
YPS744	SpA	SD01;ORF_167367	34	0.12	0	0	Pol	1	-	NA	NA	NA	41	216	0.1047
YPS744	SpA	SD01;ORF_167388	26	0.3356	0	0	DivG	3	-	NA	NA	NA	32	245	0.0479
YPS744	SpA	SD01;ORF_167397	22	0.0064	0	0	Spar	1	-	NA	NA	NA	32	255	0.0479
YPS744	SpA	SD01;ORF_1674	39	0.1593	0	0	Spar	1	-	NA	NA	NA	45	33	0.0641
YPS744	SpA	SD01;ORF_167449	27	0.0019	0	0	DivG	3	-	NA	NA	NA	36	163	0.0959
YPS744	SpA	SD01;ORF_167483	37	0.1023	0	0	Pol	1	-	NA	NA	NA	44	251	0.0959
YPS744	SpA	SD01;ORF_167498	27	0.3245	0	0	DivG	3	-	NA	NA	NA	44	216	0.0959
YPS744	SpA	SD01;ORF_167502	29	0.0111	0	0	DivG	1	-	NA	NA	NA	31	165	0.0959
YPS744	SpA	SD01;ORF_167514	26	9e-04	0	0	Spar	1	-	NA	NA	NA	43	7	0.0959
YPS744	SpA	SD01;ORF_167521	24	0	0	0	Div	1	-	NA	NA	NA	27	365	0.0479
YPS744	SpA	SD01;ORF_167565	27	0.0198	0	0	Spar	1	-	NA	NA	NA	40	13	0.1136
YPS744	SpA	SD01;ORF_167635	39	0.0166	0	0	DivG	1	-	NA	NA	NA	44	56	0.0799
YPS744	SpA	SD01;ORF_167651	27	0.1797	0	0	Pol	1	-	NA	NA	NA	33	69	0.0799
YPS744	SpA	SD01;ORF_167657	65	0.017	0	0	DivG	1	-	NA	NA	NA	38	10	0.0799
YPS744	SpA	SD01;ORF_167755	24	0.1088	0	0	DivG	1	-	NA	NA	NA	41	96	0.0849
YPS744	SpA	SD01;ORF_167787	52	0.1356	0	0	DivG	1	-	NA	NA	NA	37	103	0.0467
YPS744	SpA	SD01;ORF_167791	43	0.1871	0	0	DivG	1	-	NA	NA	NA	39	136	0.0467
YPS744	SpA	SD01;ORF_167794	34	0.0033	0	0	DivG	3	-	NA	NA	NA	33	242	0.0467
YPS744	SpA	SD01;ORF_167796	24	0.0022	0	0	Div	1	-	NA	NA	NA	40	25	0.0467
YPS744	SpA	SD01;ORF_16781	27	0.264	0	0	DivG	1	-	NA	NA	NA	43	429	0.1221
YPS744	SpA	SD01;ORF_167834	26	0.3348	0	0	Spar	1	-	NA	NA	NA	51	175	0.1106
YPS744	SpA	SD01;ORF_167839	35	0.2598	0	0	DivG	1	-	NA	NA	NA	43	200	0.1106
YPS744	SpA	SD01;ORF_167890	20	0.3771	0	0	Spar	1	-	NA	NA	NA	49	550	0.0602
YPS744	SpA	SD01;ORF_167897	87	0.0394	0	0	DivG	3	-	NA	NA	NA	41	248	0.0602
YPS744	SpA	SD01;ORF_167916	29	0.0044	0	0	DivG	1	-	NA	NA	NA	37	155	0.0602
YPS744	SpA	SD01;ORF_167918	45	0.0304	0	0	DivG	1	-	NA	NA	NA	46	93	0.0602
YPS744	SpA	SD01;ORF_167924	49	0.2187	0	0	Div	1	-	NA	NA	NA	45	49	0.0602
YPS744	SpA	SD01;ORF_167930	26	0.8231	0	0	Spar	1	-	NA	NA	NA	38	8	0.0602
YPS744	SpA	SD01;ORF_167935	25	0.6811	0	0	DivG	1	-	NA	NA	NA	29	171	0.0602
YPS744	SpA	SD01;ORF_167937	39	0.1414	0	0	DivG	1	-	NA	NA	NA	30	178	0.0602
YPS744	SpA	SD01;ORF_167966	22	0.4888	0	0	Cons	1	-	NA	NA	NA	30	60	0.0602
YPS744	SpA	SD01;ORF_167967	52	0.432	0	0	Spar	1	-	NA	NA	NA	48	616	0.0602
YPS744	SpA	SD01;ORF_167974	20	0.474	0	0	DivG	3	-	NA	NA	NA	59	774	0.0602
YPS744	SpA	SD01;ORF_167982	37	0.2426	0	0	DivG	1	-	NA	NA	NA	49	687	0.0602
YPS744	SpA	SD01;ORF_167985	24	0.432	0	0	DivG	3	-	NA	NA	NA	49	704	0.0602
YPS744	SpA	SD01;ORF_168000	32	0.353	0	0	DivG	1	-	NA	NA	NA	44	928	0.1267
YPS744	SpA	SD01;ORF_168052	32	0.0077	0	0	DivG	1	-	NA	NA	NA	28	166	0.1267
YPS744	SpA	SD01;ORF_168071	38	0.0875	0	0	DivG	3	-	NA	NA	NA	31	266	0.1267
YPS744	SpA	SD01;ORF_168075	22	0.0041	0	0	DivG	1	-	NA	NA	NA	29	280	0.1267
YPS744	SpA	SD01;ORF_168152	63	0.0314	0	0	DivG	3	-	NA	NA	NA	38	523	0.1267
YPS744	SpA	SD01;ORF_168174	36	0.3561	0	0	DivG	3	-	NA	NA	NA	36	732	0.1267
YPS744	SpA	SD01;ORF_168198	45	0.0469	0	0	Spar	1	-	NA	NA	NA	36	94	0.0389
YPS744	SpA	SD01;ORF_168209	26	0.0094	1	0	Spar	1	-	2.4925	22.0605	-3.1458	27	282	0.082
YPS744	SpA	SD01;ORF_168217	23	0.1613	0	0	Div	1	-	NA	NA	NA	33	195	0.082
YPS744	SpA	SD01;ORF_16823	23	0.0212	0	0	DivG	3	-	NA	NA	NA	31	420	0.1221
YPS744	SpA	SD01;ORF_168238	25	0.0475	0	0	DivG	3	-	NA	NA	NA	37	24	0.082
YPS744	SpA	SD01;ORF_168239	20	0.0046	0	0	DivG	3	-	NA	NA	NA	33	68	0.082
YPS744	SpA	SD01;ORF_168299	39	0.061	0	0	DivG	3	-	NA	NA	NA	38	152	0.1105
YPS744	SpA	SD01;ORF_168308	21	0.0014	0	0	Spar	1	-	NA	NA	NA	14	286	0.1105
YPS744	SpA	SD01;ORF_168313	23	4e-04	0	0	Spar	1	-	NA	NA	NA	29	51	0.1105
YPS744	SpA	SD01;ORF_168378	35	0.0334	0	0	DivG	3	-	NA	NA	NA	31	330	0.0729
YPS744	SpA	SD01;ORF_168396	42	4e-04	0	0	DivG	3	-	NA	NA	NA	29	235	0.0729
YPS744	SpA	SD01;ORF_168400	47	0.041	0	0	Pol	3	-	NA	NA	NA	28	110	0.0729
YPS744	SpA	SD01;ORF_168405	20	0.0096	0	0	DivG	1	-	NA	NA	NA	29	169	0.0729
YPS744	SpA	SD01;ORF_168420	27	0.002	0	0	DivG	3	-	NA	NA	NA	18	4	0.0729
YPS744	SpA	SD01;ORF_168433	76	0.0381	0	0	DivG	3	-	NA	NA	NA	39	115	0.091
YPS744	SpA	SD01;ORF_168438	35	0.6737	0	0	Div	1	-	NA	NA	NA	40	166	0.091
YPS744	SpA	SD01;ORF_168441	27	0.082	0	0	Spar	1	-	NA	NA	NA	35	173	0.091
YPS744	SpA	SD01;ORF_168463	33	0.0636	0	0	DivG	3	-	NA	NA	NA	38	374	0.091
YPS744	SpA	SD01;ORF_168469	36	0.0111	0	0	DivG	3	-	NA	NA	NA	37	381	0.091
YPS744	SpA	SD01;ORF_168481	57	0.1305	0	0	Spar	1	-	NA	NA	NA	53	273	0.091
YPS744	SpA	SD01;ORF_168483	26	0.112	0	0	DivG	3	-	NA	NA	NA	56	304	0.091
YPS744	SpA	SD01;ORF_168488	26	0.5643	0	0	DivG	3	-	NA	NA	NA	46	230	0.091
YPS744	SpA	SD01;ORF_168512	30	0.1165	0	0	DivG	3	-	NA	NA	NA	33	23	0.0913
YPS744	SpA	SD01;ORF_168515	21	0.7594	0	0	Spar	1	-	NA	NA	NA	47	195	0.0913
YPS744	SpA	SD01;ORF_168516	23	0.1296	0	0	Spar	1	-	NA	NA	NA	43	178	0.0913
YPS744	SpA	SD01;ORF_168526	57	0.1261	0	0	DivG	3	-	NA	NA	NA	34	116	0.0485
YPS744	SpA	SD01;ORF_168534	46	0.065	0	0	DivG	3	-	NA	NA	NA	35	89	0.0485
YPS744	SpA	SD01;ORF_168548	76	0.0199	0	0	DivG	3	-	NA	NA	NA	34	73	0.0485
YPS744	SpA	SD01;ORF_168554	21	0.167	0	0	Spar	1	-	NA	NA	NA	36	155	0.118
YPS744	SpA	SD01;ORF_16862	30	0.0036	0	0	Pol	1	-	NA	NA	NA	31	6	0.1221
YPS744	SpA	SD01;ORF_168633	36	0.1659	0	0	DivG	3	-	NA	NA	NA	41	219	0.0923
YPS744	SpA	SD01;ORF_168651	24	0.0203	0	0	Div	1	-	NA	NA	NA	43	26	0.0923
YPS744	SpA	SD01;ORF_168665	21	0.3502	0	0	DivG	3	-	NA	NA	NA	30	150	0.0846
YPS744	SpA	SD01;ORF_168671	29	0.0734	0	0	Div	1	-	NA	NA	NA	49	167	0.0846
YPS744	SpA	SD01;ORF_168676	53	0.1926	0	0	Spar	1	-	NA	NA	NA	36	9	0.0846
YPS744	SpA	SD01;ORF_168683	22	0.0276	0	0	DivG	3	-	NA	NA	NA	19	38	0.0846
YPS744	SpA	SD01;ORF_168729	119	0.0021	0	0	DivG	3	-	NA	NA	NA	34	168	0.1165
YPS744	SpA	SD01;ORF_168829	27	0.0706	0	1	Div	1	-	NA	NA	NA	27	740	0.1165
YPS744	SpA	SD01;ORF_168864	49	0.2188	0	0	Spar	1	-	NA	NA	NA	43	182	0.075
YPS744	SpA	SD01;ORF_16888	39	0.1776	0	0	Div	1	-	NA	NA	NA	31	162	0.0475
YPS744	SpA	SD01;ORF_16889	37	0.1849	0	0	DivG	1	-	NA	NA	NA	32	223	0.0475
YPS744	SpA	SD01;ORF_168911	38	0.0394	0	0	Div	1	-	NA	NA	NA	41	41	0.0945
YPS744	SpA	SD01;ORF_168916	37	0.0024	0	0	DivG	1	-	NA	NA	NA	27	41	0.075
YPS744	SpA	SD01;ORF_168917	24	0.0288	0	0	Spar	1	-	NA	NA	NA	39	12	0.0423
YPS744	SpA	SD01;ORF_168978	22	0.0092	0	0	Spar	1	-	NA	NA	NA	26	35	0.0458
YPS744	SpA	SD01;ORF_168985	24	0.4874	0	0	Div	1	-	NA	NA	NA	32	70	0.0458
YPS744	SpA	SD01;ORF_16899	33	0.3688	0	0	Div	1	-	NA	NA	NA	51	364	0.0475
YPS744	SpA	SD01;ORF_169	69	0.1408	0	0	DivG	1	-	NA	NA	NA	38	50	0.0387
YPS744	SpA	SD01;ORF_169016	33	0.5051	0	0	Spar	1	-	NA	NA	NA	35	216	0.0712
YPS744	SpA	SD01;ORF_169024	20	0.0011	0	1	DivG	3	-	NA	NA	NA	27	18	0.0598
YPS744	SpA	SD01;ORF_169030	24	0.0037	0	0	Cons	1	-	NA	NA	NA	23	268	0.0598
YPS744	SpA	SD01;ORF_169045	20	0.8672	0	0	DivG	3	-	NA	NA	NA	41	195	0.0598
YPS744	SpA	SD01;ORF_169060	23	0.3399	0	0	DivG	1	-	NA	NA	NA	29	107	0.0829
YPS744	SpA	SD01;ORF_16910	42	0.5703	0	0	Div	1	-	NA	NA	NA	56	241	0.0475
YPS744	SpA	SD01;ORF_169101	24	6e-04	0	0	DivG	1	-	NA	NA	NA	24	35	0.1303
YPS744	SpA	SD01;ORF_169118	23	0.0068	0	0	DivG	3	-	NA	NA	NA	39	154	0.0612
YPS744	SpA	SD01;ORF_16912	57	0.1542	0	0	DivG	1	-	NA	NA	NA	49	178	0.0475
YPS744	SpA	SD01;ORF_169123	44	0.0361	0	0	DivG	3	-	NA	NA	NA	41	133	0.0612
YPS744	SpA	SD01;ORF_169161	42	0.0264	1	0	DivG	3	-	13.3189	189.3553	-3.8296	32	26	0.0814
YPS744	SpA	SD01;ORF_169190	27	0.0229	0	0	Pol	1	-	NA	NA	NA	33	106	0.0735
YPS744	SpA	SD01;ORF_169195	38	0.0778	0	0	Pol	1	-	NA	NA	NA	30	125	0.0735
YPS744	SpA	SD01;ORF_169203	37	0.0086	0	0	Div	1	-	NA	NA	NA	30	132	0.0735
YPS744	SpA	SD01;ORF_169212	36	0.0032	0	0	DivG	1	-	NA	NA	NA	34	48	0.0735
YPS744	SpA	SD01;ORF_169214	21	0.8214	0	0	Spar	1	-	NA	NA	NA	32	59	0.0735
YPS744	SpA	SD01;ORF_169226	26	0.6307	0	0	DivG	3	-	NA	NA	NA	38	46	0.0804
YPS744	SpA	SD01;ORF_169242	27	0.0055	0	0	DivG	3	-	NA	NA	NA	27	142	0.0804
YPS744	SpA	SD01;ORF_169251	33	0.018	0	0	DivG	1	-	NA	NA	NA	35	197	0.0804
YPS744	SpA	SD01;ORF_169287	28	0.0013	0	0	DivG	3	-	NA	NA	NA	36	503	0.0804
YPS744	SpA	SD01;ORF_169290	24	0.0675	0	0	Spar	1	-	NA	NA	NA	44	566	0.0804
YPS744	SpA	SD01;ORF_169295	63	0.1285	0	0	DivG	3	-	NA	NA	NA	48	501	0.0804
YPS744	SpA	SD01;ORF_1693	23	0.6333	0	0	Spar	1	-	NA	NA	NA	49	56	0.0641
YPS744	SpA	SD01;ORF_169324	99	0.0168	0	0	DivG	3	-	NA	NA	NA	38	167	0.0804
YPS744	SpA	SD01;ORF_169371	26	0.0273	0	0	DivG	1	-	NA	NA	NA	42	103	0.1144
YPS744	SpA	SD01;ORF_169375	21	0.2492	0	0	DivG	1	-	NA	NA	NA	42	112	0.1144
YPS744	SpA	SD01;ORF_1694	31	0.0374	0	0	Spar	1	-	NA	NA	NA	45	60	0.0641
YPS744	SpA	SD01;ORF_169402	23	0.001	0	0	Div	1	-	NA	NA	NA	28	156	0.1144
YPS744	SpA	SD01;ORF_169432	24	0.0344	0	0	Div	1	-	NA	NA	NA	19	53	0.1144
YPS744	SpA	SD01;ORF_169444	24	0.787	0	0	DivG	3	-	NA	NA	NA	36	28	0.1144
YPS744	SpA	SD01;ORF_169498	21	0.0348	0	0	Spar	1	-	NA	NA	NA	38	40	0.0594
YPS744	SpA	SD01;ORF_169508	23	0.0048	0	0	Spar	1	-	NA	NA	NA	40	8	0.0594
YPS744	SpA	SD01;ORF_169511	22	0.0854	0	0	DivG	1	-	NA	NA	NA	42	73	0.0594
YPS744	SpA	SD01;ORF_169513	21	0.0507	0	0	Div	3	-	NA	NA	NA	30	103	0.0592
YPS744	SpA	SD01;ORF_169520	29	0.0466	0	0	Spar	1	-	NA	NA	NA	41	23	0.0592
YPS744	SpA	SD01;ORF_169522	22	0.0024	0	0	DivG	3	-	NA	NA	NA	30	3	0.0592
YPS744	SpA	SD01;ORF_169546	24	0.0148	0	0	Div	1	-	NA	NA	NA	32	25	0.0853
YPS744	SpA	SD01;ORF_169552	33	0.0326	0	0	DivG	3	-	NA	NA	NA	38	7	0.0853
YPS744	SpA	SD01;ORF_169559	32	0.0217	0	0	Spar	1	-	NA	NA	NA	33	98	0.0853
YPS744	SpA	SD01;ORF_169604	38	0.1642	0	0	DivG	3	-	NA	NA	NA	32	17	0.06
YPS744	SpA	SD01;ORF_169625	48	0.0598	0	0	Spar	1	-	NA	NA	NA	40	16	0.0676
YPS744	SpA	SD01;ORF_169630	26	0.0051	0	0	Spar	1	-	NA	NA	NA	33	189	0.0676
YPS744	SpA	SD01;ORF_169633	82	0.4748	0	0	DivG	3	-	NA	NA	NA	39	229	0.0676
YPS744	SpA	SD01;ORF_169637	21	0.0267	1	0	DivG	1	-	39.8929	132.1023	-1.7275	38	321	0.0676
YPS744	SpA	SD01;ORF_169655	27	0.1165	0	0	Div	3	-	NA	NA	NA	31	202	0.0676
YPS744	SpA	SD01;ORF_169663	73	0.0124	0	0	DivG	3	-	NA	NA	NA	37	42	0.0676
YPS744	SpA	SD01;ORF_169666	39	0.0017	0	0	DivG	3	-	NA	NA	NA	38	131	0.0676
YPS744	SpA	SD01;ORF_169668	38	0.4996	0	0	DivG	3	-	NA	NA	NA	39	119	0.0676
YPS744	SpA	SD01;ORF_169671	44	0.1454	0	0	Spar	1	-	NA	NA	NA	39	61	0.0676
YPS744	SpA	SD01;ORF_169677	28	0.1227	0	0	Div	1	-	NA	NA	NA	34	66	0.0676
YPS744	SpA	SD01;ORF_169706	25	0.1966	0	0	Spar	1	-	NA	NA	NA	36	36	0.1
YPS744	SpA	SD01;ORF_169756	90	0.1292	0	0	Div	1	-	NA	NA	NA	48	2	0.0753
YPS744	SpA	SD01;ORF_169760	34	0.0958	0	0	DivG	1	-	NA	NA	NA	45	208	0.0753
YPS744	SpA	SD01;ORF_169762	22	0.0014	0	0	Spar	1	-	NA	NA	NA	43	210	0.0753
YPS744	SpA	SD01;ORF_169768	56	0.0386	0	0	DivG	1	-	NA	NA	NA	44	233	0.0753
YPS744	SpA	SD01;ORF_169775	27	0.1121	0	0	DivG	1	-	NA	NA	NA	48	282	0.0753
YPS744	SpA	SD01;ORF_169785	42	0.0137	0	0	Pol	1	-	NA	NA	NA	48	4	0.0753
YPS744	SpA	SD01;ORF_169795	27	0.0299	0	0	Cons	1	-	NA	NA	NA	39	265	0.0753
YPS744	SpA	SD01;ORF_169797	44	0.3077	0	0	Pol	1	-	NA	NA	NA	41	206	0.0753
YPS744	SpA	SD01;ORF_169810	37	0.2791	0	0	DivG	1	-	NA	NA	NA	42	118	0.0753
YPS744	SpA	SD01;ORF_169817	20	0.8906	0	0	Pol	1	-	NA	NA	NA	35	56	0.0753
YPS744	SpA	SD01;ORF_169821	20	0.0611	0	0	Cons	1	-	NA	NA	NA	49	85	0.0753
YPS744	SpA	SD01;ORF_169863	23	0.3307	0	0	DivG	1	-	NA	NA	NA	42	189	0.0771
YPS744	SpA	SD01;ORF_169869	62	0.5259	0	0	DivG	3	-	NA	NA	NA	41	190	0.0771
YPS744	SpA	SD01;ORF_169875	47	0.0034	0	0	DivG	3	-	NA	NA	NA	44	201	0.0771
YPS744	SpA	SD01;ORF_169900	20	0.0276	0	0	Div	1	-	NA	NA	NA	40	12	0.0952
YPS744	SpA	SD01;ORF_169916	26	0.4759	0	0	Spar	1	-	NA	NA	NA	42	300	0.0546
YPS744	SpA	SD01;ORF_169919	33	0.0047	0	0	Div	1	-	NA	NA	NA	42	304	0.0546
YPS744	SpA	SD01;ORF_169967	28	0.053	0	0	Spar	1	-	NA	NA	NA	41	206	0.0653
YPS744	SpA	SD01;ORF_169973	24	0.059	0	0	Div	1	-	NA	NA	NA	33	19	0.0653
YPS744	SpA	SD01;ORF_169978	25	7e-04	0	0	DivG	1	-	NA	NA	NA	35	46	0.0653
YPS744	SpA	SD01;ORF_169998	28	0.057	0	0	Div	1	-	NA	NA	NA	40	156	0.094
YPS744	SpA	SD01;ORF_170043	21	0.0034	0	0	DivG	1	-	NA	NA	NA	33	221	0.0688
YPS744	SpA	SD01;ORF_170047	25	0.0943	0	0	Div	1	-	NA	NA	NA	44	215	0.0688
YPS744	SpA	SD01;ORF_170050	26	0.0296	0	0	Div	1	-	NA	NA	NA	40	173	0.0688
YPS744	SpA	SD01;ORF_170058	29	0.0867	0	0	Div	1	-	NA	NA	NA	36	20	0.0688
YPS744	SpA	SD01;ORF_170085	33	0.0022	0	0	Div	1	-	NA	NA	NA	34	369	0.1257
YPS744	SpA	SD01;ORF_170093	42	0.0252	0	0	Pol	1	-	NA	NA	NA	49	467	0.1257
YPS744	SpA	SD01;ORF_170103	30	0.0054	0	0	Pol	1	-	NA	NA	NA	48	538	0.1257
YPS744	SpA	SD01;ORF_170112	43	0.4843	0	0	Pol	3	-	NA	NA	NA	50	601	0.1257
YPS744	SpA	SD01;ORF_170225	25	0.1054	0	0	DivG	3	-	NA	NA	NA	41	73	0.1257
YPS744	SpA	SD01;ORF_170292	22	0.0156	0	0	Div	1	-	NA	NA	NA	39	136	0.0707
YPS744	SpA	SD01;ORF_1703	44	0.019	0	0	Div	1	-	NA	NA	NA	45	8	0.0641
YPS744	SpA	SD01;ORF_170311	34	0.1852	0	0	Div	1	-	NA	NA	NA	50	68	0.0707
YPS744	SpA	SD01;ORF_170341	21	2e-04	0	0	Div	1	-	NA	NA	NA	23	48	0.107
YPS744	SpA	SD01;ORF_170348	33	0.0102	0	0	Pol	1	-	NA	NA	NA	25	89	0.107
YPS744	SpA	SD01;ORF_170365	23	4e-04	0	0	Pol	1	-	NA	NA	NA	33	60	0.0511
YPS744	SpA	SD01;ORF_170522	28	0.293	0	0	Spar	1	-	NA	NA	NA	38	96	0.0511
YPS744	SpA	SD01;ORF_170528	48	0.0329	0	0	Div	1	-	NA	NA	NA	36	25	0.0625
YPS744	SpA	SD01;ORF_170535	20	0.8359	0	0	Div	1	-	NA	NA	NA	NA	32	0.0625
YPS744	SpA	SD01;ORF_170541	31	0.0961	0	0	DivG	1	-	NA	NA	NA	36	51	0.1045
YPS744	SpA	SD01;ORF_170550	40	0.0937	0	0	Div	1	-	NA	NA	NA	33	61	0.1045
YPS744	SpA	SD01;ORF_170569	29	0.407	0	0	DivG	3	-	NA	NA	NA	34	186	0.0668
YPS744	SpA	SD01;ORF_170580	41	0.052	0	1	DivG	3	-	NA	NA	NA	35	53	0.0668
YPS744	SpA	SD01;ORF_170622	33	0.3567	0	0	DivG	3	-	NA	NA	NA	48	287	0.0665
YPS744	SpA	SD01;ORF_170625	44	0.246	0	0	DivG	3	-	NA	NA	NA	50	310	0.0665
YPS744	SpA	SD01;ORF_170631	25	0.0464	0	0	Cons	1	-	NA	NA	NA	41	392	0.0665
YPS744	SpA	SD01;ORF_170642	27	0.0367	0	0	DivG	3	-	NA	NA	NA	33	168	0.0665
YPS744	SpA	SD01;ORF_170672	26	0.0548	0	0	DivG	3	-	NA	NA	NA	33	66	0.0286
YPS744	SpA	SD01;ORF_170686	36	0.2368	0	0	Pol	1	-	NA	NA	NA	31	48	0.0495
YPS744	SpA	SD01;ORF_170699	28	0.4011	0	0	Spar	1	-	NA	NA	NA	30	58	0.0522
YPS744	SpA	SD01;ORF_170712	26	0.0245	0	0	Spar	1	-	NA	NA	NA	37	42	0.0619
YPS744	SpA	SD01;ORF_170723	24	0.1715	0	0	DivG	3	-	NA	NA	NA	24	48	0.0519
YPS744	SpA	SD01;ORF_170727	33	0.343	0	0	Pol	1	-	NA	NA	NA	27	17	0.0519
YPS744	SpA	SD01;ORF_170728	20	0.0012	0	0	DivG	3	-	NA	NA	NA	25	8	0.0712
YPS744	SpA	SD01;ORF_170734	44	0.0054	0	0	Pol	1	-	NA	NA	NA	39	13	0.0481
YPS744	SpA	SD01;ORF_170737	26	0.2953	0	0	Cons	1	-	NA	NA	NA	41	47	0.0481
YPS744	SpA	SD01;ORF_170763	41	0.0027	0	0	DivG	3	-	NA	NA	NA	30	14	0.0846
YPS744	SpA	SD01;ORF_170794	32	0.0036	0	0	DivG	3	-	NA	NA	NA	30	24	0.0352
YPS744	SpA	SD01;ORF_170805	32	0.0331	0	0	Spar	1	-	NA	NA	NA	45	92	0.0693
YPS744	SpA	SD01;ORF_170820	32	2e-04	0	0	Pol	1	-	NA	NA	NA	28	33	0.0629
YPS744	SpA	SD01;ORF_170863	35	0.7758	0	0	DivG	3	-	NA	NA	NA	46	5	0.1006
YPS744	SpA	SD01;ORF_170870	25	0.0228	0	0	DivG	3	-	NA	NA	NA	36	0	0.1006
YPS744	SpA	SD01;ORF_170874	39	0.3383	0	0	Pol	1	-	NA	NA	NA	42	0	0.1006
YPS744	SpA	SD01;ORF_170987	26	0.0869	0	0	DivG	3	-	NA	NA	NA	38	0	0.1006
YPS744	SpA	SD01;ORF_170992	20	0.3154	0	0	Spar	1	-	NA	NA	NA	44	0	0.1006
YPS744	SpA	SD01;ORF_170995	33	0.0451	0	0	DivG	3	-	NA	NA	NA	39	0	0.1006
YPS744	SpA	SD01;ORF_171036	25	0.0033	0	0	DivG	3	-	NA	NA	NA	37	88	0.1006
YPS744	SpA	SD01;ORF_171070	27	0.0067	0	0	DivG	3	-	NA	NA	NA	40	69	0.1006
YPS744	SpA	SD01;ORF_171093	57	0.004	0	0	DivG	1	-	NA	NA	NA	27	5	0.0691
YPS744	SpA	SD01;ORF_171094	41	0.1112	0	0	DivG	3	-	NA	NA	NA	28	45	0.0691
YPS744	SpA	SD01;ORF_171112	20	0.1297	0	0	DivG	1	-	NA	NA	NA	29	277	0.0597
YPS744	SpA	SD01;ORF_171118	51	0.0087	0	0	Div	1	-	NA	NA	NA	31	41	0.0352
YPS744	SpA	SD01;ORF_171120	27	0.9118	0	0	Pol	1	-	NA	NA	NA	37	161	0.0597
YPS744	SpA	SD01;ORF_171123	29	0	0	0	DivG	3	-	NA	NA	NA	34	136	0.0597
YPS744	SpA	SD01;ORF_171126	39	0.2826	0	0	Spar	1	-	NA	NA	NA	41	24	0.0597
YPS744	SpA	SD01;ORF_171130	21	0.0806	0	0	Spar	1	-	1.0832	14.9699	-3.7887	45	38	0.0597
YPS744	SpA	SD01;ORF_171131	24	0.1301	0	0	Spar	1	-	NA	NA	NA	31	200	0.0597
YPS744	SpA	SD01;ORF_171135	44	0.0095	0	0	DivG	1	-	NA	NA	NA	36	333	0.0597
YPS744	SpA	SD01;ORF_171170	34	0.0307	0	0	Pol	1	-	NA	NA	NA	33	127	0.0678
YPS744	SpA	SD01;ORF_171196	34	0.0105	0	0	DivG	1	-	NA	NA	NA	30	82	0.0678
YPS744	SpA	SD01;ORF_171216	30	0.1934	0	0	DivG	1	-	NA	NA	NA	52	103	0.1044
YPS744	SpA	SD01;ORF_171253	66	0.1753	0	0	Pol	1	-	NA	NA	NA	35	105	0.1044
YPS744	SpA	SD01;ORF_171268	45	0.4231	0	0	Spar	2	-	NA	NA	NA	48	66	0.1044
YPS744	SpA	SD01;ORF_171279	32	0.0445	0	0	DivG	3	-	NA	NA	NA	43	12	0.0825
YPS744	SpA	SD01;ORF_171282	21	0.2677	0	0	Pol	3	-	NA	NA	NA	27	87	0.0575
YPS744	SpA	SD01;ORF_171332	33	0.2968	0	0	Spar	1	-	NA	NA	NA	49	236	0.0702
YPS744	SpA	SD01;ORF_171336	46	0.6814	0	0	Cons	1	-	NA	NA	NA	52	334	0.0702
YPS744	SpA	SD01;ORF_171359	59	0.0754	0	0	DivG	1	-	NA	NA	NA	46	441	0.0702
YPS744	SpA	SD01;ORF_171366	43	0.0172	0	0	DivG	3	-	NA	NA	NA	38	331	0.0702
YPS744	SpA	SD01;ORF_171372	23	0.3257	0	0	Spar	1	-	19.4665	44.9096	-1.206	39	349	0.0702
YPS744	SpA	SD01;ORF_171381	37	0.1149	0	0	DivG	3	-	NA	NA	NA	38	180	0.0702
YPS744	SpA	SD01;ORF_171406	39	0.0213	0	0	DivG	1	-	NA	NA	NA	33	49	0.1127
YPS744	SpA	SD01;ORF_171433	42	0.0425	0	0	DivG	1	-	NA	NA	NA	44	406	0.057
YPS744	SpA	SD01;ORF_171434	23	1e-04	0	0	Div	1	-	NA	NA	NA	19	43	0.057
YPS744	SpA	SD01;ORF_171476	27	0.0017	0	0	DivG	3	-	NA	NA	NA	33	60	0.0982
YPS744	SpA	SD01;ORF_171494	78	0.3592	0	0	DivG	3	-	NA	NA	NA	35	60	0.1468
YPS744	SpA	SD01;ORF_171497	38	0.0074	0	0	DivG	1	-	NA	NA	NA	34	3	0.1468
YPS744	SpA	SD01;ORF_171537	32	0.0096	0	0	DivG	1	-	NA	NA	NA	33	34	0.0825
YPS744	SpA	SD01;ORF_171562	20	4e-04	0	0	Pol	1	-	NA	NA	NA	21	55	0.0417
YPS744	SpA	SD01;ORF_171578	45	0.0043	0	0	Spar	1	-	NA	NA	NA	30	7	0.0417
YPS744	SpA	SD01;ORF_171600	33	0.2286	0	0	DivG	1	-	NA	NA	NA	34	123	0.0845
YPS744	SpA	SD01;ORF_171602	33	0.2439	0	0	DivG	1	-	NA	NA	NA	41	127	0.0677
YPS744	SpA	SD01;ORF_171604	47	0.0829	0	0	DivG	3	-	NA	NA	NA	42	16	0.0845
YPS744	SpA	SD01;ORF_171609	45	0.0308	0	0	DivG	1	-	NA	NA	NA	36	33	0.0845
YPS744	SpA	SD01;ORF_171618	31	0.0014	0	0	Pol	1	-	NA	NA	NA	44	146	0.0677
YPS744	SpA	SD01;ORF_171635	38	0.025	0	0	Div	1	-	NA	NA	NA	38	18	0.0502
YPS744	SpA	SD01;ORF_171646	51	0.0307	0	1	DivG	3	-	NA	NA	NA	33	32	0.0502
YPS744	SpA	SD01;ORF_171678	24	0.0015	0	0	DivG	1	-	NA	NA	NA	39	38	0.078
YPS744	SpA	SD01;ORF_171693	23	0.3994	0	0	DivG	1	-	NA	NA	NA	40	103	0.0844
YPS744	SpA	SD01;ORF_171696	42	0.0062	0	0	Div	1	-	NA	NA	NA	43	81	0.0844
YPS744	SpA	SD01;ORF_171880	22	0.6374	0	0	Div	2	-	NA	NA	NA	43	240	0.093
YPS744	SpA	SD01;ORF_171938	31	0.0021	0	0	Pol	1	-	NA	NA	NA	29	13	0.093
YPS744	SpA	SD01;ORF_171953	63	0.007	0	0	DivG	3	-	NA	NA	NA	42	134	0.0678
YPS744	SpA	SD01;ORF_171992	22	0.9401	0	0	Div	1	-	NA	NA	NA	48	215	0.0678
YPS744	SpA	SD01;ORF_172038	111	0.4976	0	0	DivG	3	-	NA	NA	NA	46	88	0.0678
YPS744	SpA	SD01;ORF_172042	20	0.0029	0	0	Spar	1	-	NA	NA	NA	41	99	0.0677
YPS744	SpA	SD01;ORF_172069	27	0.0318	0	0	Div	1	-	NA	NA	NA	33	28	0.0761
YPS744	SpA	SD01;ORF_172090	57	0.0073	0	0	Spar	1	-	NA	NA	NA	29	24	0.0761
YPS744	SpA	SD01;ORF_172183	40	0.0127	0	0	Div	3	-	NA	NA	NA	30	71	0.1043
YPS744	SpA	SD01;ORF_172236	23	0.0199	0	0	DivG	1	-	NA	NA	NA	22	7	0.0538
YPS744	SpA	SD01;ORF_172240	25	0	0	0	DivG	1	-	NA	NA	NA	22	34	0.0538
YPS744	SpA	SD01;ORF_172286	23	0.1453	0	0	Pol	1	-	NA	NA	NA	32	87	0.0538
YPS744	SpA	SD01;ORF_172295	28	0.0283	0	0	Spar	1	-	NA	NA	NA	46	136	0.101
YPS744	SpA	SD01;ORF_172298	62	0.2427	0	0	Div	1	-	NA	NA	NA	42	156	0.101
YPS744	SpA	SD01;ORF_172317	66	0.2473	0	0	DivG	3	-	NA	NA	NA	42	200	0.101
YPS744	SpA	SD01;ORF_172326	21	0.0088	1	0	Div	1	-	48.8077	245.5567	-2.3309	38	42	0.101
YPS744	SpA	SD01;ORF_172333	34	0.1047	0	0	Spar	1	-	NA	NA	NA	41	153	0.101
YPS744	SpA	SD01;ORF_172383	20	0.0487	0	0	DivG	3	-	NA	NA	NA	NA	170	0.0403
YPS744	SpA	SD01;ORF_172419	22	0.5978	0	0	Spar	1	-	NA	NA	NA	58	90	0.0403
YPS744	SpA	SD01;ORF_172423	20	0.0097	0	0	Div	1	-	NA	NA	NA	32	121	0.0586
YPS744	SpA	SD01;ORF_172462	28	0.1154	0	0	Div	1	-	NA	NA	NA	37	223	0.1046
YPS744	SpA	SD01;ORF_172479	51	0.0211	0	0	DivG	3	-	NA	NA	NA	33	121	0.1046
YPS744	SpA	SD01;ORF_172492	32	0.0772	0	0	Spar	1	-	NA	NA	NA	35	24	0.1046
YPS744	SpA	SD01;ORF_172494	24	0.06	0	0	Div	1	-	NA	NA	NA	35	8	0.1046
YPS744	SpA	SD01;ORF_172587	25	0.0342	1	0	DivG	1	-	7.6177	58.565	-2.9426	26	80	0.0965
YPS744	SpA	SD01;ORF_172610	21	0.0166	0	0	DivG	1	-	NA	NA	NA	39	149	0.0801
YPS744	SpA	SD01;ORF_172622	21	0.1351	0	0	DivG	3	-	NA	NA	NA	33	163	0.0801
YPS744	SpA	SD01;ORF_172703	20	0.0051	0	0	Spar	1	-	NA	NA	NA	NA	121	0.0964
YPS744	SpA	SD01;ORF_172717	42	0.0268	0	0	DivG	1	-	NA	NA	NA	36	23	0.0964
YPS744	SpA	SD01;ORF_172725	39	0.0222	0	0	DivG	3	-	NA	NA	NA	37	27	0.0964
YPS744	SpA	SD01;ORF_172776	23	0.0048	0	0	DivG	1	-	NA	NA	NA	26	119	0.0599
YPS744	SpA	SD01;ORF_172781	37	0.0046	0	0	DivG	1	-	NA	NA	NA	43	176	0.0599
YPS744	SpA	SD01;ORF_172828	29	0.005	1	0	DivG	3	-	6.6314	2.3635	1.4884	33	139	0.0599
YPS744	SpA	SD01;ORF_172838	21	0.0034	0	0	Div	1	-	NA	NA	NA	32	84	0.0599
YPS744	SpA	SD01;ORF_172988	87	0.0683	0	0	DivG	3	-	NA	NA	NA	51	304	0.0909
YPS744	SpA	SD01;ORF_172993	21	0.8433	0	0	DivG	3	-	NA	NA	NA	59	432	0.0909
YPS744	SpA	SD01;ORF_172997	44	0.4719	0	0	DivG	3	-	NA	NA	NA	56	350	0.0909
YPS744	SpA	SD01;ORF_173006	29	0.0349	0	0	DivG	1	-	NA	NA	NA	43	237	0.0909
YPS744	SpA	SD01;ORF_173009	27	0.1294	0	0	Spar	1	-	NA	NA	NA	40	219	0.0909
YPS744	SpA	SD01;ORF_173055	23	0.0254	0	0	DivG	3	-	NA	NA	NA	33	53	0.0909
YPS744	SpA	SD01;ORF_173062	37	0.0546	0	0	DivG	3	-	NA	NA	NA	37	60	0.0909
YPS744	SpA	SD01;ORF_173137	25	0.0617	0	0	DivG	3	-	NA	NA	NA	41	723	0.0719
YPS744	SpA	SD01;ORF_17314	28	0.0312	0	0	Div	3	-	NA	NA	NA	26	61	0.0714
YPS744	SpA	SD01;ORF_173143	24	0.0089	0	0	DivG	3	-	NA	NA	NA	32	687	0.0719
YPS744	SpA	SD01;ORF_173146	61	0.3487	0	0	DivG	3	-	NA	NA	NA	37	554	0.0719
YPS744	SpA	SD01;ORF_173150	37	0.2101	0	0	Pol	1	-	NA	NA	NA	34	523	0.0719
YPS744	SpA	SD01;ORF_173156	22	0.0023	0	0	Pol	1	-	NA	NA	NA	22	14	0.0719
YPS744	SpA	SD01;ORF_173160	24	0.2599	0	0	Div	1	-	NA	NA	NA	47	452	0.0719
YPS744	SpA	SD01;ORF_173167	31	0.1034	0	0	Pol	1	-	NA	NA	NA	40	357	0.0719
YPS744	SpA	SD01;ORF_173172	41	0.2087	0	0	Spar	1	-	NA	NA	NA	42	323	0.0719
YPS744	SpA	SD01;ORF_173220	25	0.0299	0	0	Div	1	-	NA	NA	NA	27	54	0.0719
YPS744	SpA	SD01;ORF_173235	35	0.0598	0	0	Spar	1	-	NA	NA	NA	34	685	0.0719
YPS744	SpA	SD01;ORF_173245	34	0.1792	0	0	DivG	3	-	NA	NA	NA	41	803	0.0719
YPS744	SpA	SD01;ORF_173271	24	0.2043	0	0	Spar	1	-	NA	NA	NA	27	118	0.0426
YPS744	SpA	SD01;ORF_173299	96	0.3403	0	0	DivG	3	-	NA	NA	NA	49	540	0.0887
YPS744	SpA	SD01;ORF_173314	41	0.0568	0	0	DivG	1	-	NA	NA	NA	52	465	0.0887
YPS744	SpA	SD01;ORF_173320	35	0.0132	0	0	DivG	3	-	NA	NA	NA	45	395	0.0887
YPS744	SpA	SD01;ORF_173328	47	0.1447	0	0	DivG	3	-	NA	NA	NA	42	344	0.0887
YPS744	SpA	SD01;ORF_173341	26	0.0018	0	0	Spar	1	-	NA	NA	NA	46	297	0.0887
YPS744	SpA	SD01;ORF_173383	36	0.3493	0	0	DivG	1	-	NA	NA	NA	41	406	0.0887
YPS744	SpA	SD01;ORF_173409	24	0.006	0	0	Div	1	-	NA	NA	NA	28	608	0.0887
YPS744	SpA	SD01;ORF_17341	35	0.0066	0	0	Spar	1	-	NA	NA	NA	30	483	0.0845
YPS744	SpA	SD01;ORF_173446	27	0.0935	0	0	Div	1	-	NA	NA	NA	36	802	0.0887
YPS744	SpA	SD01;ORF_17345	22	0.0281	0	0	Div	1	-	NA	NA	NA	32	473	0.0845
YPS744	SpA	SD01;ORF_173457	29	0.2187	0	0	DivG	3	-	NA	NA	NA	30	336	0.0814
YPS744	SpA	SD01;ORF_173466	37	0.0087	0	0	DivG	3	-	NA	NA	NA	33	262	0.0814
YPS744	SpA	SD01;ORF_173467	28	0.8472	0	0	Spar	1	-	NA	NA	NA	33	250	0.0814
YPS744	SpA	SD01;ORF_17348	64	0.0123	0	0	DivG	1	-	NA	NA	NA	38	111	0.0845
YPS744	SpA	SD01;ORF_173496	23	0.0077	0	0	Pol	3	-	NA	NA	NA	22	160	0.0814
YPS744	SpA	SD01;ORF_173504	21	0.0494	0	0	DivG	1	-	NA	NA	NA	30	209	0.0814
YPS744	SpA	SD01;ORF_17352	35	0.4717	0	0	Spar	1	-	NA	NA	NA	31	358	0.0845
YPS744	SpA	SD01;ORF_17354	33	0.077	0	0	Div	1	-	NA	NA	NA	28	345	0.0845
YPS744	SpA	SD01;ORF_173547	23	0.1127	1	0	Pol	1	-	16.6119	97.1726	-2.5483	29	72	0.0814
YPS744	SpA	SD01;ORF_173550	32	0.1715	0	0	Pol	1	-	NA	NA	NA	42	597	0.0814
YPS744	SpA	SD01;ORF_173558	56	0.5177	0	0	DivG	3	-	NA	NA	NA	43	418	0.0814
YPS744	SpA	SD01;ORF_173570	23	0.0367	0	0	DivG	3	-	NA	NA	NA	46	452	0.0814
YPS744	SpA	SD01;ORF_173572	20	0.3801	0	0	DivG	1	-	NA	NA	NA	44	435	0.0814
YPS744	SpA	SD01;ORF_17359	23	0.3529	0	0	Spar	1	-	NA	NA	NA	35	218	0.0845
YPS744	SpA	SD01;ORF_173608	23	0.0241	0	0	Div	1	-	NA	NA	NA	44	153	0.0723
YPS744	SpA	SD01;ORF_173618	20	0.0181	0	0	DivG	1	-	NA	NA	NA	33	268	0.0723
YPS744	SpA	SD01;ORF_173625	21	0.4531	0	0	DivG	1	-	NA	NA	NA	29	308	0.0723
YPS744	SpA	SD01;ORF_173643	30	0.0064	0	0	DivG	3	-	NA	NA	NA	34	374	0.0723
YPS744	SpA	SD01;ORF_173649	63	0.0614	0	0	Pol	1	-	NA	NA	NA	35	331	0.0723
YPS744	SpA	SD01;ORF_173652	20	0.0083	0	0	Pol	1	-	NA	NA	NA	32	424	0.0723
YPS744	SpA	SD01;ORF_173673	23	0.851	0	0	Pol	1	-	NA	NA	NA	43	161	0.0723
YPS744	SpA	SD01;ORF_17375	25	0.0047	0	0	DivG	3	-	NA	NA	NA	44	331	0.0845
YPS744	SpA	SD01;ORF_173775	21	5e-04	0	0	Spar	1	-	NA	NA	NA	29	40	0.1146
YPS744	SpA	SD01;ORF_173897	62	0.0928	0	0	Div	1	-	NA	NA	NA	36	56	0.0677
YPS744	SpA	SD01;ORF_173925	23	0.0666	0	0	Div	1	-	NA	NA	NA	33	29	0.0677
YPS744	SpA	SD01;ORF_17396	23	0.4015	0	0	Spar	1	-	NA	NA	NA	43	531	0.0845
YPS744	SpA	SD01;ORF_17397	30	0.0584	0	0	Cons	1	-	NA	NA	NA	44	541	0.0845
YPS744	SpA	SD01;ORF_173985	24	0.1382	0	0	Spar	1	-	NA	NA	NA	41	110	0.0481
YPS744	SpA	SD01;ORF_173989	22	0.0468	0	0	Cons	1	-	NA	NA	NA	45	114	0.0481
YPS744	SpA	SD01;ORF_174042	27	0.0921	0	0	DivG	3	-	NA	NA	NA	37	84	0.0481
YPS744	SpA	SD01;ORF_174052	41	0.01	0	0	DivG	3	-	NA	NA	NA	43	180	0.0698
YPS744	SpA	SD01;ORF_174058	43	0.1689	0	0	DivG	3	-	NA	NA	NA	39	221	0.0698
YPS744	SpA	SD01;ORF_174059	26	0.0047	0	0	DivG	3	-	NA	NA	NA	41	229	0.0698
YPS744	SpA	SD01;ORF_174066	27	0.0075	0	0	DivG	3	-	NA	NA	NA	35	282	0.0698
YPS744	SpA	SD01;ORF_174067	39	0.2391	0	0	DivG	3	-	NA	NA	NA	39	235	0.0698
YPS744	SpA	SD01;ORF_174072	29	0.0088	0	0	DivG	3	-	NA	NA	NA	39	196	0.0698
YPS744	SpA	SD01;ORF_174077	34	0.0864	0	0	DivG	1	-	NA	NA	NA	40	146	0.1216
YPS744	SpA	SD01;ORF_174081	55	0.2246	0	0	DivG	1	-	NA	NA	NA	39	43	0.0698
YPS744	SpA	SD01;ORF_174207	47	0.2374	0	0	Div	1	-	NA	NA	NA	44	254	0.0823
YPS744	SpA	SD01;ORF_174209	26	0.5324	0	0	DivG	3	-	NA	NA	NA	44	278	0.0823
YPS744	SpA	SD01;ORF_174227	44	0.0617	0	0	Pol	2	-	NA	NA	NA	38	221	0.0823
YPS744	SpA	SD01;ORF_174231	64	0.0097	0	0	DivG	3	-	NA	NA	NA	36	151	0.0823
YPS744	SpA	SD01;ORF_174266	22	0.0015	0	0	Div	1	-	NA	NA	NA	35	47	0.0823
YPS744	SpA	SD01;ORF_17429	23	0.0055	0	0	DivG	3	-	NA	NA	NA	53	765	0.0845
YPS744	SpA	SD01;ORF_17445	32	0.2667	0	0	DivG	3	-	NA	NA	NA	41	10	0.0845
YPS744	SpA	SD01;ORF_174483	20	0.5371	0	0	DivG	3	-	NA	NA	NA	38	115	0.0786
YPS744	SpA	SD01;ORF_174524	27	0.0067	0	0	Cons	1	-	NA	NA	NA	37	3	0.0896
YPS744	SpA	SD01;ORF_174536	38	0.2015	0	0	DivG	1	-	NA	NA	NA	42	206	0.0896
YPS744	SpA	SD01;ORF_174564	23	0.0111	0	0	Pol	1	-	NA	NA	NA	29	95	0.0896
YPS744	SpA	SD01;ORF_174568	40	0.0169	0	0	Cons	1	-	NA	NA	NA	35	101	0.1006
YPS744	SpA	SD01;ORF_174569	22	0.5349	0	0	DivG	3	-	NA	NA	NA	32	113	0.1006
YPS744	SpA	SD01;ORF_174571	21	0.0072	0	0	DivG	3	-	NA	NA	NA	38	151	0.1006
YPS744	SpA	SD01;ORF_174607	23	0.0363	0	0	Div	1	-	NA	NA	NA	43	8	0.1006
YPS744	SpA	SD01;ORF_174608	29	0.001	0	0	DivG	3	-	NA	NA	NA	30	38	0.0786
YPS744	SpA	SD01;ORF_17461	60	0.0124	0	0	DivG	3	-	NA	NA	NA	34	158	0.0302
YPS744	SpA	SD01;ORF_174618	39	0.2255	0	0	Cons	1	-	NA	NA	NA	32	44	0.0786
YPS744	SpA	SD01;ORF_174620	52	0.0343	0	0	DivG	1	-	NA	NA	NA	38	48	0.0333
YPS744	SpA	SD01;ORF_174630	26	6e-04	0	0	DivG	3	-	NA	NA	NA	33	51	0.0786
YPS744	SpA	SD01;ORF_174633	25	6e-04	0	0	Div	1	-	NA	NA	NA	24	112	0.0743
YPS744	SpA	SD01;ORF_174648	38	0.0063	0	0	DivG	1	-	NA	NA	NA	32	41	0.0743
YPS744	SpA	SD01;ORF_174664	29	0.0171	0	0	Pol	1	-	NA	NA	NA	27	119	0.0801
YPS744	SpA	SD01;ORF_174679	29	0.009	0	0	DivG	3	-	NA	NA	NA	28	22	0.0801
YPS744	SpA	SD01;ORF_174692	23	0.0052	0	0	Spar	1	-	NA	NA	NA	35	112	0.069
YPS744	SpA	SD01;ORF_174695	41	0.0331	0	0	DivG	1	-	NA	NA	NA	39	126	0.069
YPS744	SpA	SD01;ORF_174700	55	0.0072	0	0	DivG	3	-	NA	NA	NA	38	132	0.069
YPS744	SpA	SD01;ORF_174708	21	0.0167	0	0	Div	1	-	NA	NA	NA	35	299	0.069
YPS744	SpA	SD01;ORF_174709	32	0.0663	0	0	DivG	3	-	NA	NA	NA	42	313	0.069
YPS744	SpA	SD01;ORF_17472	25	0.1218	0	0	Div	1	-	NA	NA	NA	28	243	0.0302
YPS744	SpA	SD01;ORF_174727	20	0.0059	0	0	DivG	3	-	NA	NA	NA	37	267	0.069
YPS744	SpA	SD01;ORF_174746	24	0.0016	0	0	Spar	1	-	NA	NA	NA	20	212	0.0852
YPS744	SpA	SD01;ORF_174749	24	0.001	0	0	DivG	1	-	NA	NA	NA	36	27	0.0852
YPS744	SpA	SD01;ORF_174771	22	0.0051	0	0	Pol	1	-	NA	NA	NA	30	221	0.0852
YPS744	SpA	SD01;ORF_174776	33	0.0065	0	0	Pol	1	-	NA	NA	NA	25	153	0.0852
YPS744	SpA	SD01;ORF_17478	36	0.008	0	0	DivG	3	-	NA	NA	NA	32	85	0.0909
YPS744	SpA	SD01;ORF_174782	20	0.0046	0	0	Spar	1	-	NA	NA	NA	32	166	0.0852
YPS744	SpA	SD01;ORF_174814	34	0.0043	0	0	DivG	3	-	NA	NA	NA	37	82	0.0852
YPS744	SpA	SD01;ORF_17505	56	0.0498	0	0	DivG	1	-	NA	NA	NA	35	181	0.0598
YPS744	SpA	SD01;ORF_17514	33	0.0162	0	0	Div	1	-	NA	NA	NA	35	175	0.0598
YPS744	SpA	SD01;ORF_17533	20	0.4078	0	0	DivG	3	-	NA	NA	NA	48	236	0.0312
YPS744	SpA	SD01;ORF_1755	41	0.2281	0	0	DivG	3	-	NA	NA	NA	40	93	0.0735
YPS744	SpA	SD01;ORF_17553	23	0.1665	0	0	Div	1	-	NA	NA	NA	26	88	0.0312
YPS744	SpA	SD01;ORF_176039	57	0.1071	0	0	DivG	1	-	NA	NA	NA	47	253	0.0661
YPS744	SpA	SD01;ORF_176054	46	0.0116	0	0	DivG	3	-	NA	NA	NA	52	372	0.0661
YPS744	SpA	SD01;ORF_176057	33	0.0254	0	0	DivG	1	-	NA	NA	NA	32	29	0.0661
YPS744	SpA	SD01;ORF_176094	21	0.9284	0	0	DivG	1	-	NA	NA	NA	55	243	0.0661
YPS744	SpA	SD01;ORF_1761	26	0.0229	0	0	Pol	1	-	NA	NA	NA	41	85	0.0735
YPS744	SpA	SD01;ORF_176115	36	0.0082	0	0	DivG	3	-	NA	NA	NA	32	6	0.0661
YPS744	SpA	SD01;ORF_176144	28	3e-04	0	0	Spar	1	-	NA	NA	NA	29	54	0.0661
YPS744	SpA	SD01;ORF_176173	36	0.0089	0	0	DivG	3	-	NA	NA	NA	36	27	0.0846
YPS744	SpA	SD01;ORF_176210	43	0.0482	0	0	DivG	1	-	NA	NA	NA	34	265	0.0798
YPS744	SpA	SD01;ORF_176214	31	4e-04	0	0	DivG	1	-	NA	NA	NA	32	305	0.0798
YPS744	SpA	SD01;ORF_176216	20	0.6567	0	0	Spar	1	-	NA	NA	NA	30	317	0.0798
YPS744	SpA	SD01;ORF_176219	30	0.3554	0	0	DivG	1	-	NA	NA	NA	38	40	0.0798
YPS744	SpA	SD01;ORF_176223	22	0.0042	0	0	Div	1	-	NA	NA	NA	36	228	0.0798
YPS744	SpA	SD01;ORF_176227	47	0.3432	0	0	Pol	1	-	NA	NA	NA	42	135	0.0798
YPS744	SpA	SD01;ORF_17625	23	0.0029	0	0	DivG	3	-	NA	NA	NA	35	229	0.1049
YPS744	SpA	SD01;ORF_17632	29	0.0104	0	0	DivG	3	-	NA	NA	NA	40	153	0.1049
YPS744	SpA	SD01;ORF_176368	34	0.0046	0	0	DivG	1	-	NA	NA	NA	45	475	0.0796
YPS744	SpA	SD01;ORF_176391	36	0.0568	0	0	Div	1	-	NA	NA	NA	27	663	0.0796
YPS744	SpA	SD01;ORF_176399	37	0.0044	0	0	DivG	1	-	NA	NA	NA	29	697	0.0796
YPS744	SpA	SD01;ORF_176421	30	0.0696	0	0	Div	1	-	NA	NA	NA	43	824	0.0796
YPS744	SpA	SD01;ORF_176448	21	0.0099	0	0	Div	1	-	NA	NA	NA	27	198	0.0827
YPS744	SpA	SD01;ORF_176478	34	0.0044	0	0	Spar	1	-	NA	NA	NA	39	13	0.0859
YPS744	SpA	SD01;ORF_176491	26	0.5543	0	0	Pol	1	-	NA	NA	NA	42	125	0.0859
YPS744	SpA	SD01;ORF_176508	32	0.0464	0	0	DivG	3	-	NA	NA	NA	41	119	0.0717
YPS744	SpA	SD01;ORF_176523	40	0.0017	0	0	DivG	3	-	NA	NA	NA	25	14	0.0721
YPS744	SpA	SD01;ORF_176569	69	0.1877	0	0	DivG	3	-	NA	NA	NA	33	41	0.0462
YPS744	SpA	SD01;ORF_176575	21	0.3309	0	0	Spar	1	-	NA	NA	NA	39	78	0.0462
YPS744	SpA	SD01;ORF_176585	24	0.0055	0	0	DivG	1	-	NA	NA	NA	36	105	0.0717
YPS744	SpA	SD01;ORF_176617	25	0.6504	0	0	Spar	1	-	NA	NA	NA	42	4	0.0717
YPS744	SpA	SD01;ORF_176634	26	0.4928	0	0	DivG	3	-	NA	NA	NA	42	106	0.1286
YPS744	SpA	SD01;ORF_176698	20	0.0121	0	0	Div	1	-	NA	NA	NA	44	391	0.1286
YPS744	SpA	SD01;ORF_176699	56	0.0027	0	0	DivG	3	-	NA	NA	NA	35	266	0.1286
YPS744	SpA	SD01;ORF_176703	28	0.0703	0	0	Pol	1	-	NA	NA	NA	38	315	0.1286
YPS744	SpA	SD01;ORF_176708	25	0.0016	0	0	DivG	3	-	NA	NA	NA	37	183	0.1286
YPS744	SpA	SD01;ORF_176711	61	0.0618	0	0	DivG	3	-	NA	NA	NA	31	105	0.1286
YPS744	SpA	SD01;ORF_176719	46	0.0382	0	0	DivG	3	-	NA	NA	NA	33	133	0.1286
YPS744	SpA	SD01;ORF_176738	20	0.0295	0	0	DivG	1	-	NA	NA	NA	32	10	0.1286
YPS744	SpA	SD01;ORF_176819	21	0.2443	0	0	DivG	3	-	NA	NA	NA	38	33	0.0427
YPS744	SpA	SD01;ORF_176831	24	0.1238	0	0	DivG	3	-	NA	NA	NA	35	142	0.0988
YPS744	SpA	SD01;ORF_176847	33	0.0114	0	0	DivG	1	-	NA	NA	NA	43	60	0.0988
YPS744	SpA	SD01;ORF_176866	36	0.0299	0	0	Spar	1	-	NA	NA	NA	37	89	0.0988
YPS744	SpA	SD01;ORF_176876	33	0.0375	0	0	DivG	3	-	NA	NA	NA	34	54	0.1242
YPS744	SpA	SD01;ORF_176915	29	0.0181	0	0	DivG	3	-	NA	NA	NA	33	114	0.114
YPS744	SpA	SD01;ORF_176917	24	0.0139	0	0	Div	1	-	NA	NA	NA	36	112	0.114
YPS744	SpA	SD01;ORF_176941	49	0.0021	0	0	Div	1	-	NA	NA	NA	24	157	0.0782
YPS744	SpA	SD01;ORF_177009	36	1e-04	0	0	DivG	1	-	NA	NA	NA	29	0	0.0535
YPS744	SpA	SD01;ORF_177059	42	0.0699	0	0	DivG	3	-	NA	NA	NA	30	51	0.0435
YPS744	SpA	SD01;ORF_177061	29	0.1148	0	0	DivG	3	-	NA	NA	NA	27	70	0.0435
YPS744	SpA	SD01;ORF_177097	27	0.0063	0	0	DivG	3	-	NA	NA	NA	42	13	0.0341
YPS744	SpA	SD01;ORF_177102	21	0.0224	0	0	Spar	1	-	NA	NA	NA	47	85	0.0341
YPS744	SpA	SD01;ORF_177130	44	0.0786	0	0	Div	1	-	NA	NA	NA	49	126	0.0772
YPS744	SpA	SD01;ORF_177134	28	0.9187	0	0	Spar	1	-	NA	NA	NA	55	158	0.0772
YPS744	SpA	SD01;ORF_177135	37	0.4005	0	0	Pol	1	-	NA	NA	NA	55	160	0.0772
YPS744	SpA	SD01;ORF_177166	21	0.4375	0	0	Pol	1	-	NA	NA	NA	26	31	0.0535
YPS744	SpA	SD01;ORF_17720	24	0.0067	0	0	Spar	1	-	NA	NA	NA	33	86	0.083
YPS744	SpA	SD01;ORF_177270	34	0.0329	0	0	DivG	1	-	NA	NA	NA	43	1514	0.0872
YPS744	SpA	SD01;ORF_177294	32	0.5597	0	0	Pol	1	-	NA	NA	NA	39	1362	0.0872
YPS744	SpA	SD01;ORF_17731	24	0.0085	0	0	DivG	3	-	NA	NA	NA	31	55	0.083
YPS744	SpA	SD01;ORF_177312	24	0.1	0	0	Spar	1	-	NA	NA	NA	36	1197	0.0872
YPS744	SpA	SD01;ORF_177368	44	0.0618	0	0	DivG	3	-	NA	NA	NA	41	451	0.0872
YPS744	SpA	SD01;ORF_177379	23	0.5032	0	0	Spar	1	-	NA	NA	NA	50	411	0.0872
YPS744	SpA	SD01;ORF_177382	43	0.0146	0	0	DivG	1	-	NA	NA	NA	44	333	0.0872
YPS744	SpA	SD01;ORF_177390	23	0.0418	0	0	DivG	1	-	NA	NA	NA	40	293	0.0872
YPS744	SpA	SD01;ORF_177397	37	0.6093	0	0	DivG	3	-	NA	NA	NA	40	170	0.0872
YPS744	SpA	SD01;ORF_177401	42	0.0038	0	0	Div	1	-	NA	NA	NA	41	141	0.0872
YPS744	SpA	SD01;ORF_177421	26	0.0412	0	0	DivG	3	-	NA	NA	NA	32	41	0.0872
YPS744	SpA	SD01;ORF_177441	85	0.1806	0	0	DivG	1	-	NA	NA	NA	46	568	0.0872
YPS744	SpA	SD01;ORF_177447	29	0.1175	0	0	Spar	1	-	NA	NA	NA	48	600	0.0872
YPS744	SpA	SD01;ORF_177451	49	0.6405	0	0	Spar	1	-	NA	NA	NA	47	640	0.0872
YPS744	SpA	SD01;ORF_17749	21	0.1795	0	0	DivG	1	-	NA	NA	NA	45	76	0.0714
YPS744	SpA	SD01;ORF_177496	58	0.0315	0	0	DivG	3	-	NA	NA	NA	34	528	0.1058
YPS744	SpA	SD01;ORF_177515	29	0.0051	0	0	Pol	1	-	NA	NA	NA	38	422	0.1058
YPS744	SpA	SD01;ORF_177529	50	0.0042	0	0	DivG	1	-	NA	NA	NA	50	190	0.1058
YPS744	SpA	SD01;ORF_177533	59	0.4795	0	0	DivG	3	-	NA	NA	NA	45	98	0.1058
YPS744	SpA	SD01;ORF_177535	20	0.2312	0	0	Spar	1	-	NA	NA	NA	49	192	0.1058
YPS744	SpA	SD01;ORF_177536	37	0.3624	0	0	Cons	1	-	NA	NA	NA	46	138	0.1058
YPS744	SpA	SD01;ORF_177543	23	0.0047	0	0	Pol	1	-	NA	NA	NA	31	12	0.1058
YPS744	SpA	SD01;ORF_177565	35	0.5142	0	0	DivG	3	-	NA	NA	NA	41	404	0.1058
YPS744	SpA	SD01;ORF_177571	103	0.0172	0	0	DivG	3	-	NA	NA	NA	39	418	0.1058
YPS744	SpA	SD01;ORF_177605	49	0.0103	0	0	DivG	1	-	NA	NA	NA	39	9	0.1058
YPS744	SpA	SD01;ORF_177618	26	0.4541	0	0	DivG	3	-	NA	NA	NA	40	720	0.1058
YPS744	SpA	SD01;ORF_177632	45	0.004	0	0	Pol	1	-	NA	NA	NA	35	23	0.0598
YPS744	SpA	SD01;ORF_177645	35	0.0188	0	1	Div	1	-	NA	NA	NA	40	845	0.1393
YPS744	SpA	SD01;ORF_17765	21	0.0265	1	0	DivG	3	-	14.6979	22.8491	-0.6365	29	295	0.1572
YPS744	SpA	SD01;ORF_177657	26	0.0126	0	0	Pol	1	-	NA	NA	NA	40	947	0.1393
YPS744	SpA	SD01;ORF_177681	22	0.0138	0	0	DivG	3	-	NA	NA	NA	35	1207	0.1393
YPS744	SpA	SD01;ORF_177697	26	0.0095	0	0	DivG	1	-	NA	NA	NA	35	162	0.1393
YPS744	SpA	SD01;ORF_1777	28	0.009	0	0	Spar	1	-	NA	NA	NA	40	0	0.0735
YPS744	SpA	SD01;ORF_177770	39	0.0747	0	0	DivG	3	-	NA	NA	NA	38	974	0.1393
YPS744	SpA	SD01;ORF_177772	29	0.0187	0	0	DivG	3	-	NA	NA	NA	41	996	0.1393
YPS744	SpA	SD01;ORF_177779	33	0.4614	1	0	DivG	3	-	2.648	7.3535	-1.4736	39	920	0.1393
YPS744	SpA	SD01;ORF_17781	25	0.001	0	0	Div	3	-	NA	NA	NA	26	109	0.1572
YPS744	SpA	SD01;ORF_177827	88	0.0889	0	0	Div	1	-	NA	NA	NA	37	239	0.1393
YPS744	SpA	SD01;ORF_177829	36	0.0212	0	0	Pol	1	-	NA	NA	NA	36	371	0.1393
YPS744	SpA	SD01;ORF_177832	27	0.5861	0	0	Pol	1	-	NA	NA	NA	43	325	0.1393
YPS744	SpA	SD01;ORF_177839	22	0.1857	0	0	Pol	1	-	NA	NA	NA	39	312	0.1393
YPS744	SpA	SD01;ORF_177929	43	0.011	0	0	DivG	3	-	NA	NA	NA	36	774	0.119
YPS744	SpA	SD01;ORF_177946	27	0.3377	0	0	Pol	3	-	NA	NA	NA	45	669	0.119
YPS744	SpA	SD01;ORF_177949	34	0.0564	0	0	DivG	3	-	NA	NA	NA	41	608	0.119
YPS744	SpA	SD01;ORF_177961	21	0.0061	0	0	DivG	1	-	NA	NA	NA	35	541	0.119
YPS744	SpA	SD01;ORF_178026	20	0.4502	0	0	DivG	3	-	NA	NA	NA	30	298	0.119
YPS744	SpA	SD01;ORF_178039	26	0.0068	0	0	Pol	1	-	NA	NA	NA	33	477	0.119
YPS744	SpA	SD01;ORF_178048	33	0.0658	0	0	Pol	1	-	NA	NA	NA	35	523	0.119
YPS744	SpA	SD01;ORF_178052	21	0.0574	0	0	Div	1	-	NA	NA	NA	39	573	0.119
YPS744	SpA	SD01;ORF_178057	38	0.0075	0	0	Pol	1	-	NA	NA	NA	37	619	0.119
YPS744	SpA	SD01;ORF_178063	22	0.0048	0	0	DivG	3	-	NA	NA	NA	35	696	0.119
YPS744	SpA	SD01;ORF_17809	24	0.1328	0	0	DivG	3	-	NA	NA	NA	32	15	0.1572
YPS744	SpA	SD01;ORF_17849	22	0.1004	0	0	DivG	3	-	NA	NA	NA	36	43	0.1729
YPS744	SpA	SD01;ORF_178544	23	8e-04	0	0	Spar	1	-	NA	NA	NA	38	28	0.0882
YPS744	SpA	SD01;ORF_178547	22	0.0037	0	0	DivG	1	-	NA	NA	NA	28	1005	0.0652
YPS744	SpA	SD01;ORF_178562	28	0.2227	0	0	Pol	1	-	NA	NA	NA	38	1150	0.0652
YPS744	SpA	SD01;ORF_178581	27	0.1448	0	0	Spar	1	-	NA	NA	NA	33	915	0.0652
YPS744	SpA	SD01;ORF_17859	33	0.0048	0	0	DivG	3	-	NA	NA	NA	36	511	0.1572
YPS744	SpA	SD01;ORF_178590	32	0.0042	1	0	DivG	1	-	10.4517	25.2126	-1.2704	31	782	0.0652
YPS744	SpA	SD01;ORF_178619	52	0.2244	0	0	Pol	1	-	NA	NA	NA	39	205	0.0652
YPS744	SpA	SD01;ORF_178638	86	0.0479	0	0	Pol	1	-	NA	NA	NA	40	254	0.0652
YPS744	SpA	SD01;ORF_178642	62	0.3457	0	0	DivG	1	-	NA	NA	NA	42	305	0.0652
YPS744	SpA	SD01;ORF_178648	35	0.097	0	0	DivG	1	-	NA	NA	NA	43	418	0.0652
YPS744	SpA	SD01;ORF_178656	37	0.0521	1	0	Spar	1	-	7.7835	24.9498	-1.6805	43	529	0.0652
YPS744	SpA	SD01;ORF_178657	32	0.0136	0	0	Pol	1	-	NA	NA	NA	43	55	0.0652
YPS744	SpA	SD01;ORF_178663	62	0.0201	0	0	DivG	3	-	NA	NA	NA	38	560	0.0652
YPS744	SpA	SD01;ORF_178669	32	0.334	0	0	Pol	3	-	NA	NA	NA	38	611	0.0652
YPS744	SpA	SD01;ORF_178682	25	0.4778	0	0	DivG	3	-	NA	NA	NA	42	730	0.0652
YPS744	SpA	SD01;ORF_178687	26	0.0467	0	0	Spar	1	-	NA	NA	NA	43	808	0.0652
YPS744	SpA	SD01;ORF_178691	60	0.0878	0	0	DivG	3	-	NA	NA	NA	38	880	0.0652
YPS744	SpA	SD01;ORF_178698	31	0.0143	0	0	DivG	3	-	NA	NA	NA	41	909	0.0652
YPS744	SpA	SD01;ORF_17875	31	0.2935	0	0	DivG	3	-	NA	NA	NA	41	611	0.1572
YPS744	SpA	SD01;ORF_178753	26	0.0045	0	0	Pol	1	-	NA	NA	NA	23	33	0.0689
YPS744	SpA	SD01;ORF_1788	45	9e-04	0	0	DivG	3	-	NA	NA	NA	33	0	0.0735
YPS744	SpA	SD01;ORF_17882	20	0.0131	0	0	DivG	3	-	NA	NA	NA	40	574	0.1572
YPS744	SpA	SD01;ORF_178928	38	0.3493	0	0	DivG	1	-	NA	NA	NA	35	65	0.0689
YPS744	SpA	SD01;ORF_17893	39	0.0014	0	0	DivG	3	-	NA	NA	NA	28	89	0.1572
YPS744	SpA	SD01;ORF_17894	35	0.098	0	0	Spar	1	-	NA	NA	NA	33	374	0.1572
YPS744	SpA	SD01;ORF_178997	32	0.0203	0	0	DivG	3	-	NA	NA	NA	36	46	0.0689
YPS744	SpA	SD01;ORF_179002	24	0.4394	0	0	DivG	3	-	NA	NA	NA	33	67	0.0689
YPS744	SpA	SD01;ORF_179002	24	0.4394	0	0	DivG	3	-	NA	NA	NA	33	67	0.0689
YPS744	SpA	SD01;ORF_179007	40	0.0299	0	0	Pol	1	-	NA	NA	NA	33	150	0.0472
YPS744	SpA	SD01;ORF_17901	29	0.2153	0	0	DivG	1	-	NA	NA	NA	33	342	0.1572
YPS744	SpA	SD01;ORF_179017	51	0.0532	0	0	Pol	3	-	NA	NA	NA	40	38	0.0472
YPS744	SpA	SD01;ORF_179019	64	0.3422	0	0	Spar	1	-	NA	NA	NA	56	371	0.0472
YPS744	SpA	SD01;ORF_179021	39	0.5339	0	0	Pol	1	-	NA	NA	NA	63	410	0.0472
YPS744	SpA	SD01;ORF_179027	69	0.0944	0	0	DivG	3	-	NA	NA	NA	40	229	0.0472
YPS744	SpA	SD01;ORF_179030	43	0.1187	0	0	DivG	3	-	NA	NA	NA	42	267	0.0472
YPS744	SpA	SD01;ORF_179081	26	0.4419	0	0	Pol	3	-	NA	NA	NA	30	43	0.054
YPS744	SpA	SD01;ORF_17909	66	0.0188	0	0	DivG	3	-	NA	NA	NA	34	215	0.1572
YPS744	SpA	SD01;ORF_179090	26	0.3243	0	0	DivG	3	-	NA	NA	NA	23	25	0.046
YPS744	SpA	SD01;ORF_179125	23	0.3528	0	0	DivG	3	-	NA	NA	NA	40	377	0.082
YPS744	SpA	SD01;ORF_179146	37	0.1573	0	0	Cons	1	-	NA	NA	NA	42	132	0.082
YPS744	SpA	SD01;ORF_1792	20	0.0179	0	0	Cons	1	-	NA	NA	NA	40	0	0.0735
YPS744	SpA	SD01;ORF_179216	27	0.002	0	0	Pol	2	-	NA	NA	NA	33	36	0.0339
YPS744	SpA	SD01;ORF_179223	28	0.0094	0	0	DivG	3	-	NA	NA	NA	34	13	0.0339
YPS744	SpA	SD01;ORF_179227	20	0.2018	0	0	Cons	1	-	NA	NA	NA	25	69	0.0339
YPS744	SpA	SD01;ORF_179228	41	0.0037	0	0	DivG	3	-	NA	NA	NA	26	68	0.0339
YPS744	SpA	SD01;ORF_17927	31	0.0019	0	0	Div	1	-	NA	NA	NA	38	125	0.0262
YPS744	SpA	SD01;ORF_17929	20	0.9431	0	0	Spar	1	-	NA	NA	NA	46	140	0.0262
YPS744	SpA	SD01;ORF_179297	25	0.5297	0	0	DivG	3	-	NA	NA	NA	31	53	0.1199
YPS744	SpA	SD01;ORF_179327	38	0.03	0	0	Div	1	-	NA	NA	NA	33	79	0.1199
YPS744	SpA	SD01;ORF_179338	22	0.2273	0	0	Div	1	-	NA	NA	NA	35	93	0.1199
YPS744	SpA	SD01;ORF_17945	32	0.0072	0	0	Pol	1	-	NA	NA	NA	43	49	0.0595
YPS744	SpA	SD01;ORF_17958	25	0.2467	0	0	DivG	3	-	NA	NA	NA	47	139	0.0952
YPS744	SpA	SD01;ORF_18	26	0.2907	0	0	DivG	1	-	NA	NA	NA	44	184	0.1458
YPS744	SpA	SD01;ORF_180210	22	0	0	0	Spar	1	-	NA	NA	NA	29	153	0.0572
YPS744	SpA	SD01;ORF_180223	37	0.1633	0	0	Pol	1	-	5.0767	5.2528	-0.0492	43	251	0.0572
YPS744	SpA	SD01;ORF_180228	47	0.0695	0	0	Spar	1	-	NA	NA	NA	45	399	0.0572
YPS744	SpA	SD01;ORF_180233	20	0.1545	0	0	Cons	1	-	NA	NA	NA	44	446	0.0572
YPS744	SpA	SD01;ORF_180236	25	0.3466	0	0	Spar	1	-	NA	NA	NA	47	494	0.0572
YPS744	SpA	SD01;ORF_180248	69	0.3805	0	0	DivG	3	-	NA	NA	NA	41	206	0.0572
YPS744	SpA	SD01;ORF_180252	28	0.1897	0	0	Pol	1	-	NA	NA	NA	46	303	0.0572
YPS744	SpA	SD01;ORF_180259	62	0.0269	0	0	DivG	3	-	NA	NA	NA	38	164	0.0572
YPS744	SpA	SD01;ORF_180266	38	0.1765	0	0	DivG	3	-	NA	NA	NA	35	226	0.0572
YPS744	SpA	SD01;ORF_180291	85	0.0286	0	0	Pol	1	-	NA	NA	NA	29	88	0.059
YPS744	SpA	SD01;ORF_180292	44	0.017	0	0	Spar	1	-	NA	NA	NA	29	90	0.059
YPS744	SpA	SD01;ORF_180302	22	0.1541	0	0	Spar	1	-	NA	NA	NA	29	183	0.059
YPS744	SpA	SD01;ORF_180304	39	0.1271	0	0	Pol	1	-	NA	NA	NA	37	116	0.059
YPS744	SpA	SD01;ORF_180421	52	0.3426	0	0	Pol	1	-	NA	NA	NA	42	98	0.0576
YPS744	SpA	SD01;ORF_180428	58	0.2638	0	0	Pol	1	-	NA	NA	NA	45	122	0.0576
YPS744	SpA	SD01;ORF_180434	42	0.0533	0	0	Pol	1	-	NA	NA	NA	46	153	0.0576
YPS744	SpA	SD01;ORF_180436	23	0.087	0	0	Spar	1	-	NA	NA	NA	47	168	0.0576
YPS744	SpA	SD01;ORF_180451	128	0.1274	0	1	DivG	3	-	NA	NA	NA	42	82	0.0576
YPS744	SpA	SD01;ORF_180453	31	0.0082	0	0	Pol	1	-	NA	NA	NA	45	351	0.0576
YPS744	SpA	SD01;ORF_180456	24	0.8142	0	0	Cons	1	-	NA	NA	NA	45	361	0.0576
YPS744	SpA	SD01;ORF_180480	30	0.3188	0	0	DivG	3	-	NA	NA	NA	41	134	0.0576
YPS744	SpA	SD01;ORF_180512	58	0.1595	0	0	DivG	3	-	NA	NA	NA	50	118	0.1017
YPS744	SpA	SD01;ORF_180545	30	0.1124	0	0	DivG	3	-	NA	NA	NA	35	113	0.0541
YPS744	SpA	SD01;ORF_180549	24	0.3317	0	0	Pol	3	-	NA	NA	NA	33	134	0.0541
YPS744	SpA	SD01;ORF_180555	21	0.0176	0	0	DivG	3	-	NA	NA	NA	27	142	0.0541
YPS744	SpA	SD01;ORF_180631	24	0.5955	0	0	DivG	1	-	NA	NA	NA	29	96	0.0352
YPS744	SpA	SD01;ORF_180663	22	0.3603	0	0	Spar	1	-	NA	NA	NA	42	109	0.0158
YPS744	SpA	SD01;ORF_180667	24	5e-04	0	0	Div	1	-	NA	NA	NA	40	108	0.0158
YPS744	SpA	SD01;ORF_180764	27	0.6045	0	0	Div	1	-	NA	NA	NA	48	7	0.0556
YPS744	SpA	SD01;ORF_180965	31	0.0145	0	0	Spar	1	-	NA	NA	NA	44	110	0.0755
YPS744	SpA	SD01;ORF_180978	25	0.4791	1	1	DivG	3	-	12.0116	9.717	0.3058	37	181	0.0755
YPS744	SpA	SD01;ORF_181034	20	0.0895	1	0	Div	1	-	3.1449	9.9799	-1.666	43	73	0.0755
YPS744	SpA	SD01;ORF_181052	33	0.7224	0	0	Spar	1	-	NA	NA	NA	43	83	0.0755
YPS744	SpA	SD01;ORF_181062	48	0.3103	0	0	DivG	3	-	NA	NA	NA	41	90	0.0755
YPS744	SpA	SD01;ORF_181084	30	0.0111	0	0	DivG	3	-	NA	NA	NA	30	15	0.1394
YPS744	SpA	SD01;ORF_1813	21	0.0018	0	0	Div	1	-	NA	NA	NA	33	0	0.0735
YPS744	SpA	SD01;ORF_181354	42	0.0136	0	0	DivG	3	-	NA	NA	NA	42	316	0.0987
YPS744	SpA	SD01;ORF_181357	67	0.2456	0	0	DivG	3	-	NA	NA	NA	42	212	0.0987
YPS744	SpA	SD01;ORF_181369	25	0.1032	0	0	DivG	1	-	NA	NA	NA	42	230	0.0987
YPS744	SpA	SD01;ORF_181417	20	0.0088	0	0	Div	1	-	NA	NA	NA	46	20	0.0917
YPS744	SpA	SD01;ORF_181435	37	0.417	0	0	Pol	1	-	NA	NA	NA	42	15	0.0484
YPS744	SpA	SD01;ORF_181452	28	0.2703	0	0	Pol	1	-	NA	NA	NA	32	91	0.0473
YPS744	SpA	SD01;ORF_181453	30	0.034	0	0	Pol	1	-	NA	NA	NA	37	11	0.1009
YPS744	SpA	SD01;ORF_181461	33	0.0156	0	0	Pol	1	-	NA	NA	NA	40	140	0.1009
YPS744	SpA	SD01;ORF_181471	26	0.0174	0	0	DivG	3	-	NA	NA	NA	31	165	0.1009
YPS744	SpA	SD01;ORF_181473	20	0.0151	0	0	Spar	1	-	NA	NA	NA	NA	118	0.1009
YPS744	SpA	SD01;ORF_181508	42	0.0156	1	0	DivG	3	-	34.2526	25.2126	0.4421	34	194	0.0862
YPS744	SpA	SD01;ORF_181564	39	0.1032	0	0	DivG	1	-	NA	NA	NA	41	47	0.0385
YPS744	SpA	SD01;ORF_181569	62	0.2561	0	0	DivG	1	-	NA	NA	NA	42	6	0.0385
YPS744	SpA	SD01;ORF_181572	27	0.0074	0	0	Pol	1	-	NA	NA	NA	32	146	0.0848
YPS744	SpA	SD01;ORF_181577	48	0.0259	0	0	DivG	3	-	NA	NA	NA	41	171	0.0848
YPS744	SpA	SD01;ORF_181581	27	0.0241	0	0	Pol	1	-	NA	NA	NA	42	186	0.0848
YPS744	SpA	SD01;ORF_181586	39	0.0814	0	0	DivG	3	-	NA	NA	NA	44	184	0.0848
YPS744	SpA	SD01;ORF_181591	64	0.139	0	0	Pol	1	-	NA	NA	NA	44	35	0.0848
YPS744	SpA	SD01;ORF_181595	60	0.1811	0	0	DivG	1	-	NA	NA	NA	44	39	0.0848
YPS744	SpA	SD01;ORF_181597	38	0.2936	0	0	DivG	1	-	NA	NA	NA	44	88	0.0848
YPS744	SpA	SD01;ORF_181604	25	0.2175	0	0	Div	1	-	NA	NA	NA	47	101	0.0489
YPS744	SpA	SD01;ORF_181607	67	0.1601	0	0	DivG	3	-	NA	NA	NA	48	133	0.0489
YPS744	SpA	SD01;ORF_181609	37	0.2945	0	0	Pol	1	-	NA	NA	NA	52	152	0.0489
YPS744	SpA	SD01;ORF_181612	21	0.9318	0	0	DivG	3	-	NA	NA	NA	48	266	0.0489
YPS744	SpA	SD01;ORF_181613	54	0.1417	0	0	DivG	3	-	NA	NA	NA	58	333	0.0489
YPS744	SpA	SD01;ORF_181617	35	0.4237	0	0	Spar	1	-	NA	NA	NA	56	395	0.0489
YPS744	SpA	SD01;ORF_181633	39	0.3858	0	0	DivG	3	-	NA	NA	NA	37	103	0.0489
YPS744	SpA	SD01;ORF_181649	25	0.0109	0	0	Div	1	-	NA	NA	NA	24	113	0.1
YPS744	SpA	SD01;ORF_181652	29	6e-04	0	0	DivG	1	-	NA	NA	NA	24	123	0.1
YPS744	SpA	SD01;ORF_181660	36	0.4392	0	0	Div	1	-	NA	NA	NA	36	171	0.1
YPS744	SpA	SD01;ORF_181662	23	0.1541	0	0	Div	1	-	NA	NA	NA	32	175	0.1
YPS744	SpA	SD01;ORF_181698	21	0.013	0	0	DivG	3	-	NA	NA	NA	32	3	0.1
YPS744	SpA	SD01;ORF_181723	72	0.091	0	0	DivG	3	-	NA	NA	NA	34	245	0.0975
YPS744	SpA	SD01;ORF_181734	22	0.0022	0	0	Spar	1	-	NA	NA	NA	39	277	0.0975
YPS744	SpA	SD01;ORF_181737	28	0.0377	0	0	Div	1	-	NA	NA	NA	36	223	0.0975
YPS744	SpA	SD01;ORF_181745	22	0.1042	0	0	DivG	1	-	NA	NA	NA	26	151	0.0975
YPS744	SpA	SD01;ORF_181774	34	0.2272	0	0	DivG	3	-	NA	NA	NA	35	141	0.0856
YPS744	SpA	SD01;ORF_181777	40	0.0039	0	0	DivG	3	-	NA	NA	NA	37	206	0.0856
YPS744	SpA	SD01;ORF_181781	20	0.4562	0	0	DivG	3	-	NA	NA	NA	32	231	0.0856
YPS744	SpA	SD01;ORF_181784	28	0.1395	0	0	DivG	3	-	NA	NA	NA	37	244	0.0856
YPS744	SpA	SD01;ORF_181786	23	0.0021	0	0	Div	1	-	4.9519	25.2126	-2.3481	36	249	0.0856
YPS744	SpA	SD01;ORF_181792	21	0.0092	0	0	DivG	3	-	NA	NA	NA	35	214	0.0856
YPS744	SpA	SD01;ORF_181795	40	0.4498	0	0	Div	1	-	NA	NA	NA	29	117	0.0856
YPS744	SpA	SD01;ORF_181804	31	0.0454	0	0	DivG	3	-	NA	NA	NA	28	35	0.0856
YPS744	SpA	SD01;ORF_181830	36	0.0719	0	0	DivG	3	-	NA	NA	NA	27	263	0.1032
YPS744	SpA	SD01;ORF_181853	44	0.0937	0	0	DivG	3	-	NA	NA	NA	36	59	0.1032
YPS744	SpA	SD01;ORF_181854	38	0.0327	0	0	DivG	3	-	NA	NA	NA	37	63	0.1032
YPS744	SpA	SD01;ORF_181866	22	0.0223	0	0	Spar	1	-	NA	NA	NA	30	9	0.1032
YPS744	SpA	SD01;ORF_181889	23	2e-04	0	0	DivG	3	-	NA	NA	NA	29	146	0.0809
YPS744	SpA	SD01;ORF_181917	23	0.3109	0	0	DivG	3	-	NA	NA	NA	39	215	0.0858
YPS744	SpA	SD01;ORF_181933	28	0.2724	0	0	DivG	3	-	NA	NA	NA	37	336	0.0858
YPS744	SpA	SD01;ORF_181955	34	0.2923	0	0	Pol	1	-	NA	NA	NA	46	406	0.0858
YPS744	SpA	SD01;ORF_181961	21	0.3172	0	0	Spar	1	-	NA	NA	NA	44	422	0.0858
YPS744	SpA	SD01;ORF_181966	98	0.2489	0	0	DivG	1	-	NA	NA	NA	46	154	0.0858
YPS744	SpA	SD01;ORF_181971	51	0.3145	0	0	Spar	1	-	NA	NA	NA	42	228	0.0858
YPS744	SpA	SD01;ORF_181978	26	0.3086	0	0	Spar	1	-	NA	NA	NA	46	233	0.0858
YPS744	SpA	SD01;ORF_181982	22	0.072	0	0	Spar	1	-	NA	NA	NA	46	176	0.0858
YPS744	SpA	SD01;ORF_1820	20	0.0125	0	0	Spar	1	-	NA	NA	NA	35	0	0.0735
YPS744	SpA	SD01;ORF_182007	37	0.378	0	0	Spar	1	-	3.9503	27.839	-2.8171	51	327	0.0483
YPS744	SpA	SD01;ORF_182012	30	0.7306	0	0	DivG	3	-	NA	NA	NA	49	316	0.0483
YPS744	SpA	SD01;ORF_182018	21	0.415	0	0	Spar	1	-	NA	NA	NA	36	240	0.0483
YPS744	SpA	SD01;ORF_182024	20	7e-04	0	0	Spar	1	-	NA	NA	NA	32	26	0.0483
YPS744	SpA	SD01;ORF_182042	33	0.0023	0	0	Pol	1	-	NA	NA	NA	41	64	0.0805
YPS744	SpA	SD01;ORF_182103	42	0.0012	0	0	Div	3	-	NA	NA	NA	28	92	0.0805
YPS744	SpA	SD01;ORF_182122	57	0.0215	0	0	Div	1	-	NA	NA	NA	47	133	0.0743
YPS744	SpA	SD01;ORF_182132	72	0.2582	0	0	DivG	3	-	NA	NA	NA	38	24	0.0743
YPS744	SpA	SD01;ORF_182137	32	0.0121	0	0	Pol	1	-	NA	NA	NA	39	90	0.0743
YPS744	SpA	SD01;ORF_182142	22	0.0647	1	0	DivG	3	-	4.2281	160.7276	-5.2485	29	20	0.0743
YPS744	SpA	SD01;ORF_182157	35	0.0097	0	0	DivG	3	-	NA	NA	NA	33	28	0.1453
YPS744	SpA	SD01;ORF_182185	23	0.0044	1	0	DivG	1	-	49.6002	86.9322	-0.8095	35	252	0.1233
YPS744	SpA	SD01;ORF_182195	20	0.0014	0	0	DivG	1	-	NA	NA	NA	35	247	0.1233
YPS744	SpA	SD01;ORF_182203	30	0.3984	0	0	Spar	1	-	NA	NA	NA	34	133	0.1233
YPS744	SpA	SD01;ORF_182206	26	0.0034	0	1	DivG	3	-	NA	NA	NA	33	141	0.1233
YPS744	SpA	SD01;ORF_182218	21	0.043	0	0	Pol	1	-	NA	NA	NA	41	94	0.1233
YPS744	SpA	SD01;ORF_182232	36	0.0628	0	0	DivG	3	-	NA	NA	NA	32	97	0.1233
YPS744	SpA	SD01;ORF_182263	23	0.0406	0	0	Spar	1	-	NA	NA	NA	32	175	0.0912
YPS744	SpA	SD01;ORF_182281	22	0.0856	0	0	Div	1	-	NA	NA	NA	41	245	0.0607
YPS744	SpA	SD01;ORF_182287	33	0.0833	0	0	DivG	3	-	NA	NA	NA	25	19	0.04
YPS744	SpA	SD01;ORF_182297	48	0.0496	0	0	Pol	1	-	NA	NA	NA	35	122	0.0607
YPS744	SpA	SD01;ORF_182306	22	0.0037	0	0	Spar	1	-	NA	NA	NA	26	10	0.04
YPS744	SpA	SD01;ORF_182325	37	0.0165	0	0	Spar	1	-	NA	NA	NA	25	77	0.0607
YPS744	SpA	SD01;ORF_182362	23	0.2191	0	0	Pol	1	-	NA	NA	NA	32	46	0.0973
YPS744	SpA	SD01;ORF_182393	28	0.2301	0	0	DivG	1	-	NA	NA	NA	30	41	0.059
YPS744	SpA	SD01;ORF_1824	60	0.1691	0	0	Div	1	-	NA	NA	NA	38	0	0.0735
YPS744	SpA	SD01;ORF_182410	29	0.0073	0	0	Div	1	-	NA	NA	NA	41	94	0.059
YPS744	SpA	SD01;ORF_182417	21	0.005	0	0	DivG	1	-	NA	NA	NA	NA	76	0.087
YPS744	SpA	SD01;ORF_182427	22	0.1956	0	0	DivG	3	-	NA	NA	NA	26	5	0.087
YPS744	SpA	SD01;ORF_182445	22	0.0715	0	0	Spar	1	-	NA	NA	NA	41	201	0.1324
YPS744	SpA	SD01;ORF_182476	25	0.2063	0	0	Spar	1	-	8.2014	24.9498	-1.6051	40	1016	0.0874
YPS744	SpA	SD01;ORF_182482	25	0.3989	0	0	Spar	1	-	NA	NA	NA	36	1110	0.0874
YPS744	SpA	SD01;ORF_182513	36	0.1726	0	0	DivG	3	-	NA	NA	NA	41	187	0.0479
YPS744	SpA	SD01;ORF_182523	34	0.0107	0	0	DivG	3	-	NA	NA	NA	40	1449	0.0874
YPS744	SpA	SD01;ORF_182528	23	0.0052	0	0	Spar	1	-	NA	NA	NA	46	37	0.0479
YPS744	SpA	SD01;ORF_182534	40	0.0029	0	0	Spar	1	-	NA	NA	NA	37	1588	0.0874
YPS744	SpA	SD01;ORF_182584	23	0.0079	0	0	DivG	3	-	NA	NA	NA	31	166	0.0788
YPS744	SpA	SD01;ORF_182592	69	0.0124	0	0	DivG	3	-	NA	NA	NA	33	191	0.0788
YPS744	SpA	SD01;ORF_182656	33	0.0033	0	0	Div	1	-	NA	NA	NA	37	56	0.0788
YPS744	SpA	SD01;ORF_182665	38	0.0055	0	0	Div	1	-	NA	NA	NA	27	7	0.0788
YPS744	SpA	SD01;ORF_182679	39	0.0211	0	0	Spar	1	-	NA	NA	NA	41	1872	0.0874
YPS744	SpA	SD01;ORF_182704	35	0.0057	0	0	DivG	3	-	NA	NA	NA	28	1650	0.0874
YPS744	SpA	SD01;ORF_182713	21	0.0462	0	0	DivG	3	-	NA	NA	NA	39	1592	0.0874
YPS744	SpA	SD01;ORF_182730	20	0.004	0	0	Div	1	-	NA	NA	NA	32	85	0.0981
YPS744	SpA	SD01;ORF_182754	20	0.6528	0	0	Div	1	-	NA	NA	NA	35	72	0.0981
YPS744	SpA	SD01;ORF_182765	27	0.0959	0	0	DivG	1	-	NA	NA	NA	42	1327	0.0874
YPS744	SpA	SD01;ORF_182768	23	0.0399	0	0	Spar	1	-	NA	NA	NA	44	1314	0.0874
YPS744	SpA	SD01;ORF_182789	20	0.2732	0	0	DivG	3	-	NA	NA	NA	32	1106	0.0874
YPS744	SpA	SD01;ORF_182799	40	0.0666	0	0	DivG	1	-	NA	NA	NA	41	987	0.0874
YPS744	SpA	SD01;ORF_182979	59	0.0391	0	0	DivG	3	-	NA	NA	NA	38	108	0.1027
YPS744	SpA	SD01;ORF_183040	59	0.0039	0	0	DivG	3	-	NA	NA	NA	36	217	0.1027
YPS744	SpA	SD01;ORF_183085	35	0.0057	0	0	Div	2	-	NA	NA	NA	34	0	0.1027
YPS744	SpA	SD01;ORF_183089	20	0.0091	0	0	Spar	1	-	NA	NA	NA	37	37	0.1027
YPS744	SpA	SD01;ORF_183091	28	0.1586	0	0	Div	2	-	NA	NA	NA	31	0	0.1027
YPS744	SpA	SD01;ORF_183142	29	0.2098	0	0	DivG	3	-	NA	NA	NA	42	35	0.1027
YPS744	SpA	SD01;ORF_183185	40	0.0119	0	0	DivG	3	-	NA	NA	NA	37	50	0.1027
YPS744	SpA	SD01;ORF_183254	31	0.7378	0	0	Div	1	-	NA	NA	NA	43	57	0.1061
YPS744	SpA	SD01;ORF_183311	39	0.0117	0	0	DivG	3	-	NA	NA	NA	34	80	0.1061
YPS744	SpA	SD01;ORF_183433	41	0.0025	0	0	DivG	1	-	NA	NA	NA	34	136	0.1045
YPS744	SpA	SD01;ORF_183453	28	0.0141	0	0	Pol	1	-	NA	NA	NA	41	199	0.1045
YPS744	SpA	SD01;ORF_183464	23	0.0961	0	0	DivG	1	-	NA	NA	NA	32	734	0.0874
YPS744	SpA	SD01;ORF_183466	26	0.0469	0	0	Pol	1	-	NA	NA	NA	44	87	0.1045
YPS744	SpA	SD01;ORF_183470	28	0.0626	0	0	DivG	3	-	NA	NA	NA	47	79	0.1045
YPS744	SpA	SD01;ORF_183478	26	0.084	0	0	DivG	3	-	NA	NA	NA	46	35	0.1045
YPS744	SpA	SD01;ORF_183497	33	0.0352	0	0	Pol	1	-	NA	NA	NA	34	186	0.0369
YPS744	SpA	SD01;ORF_183507	31	0.0053	0	0	Div	1	-	NA	NA	NA	33	240	0.0369
YPS744	SpA	SD01;ORF_183510	26	0.2672	0	0	Div	1	-	NA	NA	NA	33	236	0.0369
YPS744	SpA	SD01;ORF_183520	24	0.1295	0	0	Spar	1	-	NA	NA	NA	32	150	0.0369
YPS744	SpA	SD01;ORF_183526	41	0.0295	0	0	DivG	3	-	NA	NA	NA	40	837	0.0874
YPS744	SpA	SD01;ORF_183545	28	0.0554	0	0	DivG	1	-	NA	NA	NA	38	75	0.0369
YPS744	SpA	SD01;ORF_183548	28	0.01	0	0	Div	3	-	NA	NA	NA	40	959	0.0874
YPS744	SpA	SD01;ORF_183552	32	0.0302	0	0	Spar	1	-	NA	NA	NA	40	973	0.0874
YPS744	SpA	SD01;ORF_1839	20	0.5246	0	0	Pol	3	-	NA	NA	NA	29	26	0.0588
YPS744	SpA	SD01;ORF_18437	41	0.4341	0	0	DivG	3	-	NA	NA	NA	40	162	0.0832
YPS744	SpA	SD01;ORF_18457	25	0.0968	0	0	DivG	3	-	NA	NA	NA	35	908	0.0832
YPS744	SpA	SD01;ORF_18460	24	0.0028	0	0	DivG	1	-	NA	NA	NA	32	889	0.0832
YPS744	SpA	SD01;ORF_184782	21	0.0013	0	0	Spar	1	-	NA	NA	NA	20	12	0.0194
YPS744	SpA	SD01;ORF_184800	31	0.004	0	0	Div	1	-	NA	NA	NA	43	966	0.0795
YPS744	SpA	SD01;ORF_184812	26	0.0036	0	0	Spar	1	-	NA	NA	NA	42	878	0.0795
YPS744	SpA	SD01;ORF_184847	24	0.0233	0	0	DivG	3	-	NA	NA	NA	37	211	0.0795
YPS744	SpA	SD01;ORF_184855	32	0.3042	0	0	DivG	1	-	NA	NA	NA	37	72	0.0795
YPS744	SpA	SD01;ORF_184881	34	0.7161	0	0	Div	1	-	NA	NA	NA	41	375	0.0795
YPS744	SpA	SD01;ORF_184888	37	0.2249	0	0	DivG	3	-	NA	NA	NA	46	508	0.0795
YPS744	SpA	SD01;ORF_184893	88	0.2061	0	0	DivG	3	-	NA	NA	NA	50	575	0.0795
YPS744	SpA	SD01;ORF_184896	24	0.4519	0	0	Div	1	-	NA	NA	NA	59	678	0.0795
YPS744	SpA	SD01;ORF_184897	37	0.0814	0	0	Div	1	-	NA	NA	NA	56	703	0.0795
YPS744	SpA	SD01;ORF_184906	58	0.1914	0	0	DivG	3	-	NA	NA	NA	44	842	0.0795
YPS744	SpA	SD01;ORF_184913	52	0.1863	0	0	DivG	3	-	NA	NA	NA	42	915	0.0795
YPS744	SpA	SD01;ORF_184923	20	0.059	0	0	Cons	1	-	NA	NA	NA	32	137	0.0699
YPS744	SpA	SD01;ORF_184943	29	0.1419	0	0	DivG	1	-	NA	NA	NA	40	85	0.0699
YPS744	SpA	SD01;ORF_184960	41	0.0042	0	0	DivG	3	-	NA	NA	NA	29	109	0.0599
YPS744	SpA	SD01;ORF_184965	21	0.0012	0	0	DivG	3	-	NA	NA	NA	32	126	0.0599
YPS744	SpA	SD01;ORF_184968	33	0.0325	0	0	DivG	3	-	NA	NA	NA	30	77	0.0599
YPS744	SpA	SD01;ORF_184983	30	0.0066	0	0	Spar	1	-	NA	NA	NA	35	6	0.0599
YPS744	SpA	SD01;ORF_185	20	7e-04	0	0	DivG	3	-	NA	NA	NA	29	134	0.0807
YPS744	SpA	SD01;ORF_185006	27	0.0676	0	0	DivG	3	-	NA	NA	NA	30	28	0.0755
YPS744	SpA	SD01;ORF_185012	25	0.0074	0	0	Div	1	-	NA	NA	NA	32	4	0.0755
YPS744	SpA	SD01;ORF_185019	34	0.0068	0	0	Pol	1	-	NA	NA	NA	27	35	0.0755
YPS744	SpA	SD01;ORF_185034	32	0.0662	0	0	DivG	1	-	NA	NA	NA	49	171	0.1027
YPS744	SpA	SD01;ORF_185036	27	0.4078	0	0	Pol	1	-	NA	NA	NA	51	182	0.1027
YPS744	SpA	SD01;ORF_185073	49	0.2104	0	0	DivG	3	-	NA	NA	NA	45	219	0.0884
YPS744	SpA	SD01;ORF_185086	22	0.1504	0	0	DivG	3	-	NA	NA	NA	46	433	0.0884
YPS744	SpA	SD01;ORF_185087	31	0.0332	0	0	Spar	1	-	NA	NA	NA	51	407	0.0884
YPS744	SpA	SD01;ORF_185089	22	0.3012	0	0	Pol	3	-	NA	NA	NA	NA	405	0.0884
YPS744	SpA	SD01;ORF_185091	44	0.3114	0	0	DivG	3	-	NA	NA	NA	47	335	0.0884
YPS744	SpA	SD01;ORF_185111	36	0.0011	0	0	DivG	3	-	NA	NA	NA	31	77	0.0884
YPS744	SpA	SD01;ORF_185113	31	0.0139	0	0	Pol	1	-	NA	NA	NA	32	59	0.0884
YPS744	SpA	SD01;ORF_185139	24	0.1603	0	0	DivG	3	-	NA	NA	NA	35	112	0.097
YPS744	SpA	SD01;ORF_18521	35	0.0129	0	0	DivG	3	-	NA	NA	NA	31	257	0.0832
YPS744	SpA	SD01;ORF_185245	32	0.1849	0	0	DivG	3	-	NA	NA	NA	36	10	0.0631
YPS744	SpA	SD01;ORF_185250	25	0.2183	0	0	DivG	3	-	NA	NA	NA	29	54	0.0631
YPS744	SpA	SD01;ORF_185298	36	0.0055	0	0	Div	3	-	NA	NA	NA	33	272	0.0754
YPS744	SpA	SD01;ORF_185300	20	0.0158	0	0	Div	1	-	NA	NA	NA	37	282	0.0754
YPS744	SpA	SD01;ORF_185322	56	0.134	0	0	Spar	1	-	NA	NA	NA	30	244	0.0754
YPS744	SpA	SD01;ORF_185324	20	0.4582	0	0	DivG	3	-	NA	NA	NA	38	62	0.1319
YPS744	SpA	SD01;ORF_185342	22	0.2778	0	0	DivG	3	-	NA	NA	NA	26	182	0.1158
YPS744	SpA	SD01;ORF_185380	54	0.0036	0	0	DivG	3	-	NA	NA	NA	38	57	0.1158
YPS744	SpA	SD01;ORF_185428	26	0.0813	0	0	DivG	3	-	NA	NA	NA	30	148	0.0754
YPS744	SpA	SD01;ORF_18543	26	0.4264	0	0	DivG	1	-	NA	NA	NA	40	352	0.0832
YPS744	SpA	SD01;ORF_185454	27	0.0286	0	0	DivG	3	-	NA	NA	NA	27	67	0.0827
YPS744	SpA	SD01;ORF_185476	57	0.0176	0	0	DivG	3	-	NA	NA	NA	40	96	0.0521
YPS744	SpA	SD01;ORF_185481	30	0.0298	0	0	Div	1	-	NA	NA	NA	40	128	0.0733
YPS744	SpA	SD01;ORF_185493	33	0.0454	0	0	Pol	1	-	NA	NA	NA	35	180	0.0733
YPS744	SpA	SD01;ORF_185499	38	0.2422	0	0	DivG	3	-	NA	NA	NA	40	134	0.0733
YPS744	SpA	SD01;ORF_185500	32	0.1826	0	0	DivG	3	-	NA	NA	NA	38	149	0.0733
YPS744	SpA	SD01;ORF_185505	28	0.128	0	0	DivG	3	-	NA	NA	NA	38	136	0.0733
YPS744	SpA	SD01;ORF_185522	26	0.0111	0	0	Div	1	-	NA	NA	NA	36	35	0.1149
YPS744	SpA	SD01;ORF_185531	23	0.2279	0	0	Pol	1	-	NA	NA	NA	39	135	0.0891
YPS744	SpA	SD01;ORF_185539	33	0.0295	0	0	DivG	1	-	NA	NA	NA	40	94	0.0891
YPS744	SpA	SD01;ORF_185547	27	0.7609	0	0	DivG	3	-	NA	NA	NA	55	30	0.0891
YPS744	SpA	SD01;ORF_185581	58	0.1843	0	0	DivG	1	-	NA	NA	NA	42	48	0.0504
YPS744	SpA	SD01;ORF_185585	58	0.3432	0	0	DivG	1	-	NA	NA	NA	44	73	0.0504
YPS744	SpA	SD01;ORF_185588	32	0.2591	0	0	Spar	1	-	NA	NA	NA	45	110	0.0611
YPS744	SpA	SD01;ORF_185592	48	0.2419	0	0	DivG	3	-	NA	NA	NA	46	129	0.0611
YPS744	SpA	SD01;ORF_185595	45	0.3189	0	0	DivG	1	-	NA	NA	NA	46	299	0.1029
YPS744	SpA	SD01;ORF_185633	24	0.006	0	0	DivG	3	-	NA	NA	NA	41	16	0.1029
YPS744	SpA	SD01;ORF_185641	29	0.1258	0	0	DivG	3	-	NA	NA	NA	37	126	0.0816
YPS744	SpA	SD01;ORF_185647	35	0.4064	0	0	DivG	3	-	NA	NA	NA	43	204	0.0816
YPS744	SpA	SD01;ORF_185651	22	0.1789	0	0	DivG	3	-	NA	NA	NA	46	222	0.0816
YPS744	SpA	SD01;ORF_185654	27	0.2788	0	0	DivG	3	-	NA	NA	NA	42	235	0.0816
YPS744	SpA	SD01;ORF_185695	36	0.1132	0	0	Pol	1	-	NA	NA	NA	36	164	0.0816
YPS744	SpA	SD01;ORF_185713	61	0.5575	0	0	Div	1	-	NA	NA	NA	55	50	0.0611
YPS744	SpA	SD01;ORF_185720	68	0.0101	0	0	DivG	3	-	NA	NA	NA	39	134	0.0663
YPS744	SpA	SD01;ORF_185744	29	0.0053	0	0	Div	1	-	NA	NA	NA	31	202	0.0663
YPS744	SpA	SD01;ORF_185745	26	0.3893	0	0	DivG	3	-	NA	NA	NA	59	91	0.0611
YPS744	SpA	SD01;ORF_185748	22	0.0013	0	0	DivG	3	-	NA	NA	NA	29	197	0.0663
YPS744	SpA	SD01;ORF_185752	24	0.013	0	0	DivG	3	-	NA	NA	NA	33	45	0.0663
YPS744	SpA	SD01;ORF_185757	23	0.3266	0	0	Div	1	-	NA	NA	NA	28	102	0.0663
YPS744	SpA	SD01;ORF_185786	24	0.4059	0	0	DivG	1	-	NA	NA	NA	36	124	0.1145
YPS744	SpA	SD01;ORF_185802	23	0.0355	0	0	DivG	3	-	NA	NA	NA	35	9	0.1145
YPS744	SpA	SD01;ORF_185811	51	0.0062	0	0	DivG	1	-	NA	NA	NA	35	137	0.0656
YPS744	SpA	SD01;ORF_185821	35	0.0249	0	0	DivG	3	-	NA	NA	NA	39	83	0.0656
YPS744	SpA	SD01;ORF_185835	32	0.2217	0	0	DivG	3	-	NA	NA	NA	43	70	0.0656
YPS744	SpA	SD01;ORF_185866	45	0.0033	0	0	DivG	3	-	NA	NA	NA	36	154	0.0477
YPS744	SpA	SD01;ORF_185870	26	0.0601	0	0	Pol	1	-	NA	NA	NA	36	20	0.0477
YPS744	SpA	SD01;ORF_185872	23	0.4165	0	0	Spar	1	-	NA	NA	NA	40	213	0.0477
YPS744	SpA	SD01;ORF_185878	33	0.0286	0	0	DivG	1	-	NA	NA	NA	34	281	0.0477
YPS744	SpA	SD01;ORF_185890	24	0.4209	0	0	Pol	1	-	NA	NA	NA	32	332	0.0477
YPS744	SpA	SD01;ORF_185904	47	6e-04	0	0	Div	3	-	NA	NA	NA	28	315	0.0477
YPS744	SpA	SD01;ORF_185908	20	0.0755	0	0	Div	1	-	NA	NA	NA	29	278	0.0477
YPS744	SpA	SD01;ORF_185911	47	0.1885	0	0	DivG	1	-	NA	NA	NA	33	57	0.0477
YPS744	SpA	SD01;ORF_185926	25	0.0203	0	0	DivG	3	-	NA	NA	NA	32	107	0.0477
YPS744	SpA	SD01;ORF_185942	59	0.0053	0	0	DivG	3	-	NA	NA	NA	37	243	0.0317
YPS744	SpA	SD01;ORF_185946	55	0.7312	0	0	Spar	1	-	NA	NA	NA	49	260	0.0317
YPS744	SpA	SD01;ORF_185954	28	0.0173	0	0	Cons	1	-	1.2463	7.6164	-2.6115	44	130	0.0317
YPS744	SpA	SD01;ORF_185957	40	0.5652	0	0	DivG	1	-	NA	NA	NA	37	71	0.0317
YPS744	SpA	SD01;ORF_185965	21	0.1539	1	1	Div	1	-	7.6229	29.9397	-1.9737	33	49	0.0317
YPS744	SpA	SD01;ORF_185974	34	0.4435	0	0	DivG	3	-	NA	NA	NA	41	396	0.0739
YPS744	SpA	SD01;ORF_185985	71	0.0175	0	0	Div	2	-	NA	NA	NA	40	182	0.0739
YPS744	SpA	SD01;ORF_186089	22	0.0015	0	0	DivG	3	-	NA	NA	NA	25	98	0.0739
YPS744	SpA	SD01;ORF_186098	22	0.0014	0	0	Spar	1	-	NA	NA	NA	28	28	0.0739
YPS744	SpA	SD01;ORF_186108	28	0.2665	0	0	DivG	1	-	NA	NA	NA	38	143	0.0386
YPS744	SpA	SD01;ORF_186127	35	0.1528	0	0	Div	1	-	NA	NA	NA	34	585	0.0739
YPS744	SpA	SD01;ORF_186136	83	0.0438	0	0	DivG	3	-	NA	NA	NA	38	364	0.0739
YPS744	SpA	SD01;ORF_18615	40	0.4394	0	0	DivG	1	-	NA	NA	NA	50	304	0.0856
YPS744	SpA	SD01;ORF_186158	32	0.1218	0	0	Pol	1	-	NA	NA	NA	44	270	0.0708
YPS744	SpA	SD01;ORF_186182	54	0.0078	0	0	Pol	1	-	NA	NA	NA	36	216	0.0386
YPS744	SpA	SD01;ORF_186183	23	0.8277	0	0	Spar	1	-	NA	NA	NA	40	165	0.0708
YPS744	SpA	SD01;ORF_186187	47	0.1291	0	0	Div	1	-	NA	NA	NA	34	172	0.0708
YPS744	SpA	SD01;ORF_18619	33	0.0059	0	0	DivG	1	-	NA	NA	NA	41	285	0.0856
YPS744	SpA	SD01;ORF_186193	40	0.3975	0	0	Div	1	-	NA	NA	NA	34	266	0.0708
YPS744	SpA	SD01;ORF_186205	58	0.0521	0	0	Spar	1	-	NA	NA	NA	35	434	0.0708
YPS744	SpA	SD01;ORF_186213	51	0.0203	0	0	Spar	1	-	NA	NA	NA	40	529	0.0708
YPS744	SpA	SD01;ORF_186220	23	0.0045	0	0	Spar	1	-	NA	NA	NA	43	605	0.0708
YPS744	SpA	SD01;ORF_186230	28	0.2535	0	0	DivG	1	-	NA	NA	NA	37	648	0.0708
YPS744	SpA	SD01;ORF_186246	24	0.1702	0	0	Pol	1	-	NA	NA	NA	35	512	0.0708
YPS744	SpA	SD01;ORF_186252	25	0.564	0	0	DivG	3	-	NA	NA	NA	36	414	0.0708
YPS744	SpA	SD01;ORF_186255	55	0.257	0	0	Spar	1	-	NA	NA	NA	39	308	0.0386
YPS744	SpA	SD01;ORF_18626	46	0.2636	0	0	Pol	1	-	NA	NA	NA	44	206	0.0856
YPS744	SpA	SD01;ORF_186265	22	0.0033	0	0	DivG	1	-	NA	NA	NA	35	151	0.1137
YPS744	SpA	SD01;ORF_186269	28	0.2195	0	0	DivG	3	-	NA	NA	NA	33	159	0.1137
YPS744	SpA	SD01;ORF_186277	51	0.0902	1	0	DivG	3	-	3.1526	15.2327	-2.2726	35	217	0.1137
YPS744	SpA	SD01;ORF_186288	51	0.0117	1	0	DivG	3	-	6.6903	15.4956	-1.2117	29	116	0.1137
YPS744	SpA	SD01;ORF_18630	25	0.679	0	0	Spar	1	-	NA	NA	NA	46	256	0.0856
YPS744	SpA	SD01;ORF_18632	29	0.0805	0	0	DivG	3	-	NA	NA	NA	48	196	0.0856
YPS744	SpA	SD01;ORF_186335	39	0.1225	0	0	Spar	1	-	NA	NA	NA	48	241	0.0386
YPS744	SpA	SD01;ORF_186340	36	3e-04	0	0	Pol	1	-	NA	NA	NA	29	8	0.0662
YPS744	SpA	SD01;ORF_186358	41	0.0023	0	1	Cons	1	-	0.367	2.6264	-2.8393	44	262	0.0598
YPS744	SpA	SD01;ORF_18636	24	0.4506	0	0	Spar	1	-	NA	NA	NA	32	98	0.0856
YPS744	SpA	SD01;ORF_186366	22	0.0085	0	0	Div	1	-	NA	NA	NA	41	386	0.0598
YPS744	SpA	SD01;ORF_186373	26	0.0345	0	0	Spar	1	-	NA	NA	NA	46	339	0.0598
YPS744	SpA	SD01;ORF_186374	21	0.5441	0	0	DivG	3	-	NA	NA	NA	45	352	0.0598
YPS744	SpA	SD01;ORF_186378	64	0.3319	0	0	Pol	1	-	NA	NA	NA	50	198	0.0598
YPS744	SpA	SD01;ORF_186380	31	0.6924	0	0	DivG	3	-	NA	NA	NA	54	250	0.0598
YPS744	SpA	SD01;ORF_186383	23	0.0051	0	0	Pol	1	-	NA	NA	NA	46	204	0.0598
YPS744	SpA	SD01;ORF_186389	21	0.2833	0	0	Pol	1	-	NA	NA	NA	29	140	0.0598
YPS744	SpA	SD01;ORF_186393	25	0.3399	0	0	DivG	3	-	NA	NA	NA	33	82	0.0598
YPS744	SpA	SD01;ORF_186398	38	0.011	0	0	DivG	1	-	NA	NA	NA	34	27	0.0598
YPS744	SpA	SD01;ORF_186409	24	0.0042	0	0	Spar	1	-	NA	NA	NA	28	111	0.0386
YPS744	SpA	SD01;ORF_186421	21	0.5205	0	0	DivG	1	-	NA	NA	NA	42	221	0.0702
YPS744	SpA	SD01;ORF_186426	20	0.1722	0	0	DivG	3	-	NA	NA	NA	27	168	0.0702
YPS744	SpA	SD01;ORF_186458	80	0.0076	0	0	DivG	1	-	NA	NA	NA	40	84	0.0702
YPS744	SpA	SD01;ORF_186466	30	0.7453	0	0	DivG	3	-	NA	NA	NA	38	95	0.0471
YPS744	SpA	SD01;ORF_186472	46	0.1348	0	0	Pol	3	-	NA	NA	NA	45	51	0.0471
YPS744	SpA	SD01;ORF_186499	22	0.0221	0	0	Pol	1	-	10.6176	22.5862	-1.089	41	63	0.0535
YPS744	SpA	SD01;ORF_18655	25	0.0156	0	0	Cons	1	-	NA	NA	NA	47	252	0.0396
YPS744	SpA	SD01;ORF_186596	53	0.0067	0	0	DivG	1	-	NA	NA	NA	26	58	0.0815
YPS744	SpA	SD01;ORF_186613	22	0.011	0	0	Spar	1	-	NA	NA	NA	26	112	0.0815
YPS744	SpA	SD01;ORF_18667	25	0.1056	0	0	Spar	1	-	NA	NA	NA	45	43	0.0396
YPS744	SpA	SD01;ORF_186675	30	0.3789	0	0	Div	1	-	NA	NA	NA	34	115	0.072
YPS744	SpA	SD01;ORF_186678	38	0.3296	0	0	DivG	3	-	NA	NA	NA	45	158	0.072
YPS744	SpA	SD01;ORF_186696	34	1e-04	0	0	DivG	1	-	NA	NA	NA	24	228	0.072
YPS744	SpA	SD01;ORF_186698	24	0.6706	0	0	DivG	3	-	NA	NA	NA	41	40	0.072
YPS744	SpA	SD01;ORF_18670	24	0.0382	0	0	DivG	3	-	NA	NA	NA	35	32	0.0396
YPS744	SpA	SD01;ORF_186707	21	0.5101	0	0	DivG	1	-	NA	NA	NA	27	126	0.072
YPS744	SpA	SD01;ORF_186753	65	0.0092	0	0	DivG	1	-	NA	NA	NA	34	80	0.0837
YPS744	SpA	SD01;ORF_186757	35	0.0046	0	0	Pol	1	-	NA	NA	NA	31	105	0.0837
YPS744	SpA	SD01;ORF_186779	37	0.0373	0	0	DivG	1	-	NA	NA	NA	35	54	0.0679
YPS744	SpA	SD01;ORF_186793	30	0.0092	0	0	DivG	3	-	NA	NA	NA	39	67	0.101
YPS744	SpA	SD01;ORF_186798	22	0.5387	0	0	Div	1	-	NA	NA	NA	39	53	0.101
YPS744	SpA	SD01;ORF_186807	65	0.0255	0	0	Div	1	-	NA	NA	NA	35	12	0.101
YPS744	SpA	SD01;ORF_186811	49	0.1061	0	0	DivG	1	-	NA	NA	NA	33	22	0.0751
YPS744	SpA	SD01;ORF_186839	21	0.2002	0	0	Div	1	-	NA	NA	NA	42	135	0.1192
YPS744	SpA	SD01;ORF_186842	23	0.013	0	0	Div	1	-	NA	NA	NA	42	104	0.1192
YPS744	SpA	SD01;ORF_186856	34	0.0121	0	0	Spar	1	-	NA	NA	NA	42	52	0.1192
YPS744	SpA	SD01;ORF_186918	39	0.0015	0	0	DivG	1	-	NA	NA	NA	33	50	0.113
YPS744	SpA	SD01;ORF_186925	35	0.0151	0	0	DivG	3	-	NA	NA	NA	37	71	0.0801
YPS744	SpA	SD01;ORF_186927	36	0.003	0	0	DivG	3	-	NA	NA	NA	38	63	0.0801
YPS744	SpA	SD01;ORF_186929	26	0.2716	0	0	Spar	1	-	NA	NA	NA	35	90	0.0801
YPS744	SpA	SD01;ORF_186934	51	0.0841	0	0	DivG	3	-	NA	NA	NA	31	23	0.0801
YPS744	SpA	SD01;ORF_186936	32	0.0116	0	0	Div	1	-	NA	NA	NA	31	28	0.0801
YPS744	SpA	SD01;ORF_186944	30	0.0025	0	0	DivG	1	-	NA	NA	NA	27	7	0.113
YPS744	SpA	SD01;ORF_186966	26	0.7476	0	0	DivG	1	-	NA	NA	NA	28	149	0.0883
YPS744	SpA	SD01;ORF_186973	28	0.3827	0	0	DivG	3	-	NA	NA	NA	39	222	0.0883
YPS744	SpA	SD01;ORF_187	21	0.4424	0	0	DivG	3	-	NA	NA	NA	32	148	0.0807
YPS744	SpA	SD01;ORF_187008	46	0.0044	0	1	DivG	3	-	NA	NA	NA	30	109	0.0883
YPS744	SpA	SD01;ORF_187027	27	0.0244	0	0	DivG	3	-	NA	NA	NA	27	47	0.0566
YPS744	SpA	SD01;ORF_187029	22	0.0067	0	0	DivG	1	-	NA	NA	NA	28	58	0.0566
YPS744	SpA	SD01;ORF_187036	20	0.0073	0	0	DivG	3	-	NA	NA	NA	29	15	0.0566
YPS744	SpA	SD01;ORF_187047	67	0.0088	0	0	Div	1	-	NA	NA	NA	33	65	0.0563
YPS744	SpA	SD01;ORF_187056	30	0.1644	0	0	Spar	1	-	NA	NA	NA	37	47	0.0563
YPS744	SpA	SD01;ORF_187063	27	0.0199	0	0	DivG	3	-	NA	NA	NA	38	56	0.113
YPS744	SpA	SD01;ORF_187065	35	0.9027	0	0	Div	1	-	NA	NA	NA	37	91	0.0563
YPS744	SpA	SD01;ORF_187097	32	0.0592	0	0	DivG	3	-	NA	NA	NA	31	585	0.0527
YPS744	SpA	SD01;ORF_187103	21	0.0482	0	0	Spar	1	-	NA	NA	NA	39	550	0.0527
YPS744	SpA	SD01;ORF_187105	21	0.0039	0	0	DivG	1	-	NA	NA	NA	39	530	0.0527
YPS744	SpA	SD01;ORF_187133	34	0.4744	0	0	Cons	1	-	NA	NA	NA	50	308	0.0527
YPS744	SpA	SD01;ORF_187138	39	0.1264	0	0	DivG	3	-	NA	NA	NA	48	205	0.0527
YPS744	SpA	SD01;ORF_187201	25	0.0309	0	0	Div	1	-	NA	NA	NA	29	242	0.0693
YPS744	SpA	SD01;ORF_187208	64	0.0254	0	0	DivG	3	-	NA	NA	NA	35	300	0.0693
YPS744	SpA	SD01;ORF_187268	20	0.0012	0	0	Pol	1	-	NA	NA	NA	38	123	0.0914
YPS744	SpA	SD01;ORF_187270	21	0.0319	0	0	Spar	1	-	NA	NA	NA	33	166	0.0914
YPS744	SpA	SD01;ORF_187282	127	0.0913	0	0	DivG	3	-	NA	NA	NA	39	344	0.0914
YPS744	SpA	SD01;ORF_187292	50	0.0433	0	0	Pol	1	-	NA	NA	NA	37	435	0.0914
YPS744	SpA	SD01;ORF_187314	23	0.2722	0	0	DivG	3	-	NA	NA	NA	33	264	0.0914
YPS744	SpA	SD01;ORF_187318	30	0.0081	0	0	Cons	1	-	NA	NA	NA	34	188	0.0914
YPS744	SpA	SD01;ORF_187324	29	0.1697	0	0	Spar	1	-	NA	NA	NA	42	102	0.0914
YPS744	SpA	SD01;ORF_18738	44	0.4032	0	0	DivG	3	-	NA	NA	NA	32	161	0.1049
YPS744	SpA	SD01;ORF_187391	22	0.3668	0	0	Div	1	-	NA	NA	NA	33	25	0.0914
YPS744	SpA	SD01;ORF_187445	64	0.1702	0	0	Pol	1	-	NA	NA	NA	33	26	0.0706
YPS744	SpA	SD01;ORF_187451	23	0.4528	0	0	DivG	3	-	NA	NA	NA	43	257	0.0706
YPS744	SpA	SD01;ORF_187466	28	0.0047	0	0	Pol	1	-	NA	NA	NA	38	166	0.0706
YPS744	SpA	SD01;ORF_187472	27	0.0054	0	0	DivG	3	-	NA	NA	NA	39	131	0.0706
YPS744	SpA	SD01;ORF_187520	26	0.3262	0	0	Div	1	-	NA	NA	NA	40	95	0.0262
YPS744	SpA	SD01;ORF_1876	21	0.1345	0	0	Spar	1	-	NA	NA	NA	48	224	0.0423
YPS744	SpA	SD01;ORF_187632	44	0.0601	0	0	Div	1	-	NA	NA	NA	26	50	0.1032
YPS744	SpA	SD01;ORF_187881	25	0.0096	0	0	DivG	3	-	NA	NA	NA	29	5	0.0985
YPS744	SpA	SD01;ORF_187899	39	0.2854	0	0	DivG	1	-	NA	NA	NA	34	19	0.0933
YPS744	SpA	SD01;ORF_1879	37	0.5393	0	0	Div	1	-	NA	NA	NA	51	109	0.0423
YPS744	SpA	SD01;ORF_187913	23	0.4749	0	0	DivG	3	-	NA	NA	NA	40	85	0.0933
YPS744	SpA	SD01;ORF_187915	28	3e-04	0	0	DivG	1	-	NA	NA	NA	38	13	0.0769
YPS744	SpA	SD01;ORF_187940	36	0.0496	0	0	Spar	1	-	NA	NA	NA	40	56	0.1008
YPS744	SpA	SD01;ORF_187957	34	0.0365	0	0	Div	1	-	NA	NA	NA	36	13	0.0535
YPS744	SpA	SD01;ORF_187960	33	0.0292	0	0	Spar	1	-	NA	NA	NA	43	108	0.0535
YPS744	SpA	SD01;ORF_187964	25	0.5044	0	1	Pol	1	-	NA	NA	NA	42	58	0.0535
YPS744	SpA	SD01;ORF_187977	21	0.2575	0	0	Spar	1	-	NA	NA	NA	42	11	0.0407
YPS744	SpA	SD01;ORF_187986	47	0.0839	0	0	Pol	1	-	NA	NA	NA	38	37	0.0407
YPS744	SpA	SD01;ORF_187988	46	0.0103	0	0	Pol	1	-	NA	NA	NA	36	82	0.0407
YPS744	SpA	SD01;ORF_187994	72	0.0124	0	0	DivG	3	-	NA	NA	NA	40	210	0.0878
YPS744	SpA	SD01;ORF_188007	39	0.0155	0	0	Spar	1	-	NA	NA	NA	39	268	0.0878
YPS744	SpA	SD01;ORF_188011	24	0.1281	0	0	Div	1	-	NA	NA	NA	41	237	0.0878
YPS744	SpA	SD01;ORF_188066	22	0.0168	0	0	DivG	1	-	NA	NA	NA	32	92	0.0442
YPS744	SpA	SD01;ORF_188112	21	0.0012	0	0	Spar	1	-	NA	NA	NA	32	175	0.0756
YPS744	SpA	SD01;ORF_188121	25	0.3145	0	0	DivG	1	-	NA	NA	NA	35	267	0.0756
YPS744	SpA	SD01;ORF_18813	28	0.354	0	0	DivG	3	-	NA	NA	NA	34	1373	0.1049
YPS744	SpA	SD01;ORF_188131	40	0.066	0	0	DivG	3	-	NA	NA	NA	40	96	0.0756
YPS744	SpA	SD01;ORF_188135	28	0.1833	0	0	Pol	1	-	NA	NA	NA	34	19	0.0756
YPS744	SpA	SD01;ORF_188150	35	0.0028	0	0	DivG	3	-	NA	NA	NA	31	140	0.0757
YPS744	SpA	SD01;ORF_188166	45	0.0175	0	0	DivG	3	-	NA	NA	NA	43	31	0.0757
YPS744	SpA	SD01;ORF_18817	68	0.0665	0	0	DivG	3	-	NA	NA	NA	40	1224	0.1049
YPS744	SpA	SD01;ORF_18837	32	0.4395	0	0	Div	1	-	NA	NA	NA	44	1196	0.1049
YPS744	SpA	SD01;ORF_188382	49	0.125	0	0	DivG	3	-	NA	NA	NA	35	29	0.0793
YPS744	SpA	SD01;ORF_188619	20	0.0304	0	0	Spar	1	-	NA	NA	NA	49	87	0.0793
YPS744	SpA	SD01;ORF_18863	43	0.0556	0	0	DivG	3	-	NA	NA	NA	41	855	0.1049
YPS744	SpA	SD01;ORF_18869	41	0.0792	0	0	DivG	1	-	NA	NA	NA	44	836	0.1049
YPS744	SpA	SD01;ORF_18873	28	0.0802	0	0	Spar	1	-	NA	NA	NA	48	780	0.1049
YPS744	SpA	SD01;ORF_18876	43	0.3328	0	0	DivG	3	-	NA	NA	NA	42	724	0.1049
YPS744	SpA	SD01;ORF_18887	54	0.0335	0	0	Div	1	-	NA	NA	NA	43	546	0.1049
YPS744	SpA	SD01;ORF_18890	41	0.134	0	0	DivG	1	-	NA	NA	NA	44	557	0.1049
YPS744	SpA	SD01;ORF_188963	35	0.0948	0	0	DivG	1	-	NA	NA	NA	41	153	0.1115
YPS744	SpA	SD01;ORF_188971	23	0.131	1	0	DivG	3	-	18.8542	24.9498	-0.4041	38	205	0.1115
YPS744	SpA	SD01;ORF_188979	43	1e-04	0	0	DivG	1	-	NA	NA	NA	36	233	0.1115
YPS744	SpA	SD01;ORF_188997	41	0.0663	0	0	DivG	1	-	NA	NA	NA	38	173	0.1115
YPS744	SpA	SD01;ORF_189007	45	0.0397	0	0	DivG	1	-	NA	NA	NA	38	38	0.1115
YPS744	SpA	SD01;ORF_18906	20	0.7757	0	0	Pol	1	-	NA	NA	NA	49	379	0.1049
YPS744	SpA	SD01;ORF_18912	30	0.1977	0	0	Div	1	-	NA	NA	NA	35	255	0.1049
YPS744	SpA	SD01;ORF_189133	20	0.4003	0	0	DivG	3	-	NA	NA	NA	46	479	0.0658
YPS744	SpA	SD01;ORF_189148	25	0.522	0	0	Div	1	-	NA	NA	NA	32	591	0.0658
YPS744	SpA	SD01;ORF_189152	32	0.1436	0	0	DivG	3	-	NA	NA	NA	41	618	0.0658
YPS744	SpA	SD01;ORF_189155	26	0.5467	0	0	DivG	3	-	NA	NA	NA	42	655	0.0658
YPS744	SpA	SD01;ORF_189170	41	0.0231	0	0	DivG	3	-	NA	NA	NA	41	682	0.0658
YPS744	SpA	SD01;ORF_1892	60	0.0319	0	0	DivG	3	-	NA	NA	NA	40	46	0.0854
YPS744	SpA	SD01;ORF_189207	32	0.1509	0	0	Div	1	-	NA	NA	NA	38	90	0.0338
YPS744	SpA	SD01;ORF_189215	22	0.5639	0	0	Spar	1	-	NA	NA	NA	36	43	0.0338
YPS744	SpA	SD01;ORF_189296	43	0.0512	0	0	Spar	1	-	NA	NA	NA	37	46	0.0496
YPS744	SpA	SD01;ORF_189303	41	0.0048	0	0	DivG	1	-	NA	NA	NA	41	84	0.0319
YPS744	SpA	SD01;ORF_189308	34	0.0236	0	0	DivG	1	-	NA	NA	NA	40	59	0.0319
YPS744	SpA	SD01;ORF_189322	35	0.0441	0	0	Div	1	-	NA	NA	NA	39	2	0.1095
YPS744	SpA	SD01;ORF_189345	37	0.0045	0	0	Div	3	-	NA	NA	NA	44	114	0.0712
YPS744	SpA	SD01;ORF_189363	31	0.0183	0	0	DivG	1	-	NA	NA	NA	35	9	0.0712
YPS744	SpA	SD01;ORF_189367	35	0.0011	0	0	Div	3	-	NA	NA	NA	37	14	0.0876
YPS744	SpA	SD01;ORF_189394	26	0.2967	0	0	DivG	3	-	NA	NA	NA	33	75	0.0588
YPS744	SpA	SD01;ORF_189443	24	0.3171	0	0	DivG	1	-	NA	NA	NA	37	276	0.0736
YPS744	SpA	SD01;ORF_189451	26	0.0605	0	0	DivG	1	-	NA	NA	NA	44	333	0.0736
YPS744	SpA	SD01;ORF_189455	36	0.0027	0	0	Spar	1	-	NA	NA	NA	48	368	0.0736
YPS744	SpA	SD01;ORF_1895	29	0.0036	0	0	Cons	1	-	NA	NA	NA	34	92	0.0854
YPS744	SpA	SD01;ORF_189511	36	0.0827	0	0	Div	1	-	NA	NA	NA	35	115	0.114
YPS744	SpA	SD01;ORF_1896	28	0.2801	0	0	Pol	1	-	NA	NA	NA	37	51	0.0854
YPS744	SpA	SD01;ORF_18986	44	0.0446	0	0	Spar	1	-	NA	NA	NA	42	77	0.0595
YPS744	SpA	SD01;ORF_189951	21	0.0775	0	0	DivG	3	-	NA	NA	NA	33	163	0.0828
YPS744	SpA	SD01;ORF_189980	31	0.0054	1	0	DivG	3	-	7.3964	7.6164	-0.0423	39	246	0.0828
YPS744	SpA	SD01;ORF_189983	21	0.0043	0	0	Spar	1	-	NA	NA	NA	39	259	0.0828
YPS744	SpA	SD01;ORF_189988	20	0.006	0	0	Cons	1	-	NA	NA	NA	11	144	0.0828
YPS744	SpA	SD01;ORF_189996	25	0.0078	0	0	Div	1	-	NA	NA	NA	37	7	0.0828
YPS744	SpA	SD01;ORF_189998	21	0.0616	0	0	DivG	3	-	NA	NA	NA	23	74	0.0828
YPS744	SpA	SD01;ORF_190019	42	0.0035	0	0	Div	1	-	NA	NA	NA	30	240	0.0769
YPS744	SpA	SD01;ORF_190023	42	0.0015	0	0	Div	1	-	NA	NA	NA	38	193	0.0769
YPS744	SpA	SD01;ORF_190035	23	0.685	0	0	DivG	1	-	NA	NA	NA	42	157	0.0769
YPS744	SpA	SD01;ORF_190039	27	0.6042	0	0	Div	1	-	NA	NA	NA	48	126	0.0769
YPS744	SpA	SD01;ORF_190055	42	0.0158	0	0	Pol	1	-	NA	NA	NA	26	158	0.0769
YPS744	SpA	SD01;ORF_190076	23	0.8763	0	0	Spar	1	-	NA	NA	NA	39	405	0.0769
YPS744	SpA	SD01;ORF_190078	23	0.4552	0	0	Div	1	-	NA	NA	NA	47	460	0.0769
YPS744	SpA	SD01;ORF_190080	34	0.408	0	0	Pol	1	-	NA	NA	NA	48	505	0.0769
YPS744	SpA	SD01;ORF_190116	27	0.0479	0	0	Pol	1	-	NA	NA	NA	33	202	0.0556
YPS744	SpA	SD01;ORF_190194	23	0.2491	0	0	Pol	1	-	NA	NA	NA	40	5	0.0479
YPS744	SpA	SD01;ORF_190211	22	0.1465	0	0	DivG	3	-	NA	NA	NA	26	110	0.0438
YPS744	SpA	SD01;ORF_190225	29	0.0034	0	0	DivG	3	-	NA	NA	NA	30	164	0.0438
YPS744	SpA	SD01;ORF_190274	21	0.0086	0	0	Spar	1	-	NA	NA	NA	33	80	0.0915
YPS744	SpA	SD01;ORF_190281	27	0.06	0	0	DivG	3	-	NA	NA	NA	25	39	0.0915
YPS744	SpA	SD01;ORF_190295	70	0.03	0	0	DivG	3	-	NA	NA	NA	31	188	0.0915
YPS744	SpA	SD01;ORF_19033	23	6e-04	0	0	Spar	1	-	NA	NA	NA	35	25	0.0766
YPS744	SpA	SD01;ORF_190346	21	0.0353	0	0	Pol	1	-	NA	NA	NA	39	32	0.0909
YPS744	SpA	SD01;ORF_190406	34	0.166	0	0	DivG	3	-	NA	NA	NA	32	43	0.083
YPS744	SpA	SD01;ORF_190409	24	0.0087	0	0	DivG	3	-	NA	NA	NA	33	7	0.0403
YPS744	SpA	SD01;ORF_190410	30	0.0054	0	0	DivG	1	-	NA	NA	NA	34	67	0.083
YPS744	SpA	SD01;ORF_190413	38	0.1527	0	0	DivG	1	-	NA	NA	NA	31	71	0.083
YPS744	SpA	SD01;ORF_190422	38	0.3327	0	0	DivG	3	-	NA	NA	NA	47	15	0.1165
YPS744	SpA	SD01;ORF_190425	25	0.0132	0	0	DivG	1	-	NA	NA	NA	33	134	0.1165
YPS744	SpA	SD01;ORF_190426	34	0.026	0	0	Div	1	-	NA	NA	NA	50	19	0.1165
YPS744	SpA	SD01;ORF_190436	22	0.0096	0	0	Spar	1	-	NA	NA	NA	42	118	0.1165
YPS744	SpA	SD01;ORF_190458	64	0.1008	0	0	DivG	3	-	NA	NA	NA	38	95	0.1165
YPS744	SpA	SD01;ORF_190480	23	0.0039	0	0	Spar	1	-	NA	NA	NA	28	8	0.1384
YPS744	SpA	SD01;ORF_190500	39	0.1178	0	0	Pol	1	-	NA	NA	NA	34	69	0.0357
YPS744	SpA	SD01;ORF_190572	20	0.0076	0	0	Div	1	-	NA	NA	NA	27	129	0.0843
YPS744	SpA	SD01;ORF_190576	26	1e-04	0	0	DivG	1	-	NA	NA	NA	25	73	0.0843
YPS744	SpA	SD01;ORF_190604	27	0.3047	0	0	DivG	3	-	NA	NA	NA	33	34	0.1273
YPS744	SpA	SD01;ORF_190607	24	0.0489	0	0	Div	1	-	NA	NA	NA	36	75	0.1273
YPS744	SpA	SD01;ORF_190610	29	0.0481	0	0	DivG	1	-	NA	NA	NA	41	50	0.0697
YPS744	SpA	SD01;ORF_190615	32	0.0424	0	0	DivG	1	-	NA	NA	NA	44	66	0.0697
YPS744	SpA	SD01;ORF_190616	29	0.0409	0	0	DivG	1	-	NA	NA	NA	37	109	0.1273
YPS744	SpA	SD01;ORF_190636	26	0.0029	0	0	DivG	3	-	NA	NA	NA	41	155	0.1273
YPS744	SpA	SD01;ORF_190639	38	0.0207	0	0	Spar	1	-	NA	NA	NA	41	180	0.1273
YPS744	SpA	SD01;ORF_190658	21	0.0095	0	0	DivG	1	-	NA	NA	NA	44	244	0.1273
YPS744	SpA	SD01;ORF_190697	20	0.0176	0	0	Spar	1	-	NA	NA	NA	48	195	0.1273
YPS744	SpA	SD01;ORF_190720	25	0.0043	0	0	DivG	1	-	NA	NA	NA	36	140	0.0488
YPS744	SpA	SD01;ORF_190750	28	0.0702	0	0	Div	3	-	NA	NA	NA	31	141	0.0741
YPS744	SpA	SD01;ORF_190777	22	0.9571	0	0	DivG	3	-	NA	NA	NA	36	403	0.0741
YPS744	SpA	SD01;ORF_190780	30	0.0648	0	0	Spar	1	-	NA	NA	NA	43	260	0.0741
YPS744	SpA	SD01;ORF_190786	87	0.0021	0	0	DivG	3	-	NA	NA	NA	34	35	0.0741
YPS744	SpA	SD01;ORF_190791	21	0.0251	0	0	Cons	1	-	NA	NA	NA	29	149	0.0741
YPS744	SpA	SD01;ORF_190857	30	0.0602	0	0	Div	1	-	NA	NA	NA	31	308	0.0793
YPS744	SpA	SD01;ORF_190861	30	0.1595	0	0	DivG	3	-	NA	NA	NA	31	324	0.0793
YPS744	SpA	SD01;ORF_190864	25	1e-04	0	0	Pol	1	-	NA	NA	NA	35	4	0.0793
YPS744	SpA	SD01;ORF_190868	28	0.0062	0	0	DivG	3	-	NA	NA	NA	33	370	0.0793
YPS744	SpA	SD01;ORF_190885	72	0.0126	0	0	Spar	1	-	NA	NA	NA	34	309	0.0793
YPS744	SpA	SD01;ORF_190904	20	0.0672	0	0	Spar	1	-	NA	NA	NA	35	289	0.0793
YPS744	SpA	SD01;ORF_190906	29	0.0165	0	0	Spar	1	-	NA	NA	NA	33	252	0.0793
YPS744	SpA	SD01;ORF_190907	20	0.8926	0	0	Cons	1	-	37.0717	161.7791	-2.1256	38	240	0.0793
YPS744	SpA	SD01;ORF_19091	27	0.3646	0	0	Div	1	-	NA	NA	NA	33	32	0.1121
YPS744	SpA	SD01;ORF_190910	23	1e-04	0	0	Div	1	-	NA	NA	NA	35	221	0.0793
YPS744	SpA	SD01;ORF_190913	21	0.0137	0	0	Div	1	-	NA	NA	NA	42	156	0.0793
YPS744	SpA	SD01;ORF_190929	27	0.0566	0	0	DivG	1	-	NA	NA	NA	39	395	0.1093
YPS744	SpA	SD01;ORF_190961	42	0.0715	0	0	Spar	1	-	NA	NA	NA	33	236	0.0881
YPS744	SpA	SD01;ORF_190965	37	0.0023	0	0	Div	1	-	NA	NA	NA	34	104	0.1093
YPS744	SpA	SD01;ORF_190975	33	0.1477	0	0	DivG	3	-	NA	NA	NA	24	274	0.0881
YPS744	SpA	SD01;ORF_191020	28	0.0065	0	0	DivG	3	-	NA	NA	NA	36	181	0.1093
YPS744	SpA	SD01;ORF_191055	47	0.09	0	0	Pol	1	-	NA	NA	NA	39	156	0.0552
YPS744	SpA	SD01;ORF_191058	23	0.0231	0	0	Pol	1	-	NA	NA	NA	39	176	0.0552
YPS744	SpA	SD01;ORF_191068	27	0.1814	0	0	Div	1	-	NA	NA	NA	40	96	0.0552
YPS744	SpA	SD01;ORF_191071	26	0.0389	0	0	Spar	1	-	NA	NA	NA	44	77	0.0552
YPS744	SpA	SD01;ORF_191103	30	0.006	0	0	DivG	3	-	NA	NA	NA	41	88	0.0722
YPS744	SpA	SD01;ORF_191115	55	0.013	0	0	Spar	1	-	NA	NA	NA	41	155	0.0722
YPS744	SpA	SD01;ORF_191123	35	0.1348	0	0	DivG	1	-	NA	NA	NA	29	95	0.0722
YPS744	SpA	SD01;ORF_19116	20	0.4533	0	0	Spar	1	-	NA	NA	NA	33	33	0.0959
YPS744	SpA	SD01;ORF_191180	26	0.4568	0	0	DivG	3	-	NA	NA	NA	54	120	0.042
YPS744	SpA	SD01;ORF_191229	37	0.0342	0	0	DivG	3	-	NA	NA	NA	38	61	0.0969
YPS744	SpA	SD01;ORF_191232	21	0.0445	0	0	DivG	3	-	NA	NA	NA	30	79	0.0969
YPS744	SpA	SD01;ORF_191239	33	0.7257	0	0	DivG	1	-	NA	NA	NA	32	42	0.0526
YPS744	SpA	SD01;ORF_191262	27	0.0079	0	0	DivG	3	-	NA	NA	NA	42	606	0.1093
YPS744	SpA	SD01;ORF_191263	24	0.0115	0	0	DivG	1	-	NA	NA	NA	32	90	0.0526
YPS744	SpA	SD01;ORF_191264	36	0.0014	0	0	DivG	1	-	NA	NA	NA	30	102	0.0665
YPS744	SpA	SD01;ORF_191285	34	0.2362	0	0	DivG	1	-	NA	NA	NA	39	145	0.0665
YPS744	SpA	SD01;ORF_191296	23	0.0086	0	0	DivG	3	-	NA	NA	NA	33	37	0.0665
YPS744	SpA	SD01;ORF_191305	100	0.0968	0	0	DivG	3	-	NA	NA	NA	42	331	0.1093
YPS744	SpA	SD01;ORF_191311	40	0.2093	0	0	DivG	3	-	NA	NA	NA	40	508	0.1093
YPS744	SpA	SD01;ORF_191339	24	0.0112	0	0	Div	1	-	NA	NA	NA	41	347	0.0665
YPS744	SpA	SD01;ORF_191343	34	0.0088	0	0	DivG	1	-	NA	NA	NA	45	306	0.0665
YPS744	SpA	SD01;ORF_191348	50	0.0062	0	0	DivG	1	-	NA	NA	NA	39	220	0.0665
YPS744	SpA	SD01;ORF_191353	27	0.0058	0	0	DivG	1	-	NA	NA	NA	40	263	0.0665
YPS744	SpA	SD01;ORF_191361	34	0.0064	0	0	DivG	3	-	NA	NA	NA	44	118	0.0428
YPS744	SpA	SD01;ORF_191368	28	0.3809	0	0	Pol	1	-	NA	NA	NA	44	99	0.0428
YPS744	SpA	SD01;ORF_191372	42	0.0718	0	0	DivG	1	-	NA	NA	NA	36	31	0.0428
YPS744	SpA	SD01;ORF_191384	22	0.0197	0	0	DivG	1	-	NA	NA	NA	22	997	0.0976
YPS744	SpA	SD01;ORF_191390	24	0.0038	0	0	Pol	1	-	NA	NA	NA	37	113	0.0976
YPS744	SpA	SD01;ORF_191392	30	0.5108	0	0	DivG	3	-	NA	NA	NA	35	117	0.0976
YPS744	SpA	SD01;ORF_191437	21	0.0215	0	0	DivG	3	-	NA	NA	NA	36	393	0.0976
YPS744	SpA	SD01;ORF_191439	34	0.0796	0	0	DivG	3	-	NA	NA	NA	35	350	0.0976
YPS744	SpA	SD01;ORF_191459	57	0.0052	1	0	DivG	1	-	6.3641	5.2528	0.2769	34	104	0.0976
YPS744	SpA	SD01;ORF_191497	24	0.0347	0	0	Pol	1	-	NA	NA	NA	27	322	0.0976
YPS744	SpA	SD01;ORF_191512	21	0.3898	0	0	DivG	3	-	NA	NA	NA	41	443	0.0976
YPS744	SpA	SD01;ORF_191517	41	0.0255	0	0	DivG	3	-	NA	NA	NA	39	445	0.0976
YPS744	SpA	SD01;ORF_191532	34	0.0269	0	0	DivG	3	-	NA	NA	NA	36	599	0.0976
YPS744	SpA	SD01;ORF_191552	21	0.0013	0	0	Spar	1	-	NA	NA	NA	42	804	0.0976
YPS744	SpA	SD01;ORF_191560	36	0.0968	0	0	DivG	3	-	NA	NA	NA	37	10	0.0976
YPS744	SpA	SD01;ORF_191574	30	0.1806	0	0	DivG	3	-	NA	NA	NA	32	61	0.0906
YPS744	SpA	SD01;ORF_19162	58	0.2891	0	0	DivG	1	-	NA	NA	NA	46	0	0.0959
YPS744	SpA	SD01;ORF_191623	27	0.58	0	0	DivG	3	-	NA	NA	NA	42	143	0.0547
YPS744	SpA	SD01;ORF_191645	74	0.1093	0	0	Div	3	-	NA	NA	NA	44	175	0.0547
YPS744	SpA	SD01;ORF_191655	26	2e-04	0	0	DivG	1	-	NA	NA	NA	35	186	0.0547
YPS744	SpA	SD01;ORF_191657	51	0.3031	0	0	DivG	1	-	NA	NA	NA	46	81	0.0547
YPS744	SpA	SD01;ORF_191659	36	0.2278	0	0	Div	1	-	NA	NA	NA	37	34	0.0547
YPS744	SpA	SD01;ORF_191669	32	0.1448	0	0	DivG	3	-	NA	NA	NA	33	14	0.0547
YPS744	SpA	SD01;ORF_19167	42	0.1593	0	0	DivG	3	-	NA	NA	NA	37	52	0.0959
YPS744	SpA	SD01;ORF_19169	26	0.7945	0	0	DivG	1	-	NA	NA	NA	49	0	0.0959
YPS744	SpA	SD01;ORF_191703	28	0.4321	0	0	Div	3	-	NA	NA	NA	47	261	0.0457
YPS744	SpA	SD01;ORF_191705	31	0.3843	0	0	DivG	3	-	NA	NA	NA	44	282	0.0457
YPS744	SpA	SD01;ORF_191762	27	0.0255	0	0	DivG	3	-	NA	NA	NA	36	8	0.0975
YPS744	SpA	SD01;ORF_191772	43	0.0775	0	0	Pol	1	-	NA	NA	NA	39	181	0.0975
YPS744	SpA	SD01;ORF_191777	29	0.1039	0	0	Div	1	-	NA	NA	NA	42	203	0.0975
YPS744	SpA	SD01;ORF_191786	88	0.0812	0	0	DivG	3	-	NA	NA	NA	41	29	0.0975
YPS744	SpA	SD01;ORF_191831	36	0.4025	0	0	Pol	1	-	NA	NA	NA	44	199	0.0194
YPS744	SpA	SD01;ORF_19184	40	0.6259	0	0	DivG	1	-	NA	NA	NA	52	0	0.0959
YPS744	SpA	SD01;ORF_191840	25	0.2879	0	0	DivG	3	-	NA	NA	NA	41	67	0.0194
YPS744	SpA	SD01;ORF_191855	34	0.4817	0	0	DivG	3	-	NA	NA	NA	30	102	0.1023
YPS744	SpA	SD01;ORF_19189	29	0.0378	0	0	DivG	3	-	NA	NA	NA	44	66	0.0959
YPS744	SpA	SD01;ORF_191930	23	0.0437	0	0	Spar	1	-	NA	NA	NA	38	50	0.0588
YPS744	SpA	SD01;ORF_191972	31	0.2724	0	0	DivG	3	-	NA	NA	NA	39	134	0.0751
YPS744	SpA	SD01;ORF_191974	64	0.0353	0	0	DivG	3	-	NA	NA	NA	39	125	0.0751
YPS744	SpA	SD01;ORF_191981	25	0.5986	0	0	Div	3	-	NA	NA	NA	38	183	0.0751
YPS744	SpA	SD01;ORF_191986	29	0.3848	0	0	DivG	3	-	NA	NA	NA	40	186	0.0751
YPS744	SpA	SD01;ORF_1920	20	0.8216	0	0	Pol	1	-	NA	NA	NA	43	347	0.1011
YPS744	SpA	SD01;ORF_1920	20	0.8216	0	0	Pol	1	-	NA	NA	NA	43	347	0.1011
YPS744	SpA	SD01;ORF_19200	25	0.0736	0	0	Div	1	-	NA	NA	NA	47	0	0.0959
YPS744	SpA	SD01;ORF_192016	22	0.0955	0	0	Div	1	-	NA	NA	NA	33	42	0.0751
YPS744	SpA	SD01;ORF_19203	25	0.1099	0	0	Pol	1	-	NA	NA	NA	44	0	0.0959
YPS744	SpA	SD01;ORF_192077	27	0.2775	0	0	DivG	3	-	NA	NA	NA	40	144	0.0863
YPS744	SpA	SD01;ORF_192091	37	0.0151	0	0	DivG	3	-	NA	NA	NA	35	212	0.0863
YPS744	SpA	SD01;ORF_192099	21	0.2656	0	0	Div	1	-	NA	NA	NA	41	270	0.0863
YPS744	SpA	SD01;ORF_192100	39	0.0197	0	0	Div	1	-	NA	NA	NA	41	273	0.0863
YPS744	SpA	SD01;ORF_192126	34	0.3177	1	1	DivG	1	-	11.9378	29.9397	-1.3265	44	222	0.0863
YPS744	SpA	SD01;ORF_192147	30	0.1355	0	0	DivG	1	-	NA	NA	NA	34	79	0.0863
YPS744	SpA	SD01;ORF_192165	47	0.2655	0	0	DivG	1	-	NA	NA	NA	42	13	0.0721
YPS744	SpA	SD01;ORF_192173	21	0.0072	1	0	DivG	3	-	10.105	23.112	-1.1936	36	58	0.0721
YPS744	SpA	SD01;ORF_192183	34	0.1387	0	0	DivG	3	-	NA	NA	NA	29	97	0.0739
YPS744	SpA	SD01;ORF_1922	24	0.0689	0	0	Div	1	-	NA	NA	NA	40	261	0.1011
YPS744	SpA	SD01;ORF_192230	35	0.003	0	0	Spar	1	-	NA	NA	NA	30	33	0.0833
YPS744	SpA	SD01;ORF_192248	32	0.1957	0	0	DivG	3	-	NA	NA	NA	39	64	0.1316
YPS744	SpA	SD01;ORF_192250	27	0.0856	0	0	DivG	1	-	NA	NA	NA	40	70	0.1316
YPS744	SpA	SD01;ORF_192283	22	0.599	0	0	DivG	1	-	NA	NA	NA	42	170	0.1241
YPS744	SpA	SD01;ORF_192289	32	0.0116	0	0	DivG	1	-	NA	NA	NA	38	55	0.1241
YPS744	SpA	SD01;ORF_192293	26	0.0351	0	0	DivG	1	-	NA	NA	NA	37	53	0.1241
YPS744	SpA	SD01;ORF_192349	32	0.1465	0	0	DivG	1	-	NA	NA	NA	41	76	0.0805
YPS744	SpA	SD01;ORF_192351	22	0.2084	0	0	Cons	1	-	NA	NA	NA	41	83	0.0805
YPS744	SpA	SD01;ORF_192352	22	0.2013	0	0	Spar	1	-	NA	NA	NA	39	81	0.0805
YPS744	SpA	SD01;ORF_192367	24	0.0022	0	0	DivG	3	-	NA	NA	NA	33	93	0.1038
YPS744	SpA	SD01;ORF_19247	22	0.0014	0	0	Pol	3	-	NA	NA	NA	22	31	0.0472
YPS744	SpA	SD01;ORF_192540	50	0.0114	0	0	DivG	3	-	NA	NA	NA	33	242	0.1038
YPS744	SpA	SD01;ORF_192565	27	0.01	0	0	DivG	3	-	NA	NA	NA	37	244	0.0917
YPS744	SpA	SD01;ORF_192578	26	0.2602	0	0	Spar	1	-	NA	NA	NA	43	278	0.0917
YPS744	SpA	SD01;ORF_192587	50	0.3106	0	0	DivG	3	-	NA	NA	NA	34	102	0.0917
YPS744	SpA	SD01;ORF_192595	24	7e-04	0	0	DivG	1	-	NA	NA	NA	37	368	0.1038
YPS744	SpA	SD01;ORF_192597	24	0.0419	0	0	Spar	1	-	NA	NA	NA	29	129	0.0769
YPS744	SpA	SD01;ORF_19260	23	0.3627	0	0	DivG	3	-	NA	NA	NA	31	59	0.0472
YPS744	SpA	SD01;ORF_192610	36	0.1735	0	0	DivG	1	-	NA	NA	NA	41	212	0.0769
YPS744	SpA	SD01;ORF_192633	24	0.0035	0	0	DivG	3	-	NA	NA	NA	35	34	0.0449
YPS744	SpA	SD01;ORF_192641	24	0.0069	0	0	Spar	1	-	NA	NA	NA	33	103	0.0576
YPS744	SpA	SD01;ORF_192643	50	0.1506	0	0	DivG	3	-	NA	NA	NA	44	40	0.0576
YPS744	SpA	SD01;ORF_192649	29	0.3659	0	0	Spar	1	-	NA	NA	NA	44	61	0.0576
YPS744	SpA	SD01;ORF_192741	28	0.6355	0	0	DivG	3	-	NA	NA	NA	39	689	0.0651
YPS744	SpA	SD01;ORF_192742	43	0.0068	0	0	DivG	3	-	NA	NA	NA	43	625	0.0651
YPS744	SpA	SD01;ORF_192748	32	0.5591	0	0	DivG	3	-	NA	NA	NA	41	583	0.0651
YPS744	SpA	SD01;ORF_192836	23	0.0039	0	0	DivG	3	-	NA	NA	NA	44	313	0.0508
YPS744	SpA	SD01;ORF_192849	31	1e-04	0	0	DivG	1	-	NA	NA	NA	28	134	0.0508
YPS744	SpA	SD01;ORF_192901	23	0.0038	0	0	Cons	1	-	NA	NA	NA	35	41	0.0508
YPS744	SpA	SD01;ORF_192921	25	0.5219	0	0	Spar	1	-	NA	NA	NA	36	361	0.0508
YPS744	SpA	SD01;ORF_192929	21	0.0852	0	0	Spar	1	-	NA	NA	NA	33	529	0.0508
YPS744	SpA	SD01;ORF_192936	44	0.1958	0	1	DivG	3	-	NA	NA	NA	40	609	0.0508
YPS744	SpA	SD01;ORF_192948	21	0.7605	0	0	DivG	3	-	NA	NA	NA	39	536	0.0508
YPS744	SpA	SD01;ORF_192954	50	0.0177	0	1	DivG	1	-	NA	NA	NA	37	364	0.0508
YPS744	SpA	SD01;ORF_192957	20	0.0061	0	0	Spar	1	-	NA	NA	NA	43	441	0.0508
YPS744	SpA	SD01;ORF_19308	51	0.0033	0	0	Div	1	-	NA	NA	NA	40	48	0.0393
YPS744	SpA	SD01;ORF_193102	22	0.0268	0	0	Pol	1	-	NA	NA	NA	38	183	0.1038
YPS744	SpA	SD01;ORF_19313	29	0.3939	0	0	Div	1	-	NA	NA	NA	39	39	0.0393
YPS744	SpA	SD01;ORF_193194	21	0.0098	0	0	Spar	1	-	NA	NA	NA	36	54	0.1038
YPS744	SpA	SD01;ORF_193206	22	0.0339	0	0	Spar	1	-	NA	NA	NA	35	1202	0.072
YPS744	SpA	SD01;ORF_193209	24	0.0406	0	0	Spar	1	-	NA	NA	NA	33	1213	0.072
YPS744	SpA	SD01;ORF_193215	49	0.2078	0	0	Spar	1	-	2.7755	12.3434	-2.1529	40	1325	0.072
YPS744	SpA	SD01;ORF_193221	28	0.0034	0	0	DivG	1	-	NA	NA	NA	43	1386	0.072
YPS744	SpA	SD01;ORF_193257	22	0.0181	0	0	Spar	1	-	NA	NA	NA	30	213	0.072
YPS744	SpA	SD01;ORF_193264	90	0.0515	0	0	DivG	3	-	NA	NA	NA	35	2173	0.072
YPS744	SpA	SD01;ORF_193267	36	0.107	0	0	DivG	1	-	NA	NA	NA	33	2253	0.072
YPS744	SpA	SD01;ORF_193300	20	0.2319	0	0	Spar	1	-	NA	NA	NA	NA	2132	0.072
YPS744	SpA	SD01;ORF_193304	21	0.0166	0	0	Spar	1	-	NA	NA	NA	47	2085	0.072
YPS744	SpA	SD01;ORF_193306	24	0.2666	0	0	DivG	1	-	NA	NA	NA	35	1987	0.072
YPS744	SpA	SD01;ORF_193322	24	0.1451	0	0	Pol	1	-	NA	NA	NA	32	1772	0.072
YPS744	SpA	SD01;ORF_193325	23	0.1052	0	0	DivG	1	-	NA	NA	NA	31	1727	0.072
YPS744	SpA	SD01;ORF_193343	50	0.1484	0	0	DivG	1	-	NA	NA	NA	33	1419	0.072
YPS744	SpA	SD01;ORF_193361	33	0.009	0	0	Pol	1	-	NA	NA	NA	35	1298	0.072
YPS744	SpA	SD01;ORF_193373	47	0.0044	0	0	DivG	3	-	NA	NA	NA	33	1156	0.072
YPS744	SpA	SD01;ORF_193468	21	0.0198	0	0	DivG	3	-	NA	NA	NA	44	308	0.072
YPS744	SpA	SD01;ORF_193471	46	0.0839	0	0	DivG	3	-	NA	NA	NA	43	218	0.072
YPS744	SpA	SD01;ORF_193479	32	0.2185	0	0	Div	1	-	NA	NA	NA	31	475	0.072
YPS744	SpA	SD01;ORF_193488	24	0.0246	0	0	Div	1	-	NA	NA	NA	35	103	0.072
YPS744	SpA	SD01;ORF_193557	22	0.8082	0	0	DivG	1	-	NA	NA	NA	32	122	0.072
YPS744	SpA	SD01;ORF_193559	45	0.0158	0	0	DivG	3	-	NA	NA	NA	36	128	0.072
YPS744	SpA	SD01;ORF_193571	95	0.2068	0	0	DivG	3	-	NA	NA	NA	45	275	0.072
YPS744	SpA	SD01;ORF_193573	45	0.1774	0	0	Spar	1	-	NA	NA	NA	46	607	0.072
YPS744	SpA	SD01;ORF_193574	20	0.1482	0	0	Pol	1	-	NA	NA	NA	46	321	0.072
YPS744	SpA	SD01;ORF_193580	67	0.2335	0	0	Spar	1	-	NA	NA	NA	45	623	0.072
YPS744	SpA	SD01;ORF_193586	31	0.6187	0	0	Pol	1	-	NA	NA	NA	46	586	0.072
YPS744	SpA	SD01;ORF_193619	20	0.0414	0	0	Spar	1	-	NA	NA	NA	41	247	0.072
YPS744	SpA	SD01;ORF_193644	27	0.0022	0	0	Div	1	-	NA	NA	NA	29	57	0.072
YPS744	SpA	SD01;ORF_193647	31	0.2133	0	0	DivG	1	-	NA	NA	NA	43	5	0.072
YPS744	SpA	SD01;ORF_193655	34	0.5612	0	0	Spar	1	-	NA	NA	NA	37	843	0.072
YPS744	SpA	SD01;ORF_193660	36	0.0144	0	0	Spar	1	-	NA	NA	NA	44	926	0.072
YPS744	SpA	SD01;ORF_193759	40	0.108	0	0	DivG	3	-	NA	NA	NA	38	178	0.0709
YPS744	SpA	SD01;ORF_193790	34	0.4333	0	0	Pol	1	-	NA	NA	NA	42	180	0.0709
YPS744	SpA	SD01;ORF_193813	20	0.9034	0	0	Div	1	-	NA	NA	NA	33	102	0.0709
YPS744	SpA	SD01;ORF_193912	21	0.0302	0	0	DivG	3	-	NA	NA	NA	36	175	0.1215
YPS744	SpA	SD01;ORF_194001	21	0.0068	0	0	DivG	3	-	NA	NA	NA	35	93	0.1215
YPS744	SpA	SD01;ORF_194016	34	0.1548	0	0	Spar	1	-	NA	NA	NA	39	99	0.041
YPS744	SpA	SD01;ORF_194045	21	0.0011	0	0	Cons	1	-	NA	NA	NA	39	137	0.0644
YPS744	SpA	SD01;ORF_194048	22	0.0038	0	0	Spar	1	-	NA	NA	NA	35	168	0.0644
YPS744	SpA	SD01;ORF_194080	29	0.0081	0	0	DivG	3	-	NA	NA	NA	30	176	0.0542
YPS744	SpA	SD01;ORF_194087	57	0.1429	0	0	DivG	1	-	NA	NA	NA	37	155	0.0542
YPS744	SpA	SD01;ORF_194095	30	0.1654	0	0	Pol	1	-	NA	NA	NA	45	183	0.0542
YPS744	SpA	SD01;ORF_194105	37	0.0026	0	0	Div	1	-	NA	NA	NA	31	100	0.0542
YPS744	SpA	SD01;ORF_194119	25	0.7469	0	0	DivG	3	-	NA	NA	NA	33	81	0.0542
YPS744	SpA	SD01;ORF_194121	52	0.1899	0	1	DivG	3	-	NA	NA	NA	34	93	0.0542
YPS744	SpA	SD01;ORF_194126	47	0.0541	0	0	DivG	3	-	NA	NA	NA	41	442	0.0839
YPS744	SpA	SD01;ORF_194128	23	0.4795	0	0	DivG	3	-	NA	NA	NA	46	507	0.0839
YPS744	SpA	SD01;ORF_194136	37	0.0079	0	0	Pol	1	-	NA	NA	NA	40	384	0.0839
YPS744	SpA	SD01;ORF_194143	25	0.2564	0	0	Spar	1	-	NA	NA	NA	38	368	0.0839
YPS744	SpA	SD01;ORF_19416	35	2e-04	0	0	Div	1	-	NA	NA	NA	38	138	0.0368
YPS744	SpA	SD01;ORF_194177	33	0.1424	0	0	Pol	2	-	NA	NA	NA	37	186	0.0839
YPS744	SpA	SD01;ORF_194178	21	0.1488	0	0	Spar	1	-	NA	NA	NA	39	200	0.0839
YPS744	SpA	SD01;ORF_194181	24	0.0099	0	0	Spar	1	-	NA	NA	NA	37	237	0.0839
YPS744	SpA	SD01;ORF_194184	46	0.0104	0	0	Div	1	-	NA	NA	NA	41	329	0.0839
YPS744	SpA	SD01;ORF_194194	20	0.5111	0	1	DivG	1	-	NA	NA	NA	41	379	0.0839
YPS744	SpA	SD01;ORF_194207	21	0.1516	0	0	DivG	3	-	NA	NA	NA	41	489	0.0839
YPS744	SpA	SD01;ORF_194213	37	0.4711	0	0	Pol	1	-	NA	NA	NA	33	564	0.0839
YPS744	SpA	SD01;ORF_194246	71	0.2482	0	0	DivG	3	-	NA	NA	NA	38	553	0.0839
YPS744	SpA	SD01;ORF_194266	48	0.1047	0	0	Div	1	-	NA	NA	NA	41	84	0.0556
YPS744	SpA	SD01;ORF_194286	50	0.569	0	0	Pol	1	-	NA	NA	NA	46	62	0.0556
YPS744	SpA	SD01;ORF_194290	87	0.1579	0	0	Pol	1	-	NA	NA	NA	46	66	0.0556
YPS744	SpA	SD01;ORF_194316	27	0.0251	0	0	DivG	1	-	NA	NA	NA	37	274	0.1054
YPS744	SpA	SD01;ORF_194326	38	0.0027	0	0	DivG	3	-	NA	NA	NA	29	157	0.1054
YPS744	SpA	SD01;ORF_194330	44	0.0019	0	0	DivG	3	-	NA	NA	NA	31	90	0.1054
YPS744	SpA	SD01;ORF_194334	28	0.0122	0	0	DivG	3	-	NA	NA	NA	32	92	0.1054
YPS744	SpA	SD01;ORF_194351	27	0.0202	0	0	DivG	3	-	NA	NA	NA	32	91	0.1054
YPS744	SpA	SD01;ORF_194357	24	0.0556	0	0	DivG	3	-	NA	NA	NA	41	16	0.0722
YPS744	SpA	SD01;ORF_194360	35	0.0451	0	0	Pol	1	-	NA	NA	NA	40	187	0.0722
YPS744	SpA	SD01;ORF_194365	25	0.004	0	0	Pol	1	-	NA	NA	NA	40	201	0.0722
YPS744	SpA	SD01;ORF_194370	50	0.1048	0	0	Div	1	-	NA	NA	NA	38	261	0.0722
YPS744	SpA	SD01;ORF_194392	26	0.0194	0	0	DivG	3	-	NA	NA	NA	32	146	0.0722
YPS744	SpA	SD01;ORF_194403	21	0.0815	0	0	Div	1	-	NA	NA	NA	35	731	0.0765
YPS744	SpA	SD01;ORF_194467	38	0.0486	0	0	DivG	3	-	NA	NA	NA	35	120	0.0787
YPS744	SpA	SD01;ORF_194479	62	0.1496	0	0	Div	1	-	NA	NA	NA	38	282	0.0765
YPS744	SpA	SD01;ORF_194484	20	0.0064	0	0	Div	1	-	NA	NA	NA	48	333	0.0765
YPS744	SpA	SD01;ORF_194496	29	0.0427	0	0	Div	1	-	NA	NA	NA	42	465	0.0765
YPS744	SpA	SD01;ORF_194597	20	0.0133	0	0	DivG	3	-	NA	NA	NA	35	200	0.0787
YPS744	SpA	SD01;ORF_194759	25	0.2151	1	1	DivG	1	-	11.2341	76.4242	-2.7661	37	27	0.0787
YPS744	SpA	SD01;ORF_194765	38	0.0111	0	0	DivG	1	-	NA	NA	NA	29	157	0.0787
YPS744	SpA	SD01;ORF_19479	21	0.0162	0	0	Cons	1	-	NA	NA	NA	39	188	0.1026
YPS744	SpA	SD01;ORF_194803	21	0.0014	0	0	DivG	3	-	NA	NA	NA	27	18	0.0576
YPS744	SpA	SD01;ORF_194813	28	0.0026	0	0	DivG	3	-	NA	NA	NA	30	83	0.0576
YPS744	SpA	SD01;ORF_194823	50	0.0926	0	0	Div	1	-	NA	NA	NA	37	3	0.0774
YPS744	SpA	SD01;ORF_194833	32	0.0297	0	0	DivG	3	-	NA	NA	NA	37	312	0.0774
YPS744	SpA	SD01;ORF_194871	25	0.124	0	0	Div	3	-	NA	NA	NA	47	174	0.0774
YPS744	SpA	SD01;ORF_194874	25	0.571	0	0	Cons	1	-	NA	NA	NA	50	100	0.0774
YPS744	SpA	SD01;ORF_194875	30	0.0717	0	0	DivG	3	-	NA	NA	NA	43	57	0.0774
YPS744	SpA	SD01;ORF_194879	20	0.0272	0	0	Spar	1	-	NA	NA	NA	37	14	0.0774
YPS744	SpA	SD01;ORF_194883	41	0.0268	0	0	DivG	3	-	NA	NA	NA	33	79	0.0604
YPS744	SpA	SD01;ORF_194915	23	0.0074	0	0	Spar	1	-	NA	NA	NA	38	61	0.0787
YPS744	SpA	SD01;ORF_194921	63	0.0236	0	0	DivG	1	-	NA	NA	NA	31	22	0.1051
YPS744	SpA	SD01;ORF_194922	35	0.0365	0	0	DivG	1	-	NA	NA	NA	28	66	0.1051
YPS744	SpA	SD01;ORF_194927	32	0.196	0	0	Cons	1	-	NA	NA	NA	38	14	0.1051
YPS744	SpA	SD01;ORF_194929	21	7e-04	0	0	Div	1	-	NA	NA	NA	24	26	0.1051
YPS744	SpA	SD01;ORF_194966	32	0.034	0	0	DivG	3	-	NA	NA	NA	35	221	0.0955
YPS744	SpA	SD01;ORF_194967	21	0.4049	0	0	DivG	3	-	NA	NA	NA	35	251	0.0955
YPS744	SpA	SD01;ORF_194975	22	0.4412	0	0	DivG	3	-	NA	NA	NA	32	120	0.0955
YPS744	SpA	SD01;ORF_194988	58	0.0022	0	0	DivG	3	-	NA	NA	NA	34	82	0.0559
YPS744	SpA	SD01;ORF_195008	45	0.0843	0	0	Div	1	-	NA	NA	NA	49	221	0.0559
YPS744	SpA	SD01;ORF_19502	29	0.1566	0	0	Pol	1	-	NA	NA	NA	30	22	0.0918
YPS744	SpA	SD01;ORF_195023	25	0.505	0	0	DivG	2	-	NA	NA	NA	53	274	0.0559
YPS744	SpA	SD01;ORF_195028	64	0.0118	0	0	Pol	1	-	NA	NA	NA	47	342	0.0559
YPS744	SpA	SD01;ORF_195036	39	0.6635	0	0	Spar	1	-	0.1223	28.1019	-7.8438	49	402	0.0559
YPS744	SpA	SD01;ORF_195040	30	0.3204	0	0	Pol	1	-	NA	NA	NA	45	49	0.0559
YPS744	SpA	SD01;ORF_195043	27	0.1826	0	0	DivG	1	-	NA	NA	NA	46	518	0.0559
YPS744	SpA	SD01;ORF_195052	43	0.1307	0	0	DivG	1	-	NA	NA	NA	40	501	0.0559
YPS744	SpA	SD01;ORF_195056	21	0.4613	0	0	Spar	1	-	NA	NA	NA	47	491	0.0559
YPS744	SpA	SD01;ORF_195070	33	0.031	0	0	DivG	3	-	NA	NA	NA	36	225	0.0559
YPS744	SpA	SD01;ORF_195078	22	0.0014	0	0	DivG	3	-	NA	NA	NA	28	203	0.0559
YPS744	SpA	SD01;ORF_195087	39	0.2685	0	0	Pol	3	-	NA	NA	NA	32	195	0.0588
YPS744	SpA	SD01;ORF_195118	37	0.4133	0	0	Div	1	-	NA	NA	NA	59	147	0.0323
YPS744	SpA	SD01;ORF_195127	31	0.6288	0	0	Spar	1	-	NA	NA	NA	60	199	0.0323
YPS744	SpA	SD01;ORF_195135	47	0.1652	0	0	Div	1	-	NA	NA	NA	60	263	0.0323
YPS744	SpA	SD01;ORF_195138	31	0.6789	0	0	DivG	1	-	NA	NA	NA	61	285	0.0323
YPS744	SpA	SD01;ORF_195139	37	0.0525	0	0	Pol	1	-	NA	NA	NA	60	242	0.0323
YPS744	SpA	SD01;ORF_19518	24	0.001	0	0	DivG	3	-	NA	NA	NA	31	27	0.0918
YPS744	SpA	SD01;ORF_195242	25	0.113	0	0	DivG	3	-	NA	NA	NA	28	76	0.0324
YPS744	SpA	SD01;ORF_195251	27	0.0179	0	0	Pol	3	-	NA	NA	NA	27	96	0.0324
YPS744	SpA	SD01;ORF_195308	24	0.0921	0	0	Div	1	-	NA	NA	NA	23	90	0.0571
YPS744	SpA	SD01;ORF_195311	43	0.0071	0	0	DivG	1	-	NA	NA	NA	42	25	0.1113
YPS744	SpA	SD01;ORF_195315	26	0.4966	0	0	DivG	3	-	NA	NA	NA	44	62	0.1113
YPS744	SpA	SD01;ORF_195321	22	0.5066	0	0	Spar	1	-	NA	NA	NA	39	59	0.1113
YPS744	SpA	SD01;ORF_195324	24	0.3062	0	0	Pol	1	-	NA	NA	NA	45	77	0.1113
YPS744	SpA	SD01;ORF_195328	35	0.1306	0	0	Spar	1	-	NA	NA	NA	32	45	0.1113
YPS744	SpA	SD01;ORF_195338	37	0.2162	0	0	DivG	3	-	NA	NA	NA	39	0	0.1113
YPS744	SpA	SD01;ORF_195347	36	0.0015	0	0	DivG	3	-	NA	NA	NA	33	0	0.1113
YPS744	SpA	SD01;ORF_195351	32	0.007	0	0	DivG	3	-	NA	NA	NA	39	0	0.1113
YPS744	SpA	SD01;ORF_195369	20	0.0302	0	0	DivG	1	-	NA	NA	NA	41	23	0.1026
YPS744	SpA	SD01;ORF_195479	37	0.3719	0	0	Div	1	-	NA	NA	NA	39	12	0.0749
YPS744	SpA	SD01;ORF_195493	51	0.0153	0	0	DivG	1	-	NA	NA	NA	30	42	0.0749
YPS744	SpA	SD01;ORF_195496	21	0.0035	0	0	DivG	3	-	NA	NA	NA	33	88	0.0749
YPS744	SpA	SD01;ORF_195506	35	0.0098	0	0	Cons	1	-	NA	NA	NA	41	74	0.0559
YPS744	SpA	SD01;ORF_195513	22	8e-04	0	0	Spar	1	-	NA	NA	NA	25	5	0.091
YPS744	SpA	SD01;ORF_195551	38	0.0319	0	0	Spar	1	-	NA	NA	NA	33	24	0.091
YPS744	SpA	SD01;ORF_195555	29	0.0406	0	0	DivG	3	-	NA	NA	NA	44	259	0.091
YPS744	SpA	SD01;ORF_195562	35	0.006	0	0	Pol	1	-	NA	NA	NA	39	288	0.091
YPS744	SpA	SD01;ORF_195573	50	0.0455	1	1	DivG	3	-	16.0003	9.9799	0.681	43	368	0.091
YPS744	SpA	SD01;ORF_195611	22	0.0427	0	0	DivG	1	-	NA	NA	NA	45	5	0.0801
YPS744	SpA	SD01;ORF_195724	51	0.0645	0	0	DivG	3	-	NA	NA	NA	35	27	0.0801
YPS744	SpA	SD01;ORF_195773	40	0.0129	0	0	Pol	1	-	NA	NA	NA	37	59	0.0801
YPS744	SpA	SD01;ORF_195775	20	0.0075	0	0	Div	1	-	NA	NA	NA	41	97	0.0801
YPS744	SpA	SD01;ORF_195780	26	0.1451	0	0	DivG	1	-	NA	NA	NA	32	42	0.0801
YPS744	SpA	SD01;ORF_195841	23	0.0227	0	0	Pol	1	-	NA	NA	NA	46	77	0.083
YPS744	SpA	SD01;ORF_195875	29	0.0038	0	0	DivG	1	-	NA	NA	NA	36	24	0.1286
YPS744	SpA	SD01;ORF_195886	27	0.0203	0	0	DivG	3	-	NA	NA	NA	39	401	0.091
YPS744	SpA	SD01;ORF_195916	25	6e-04	0	0	Div	1	-	NA	NA	NA	40	150	0.0739
YPS744	SpA	SD01;ORF_19592	36	0.015	0	0	Spar	1	-	NA	NA	NA	48	390	0.0506
YPS744	SpA	SD01;ORF_195928	26	0.54	0	0	DivG	3	-	NA	NA	NA	35	32	0.0739
YPS744	SpA	SD01;ORF_19593	47	0.068	0	0	DivG	3	-	NA	NA	NA	50	403	0.0506
YPS744	SpA	SD01;ORF_195987	36	0.0715	0	0	Pol	1	-	NA	NA	NA	37	58	0.0845
YPS744	SpA	SD01;ORF_195994	28	0.0407	0	0	Pol	1	-	NA	NA	NA	38	72	0.0845
YPS744	SpA	SD01;ORF_196019	23	0.0157	0	0	DivG	3	-	NA	NA	NA	39	374	0.0845
YPS744	SpA	SD01;ORF_196022	31	0.0065	0	0	Div	1	-	NA	NA	NA	35	385	0.0845
YPS744	SpA	SD01;ORF_196065	20	0.071	0	0	Cons	1	-	NA	NA	NA	35	0	0.0493
YPS744	SpA	SD01;ORF_196083	24	0.0661	0	0	Spar	1	-	NA	NA	NA	33	420	0.1118
YPS744	SpA	SD01;ORF_196087	55	0.3801	0	0	DivG	3	-	NA	NA	NA	41	325	0.1118
YPS744	SpA	SD01;ORF_19609	32	0.2978	0	0	DivG	3	-	NA	NA	NA	56	212	0.0506
YPS744	SpA	SD01;ORF_196127	34	0.0012	0	0	DivG	3	-	NA	NA	NA	40	281	0.1118
YPS744	SpA	SD01;ORF_19615	36	0.5186	0	0	DivG	3	-	NA	NA	NA	51	157	0.0506
YPS744	SpA	SD01;ORF_196210	34	0.4067	0	0	DivG	3	-	NA	NA	NA	30	110	0.0456
YPS744	SpA	SD01;ORF_196216	24	0.4696	0	0	Spar	1	-	17.0803	22.5862	-0.4031	39	193	0.0456
YPS744	SpA	SD01;ORF_196218	24	0.111	0	0	Spar	1	-	NA	NA	NA	32	153	0.0456
YPS744	SpA	SD01;ORF_196226	22	0.3663	0	1	Div	1	-	7.4953	135.2544	-4.1735	32	31	0.0456
YPS744	SpA	SD01;ORF_196300	65	0.0034	0	0	DivG	1	-	NA	NA	NA	43	105	0.1118
YPS744	SpA	SD01;ORF_19655	26	0.0657	0	0	Div	1	-	NA	NA	NA	44	140	0.0601
YPS744	SpA	SD01;ORF_19660	21	0.1318	1	0	DivG	1	-	4.832	14.707	-1.6058	52	182	0.0601
YPS744	SpA	SD01;ORF_196625	33	0.1104	0	0	Div	1	-	NA	NA	NA	42	114	0.0823
YPS744	SpA	SD01;ORF_196692	100	0.0138	0	0	DivG	3	-	NA	NA	NA	38	113	0.0862
YPS744	SpA	SD01;ORF_196701	25	0.0453	0	0	Spar	1	-	NA	NA	NA	47	277	0.0862
YPS744	SpA	SD01;ORF_196710	20	0.0066	0	0	DivG	3	-	NA	NA	NA	41	258	0.0862
YPS744	SpA	SD01;ORF_196727	20	0.0112	0	0	Pol	3	-	NA	NA	NA	35	62	0.0862
YPS744	SpA	SD01;ORF_196735	42	0.2877	0	0	Spar	1	-	NA	NA	NA	36	80	0.0394
YPS744	SpA	SD01;ORF_19677	31	0.3482	0	0	Div	1	-	NA	NA	NA	46	260	0.0601
YPS744	SpA	SD01;ORF_19678	52	0.063	0	0	Spar	1	-	NA	NA	NA	41	233	0.0906
YPS744	SpA	SD01;ORF_196798	24	0.0801	0	0	DivG	3	-	NA	NA	NA	27	75	0.0958
YPS744	SpA	SD01;ORF_196807	20	0.3846	0	0	DivG	1	-	NA	NA	NA	54	194	0.0577
YPS744	SpA	SD01;ORF_196817	95	0.1223	0	0	DivG	1	-	NA	NA	NA	43	27	0.0577
YPS744	SpA	SD01;ORF_19682	23	0.7615	0	0	Cons	1	-	NA	NA	NA	51	233	0.0601
YPS744	SpA	SD01;ORF_196871	50	0.2376	0	0	DivG	1	-	NA	NA	NA	42	55	0.0577
YPS744	SpA	SD01;ORF_19688	28	0.0165	0	0	DivG	3	-	NA	NA	NA	30	107	0.0601
YPS744	SpA	SD01;ORF_196907	36	0.0067	0	0	DivG	3	-	NA	NA	NA	39	46	0.1106
YPS744	SpA	SD01;ORF_196909	29	0.2947	0	0	DivG	3	-	NA	NA	NA	39	51	0.1106
YPS744	SpA	SD01;ORF_196916	22	0.342	0	0	Spar	1	-	NA	NA	NA	41	60	0.0506
YPS744	SpA	SD01;ORF_196931	27	0.2424	0	0	DivG	1	-	NA	NA	NA	35	143	0.0868
YPS744	SpA	SD01;ORF_196939	24	0.0119	0	0	Spar	1	-	NA	NA	NA	33	148	0.0868
YPS744	SpA	SD01;ORF_196942	33	0.0189	0	0	DivG	1	-	NA	NA	NA	30	113	0.0868
YPS744	SpA	SD01;ORF_196969	34	0.0088	0	0	DivG	3	-	NA	NA	NA	31	48	0.0478
YPS744	SpA	SD01;ORF_196974	35	0.0064	0	0	Div	1	-	NA	NA	NA	39	3	0.0687
YPS744	SpA	SD01;ORF_19701	51	0.3974	0	0	DivG	3	-	NA	NA	NA	40	81	0.0601
YPS744	SpA	SD01;ORF_197028	21	0.0017	0	0	DivG	3	-	NA	NA	NA	24	3	0.0884
YPS744	SpA	SD01;ORF_197103	39	0.0622	0	0	DivG	1	-	NA	NA	NA	36	7	0.0833
YPS744	SpA	SD01;ORF_197143	38	0.0573	0	0	Pol	1	-	NA	NA	NA	27	10	0.0504
YPS744	SpA	SD01;ORF_197238	52	0.0072	0	0	DivG	3	-	NA	NA	NA	34	11	0.0643
YPS744	SpA	SD01;ORF_197450	54	0.2192	0	0	Div	1	-	NA	NA	NA	32	41	0.0833
YPS744	SpA	SD01;ORF_197493	22	0.0381	0	0	DivG	3	-	NA	NA	NA	41	176	0.0804
YPS744	SpA	SD01;ORF_197496	46	0.014	0	0	DivG	1	-	NA	NA	NA	40	156	0.0804
YPS744	SpA	SD01;ORF_197500	30	0.023	0	0	Pol	3	-	NA	NA	NA	41	194	0.0804
YPS744	SpA	SD01;ORF_197510	22	0.0064	0	0	Spar	1	-	NA	NA	NA	32	112	0.0804
YPS744	SpA	SD01;ORF_197518	30	0.1397	0	0	DivG	3	-	NA	NA	NA	34	68	0.0804
YPS744	SpA	SD01;ORF_197552	21	0.1305	0	0	Div	1	-	NA	NA	NA	42	144	0.0596
YPS744	SpA	SD01;ORF_19757	36	0.3691	0	0	DivG	1	-	NA	NA	NA	43	336	0.0906
YPS744	SpA	SD01;ORF_19760	23	0.2136	0	0	Spar	2	-	NA	NA	NA	28	241	0.0549
YPS744	SpA	SD01;ORF_197796	26	0.0086	0	0	DivG	3	-	NA	NA	NA	33	57	0.1082
YPS744	SpA	SD01;ORF_197826	22	0.0031	0	0	Pol	1	-	NA	NA	NA	29	42	0.0482
YPS744	SpA	SD01;ORF_197831	25	0.0158	0	0	Spar	1	-	NA	NA	NA	31	122	0.069
YPS744	SpA	SD01;ORF_197867	28	0.1724	0	0	Div	1	-	NA	NA	NA	22	57	0.069
YPS744	SpA	SD01;ORF_19787	46	0.2367	0	0	Pol	1	-	NA	NA	NA	31	77	0.0549
YPS744	SpA	SD01;ORF_197885	24	0.0016	0	0	DivG	1	-	NA	NA	NA	20	15	0.0556
YPS744	SpA	SD01;ORF_197894	44	0.0055	0	0	DivG	1	-	NA	NA	NA	28	24	0.0556
YPS744	SpA	SD01;ORF_197912	36	0.2167	0	0	DivG	1	-	NA	NA	NA	36	52	0.0429
YPS744	SpA	SD01;ORF_197913	20	0.2131	0	0	Cons	1	-	NA	NA	NA	29	81	0.0429
YPS744	SpA	SD01;ORF_197931	22	0.0176	0	0	Div	1	-	NA	NA	NA	38	103	0.0281
YPS744	SpA	SD01;ORF_197936	24	0.8049	0	0	Spar	1	-	NA	NA	NA	39	124	0.0281
YPS744	SpA	SD01;ORF_197951	21	0.2105	0	0	DivG	3	-	NA	NA	NA	44	208	0.0745
YPS744	SpA	SD01;ORF_197973	44	0.0038	0	0	DivG	3	-	NA	NA	NA	36	5	0.0745
YPS744	SpA	SD01;ORF_197991	25	0.3024	0	0	DivG	3	-	NA	NA	NA	36	90	0.0745
YPS744	SpA	SD01;ORF_197997	43	0.0172	0	0	DivG	1	-	NA	NA	NA	26	23	0.0909
YPS744	SpA	SD01;ORF_198020	32	0.0562	0	0	DivG	1	-	NA	NA	NA	51	72	0.0909
YPS744	SpA	SD01;ORF_198032	33	0.0274	0	0	Div	1	-	NA	NA	NA	43	101	0.0491
YPS744	SpA	SD01;ORF_198035	50	0.069	0	0	DivG	1	-	NA	NA	NA	37	174	0.0491
YPS744	SpA	SD01;ORF_198049	22	0.0052	0	0	DivG	3	-	NA	NA	NA	29	113	0.0491
YPS744	SpA	SD01;ORF_198058	31	0.4171	0	0	Div	1	-	NA	NA	NA	46	68	0.0491
YPS744	SpA	SD01;ORF_198068	43	0.3459	0	0	Pol	1	-	NA	NA	NA	39	40	0.0849
YPS744	SpA	SD01;ORF_198073	23	0.0459	0	0	DivG	3	-	NA	NA	NA	42	68	0.0849
YPS744	SpA	SD01;ORF_19809	94	0.3429	0	0	DivG	1	-	NA	NA	NA	41	20	0.0581
YPS744	SpA	SD01;ORF_19825	24	0.1072	0	0	Spar	1	-	NA	NA	NA	36	245	0.0906
YPS744	SpA	SD01;ORF_198262	46	0.0023	0	0	DivG	1	-	NA	NA	NA	33	1131	0.0763
YPS744	SpA	SD01;ORF_198281	37	0.3755	0	0	Div	1	-	NA	NA	NA	45	957	0.0763
YPS744	SpA	SD01;ORF_198282	35	0.0114	0	0	Div	1	-	NA	NA	NA	46	961	0.0763
YPS744	SpA	SD01;ORF_198298	41	0.0237	0	0	DivG	3	-	NA	NA	NA	42	769	0.0763
YPS744	SpA	SD01;ORF_198300	33	0.2579	0	0	Div	1	-	NA	NA	NA	40	756	0.0763
YPS744	SpA	SD01;ORF_198303	45	0.1407	0	0	Spar	1	-	NA	NA	NA	41	584	0.0763
YPS744	SpA	SD01;ORF_198304	25	0.1567	0	0	Cons	1	-	NA	NA	NA	47	600	0.0763
YPS744	SpA	SD01;ORF_198317	22	0.2895	0	0	DivG	1	-	NA	NA	NA	35	165	0.0763
YPS744	SpA	SD01;ORF_198416	39	0.0014	0	0	DivG	1	-	NA	NA	NA	26	70	0.0567
YPS744	SpA	SD01;ORF_198428	21	0.1206	0	0	Spar	1	-	NA	NA	NA	26	82	0.0567
YPS744	SpA	SD01;ORF_19846	26	0.0043	0	0	DivG	3	-	NA	NA	NA	33	95	0.0674
YPS744	SpA	SD01;ORF_19853	41	0.057	0	0	Pol	1	-	NA	NA	NA	26	139	0.0674
YPS744	SpA	SD01;ORF_19859	28	0.0757	0	0	DivG	3	-	NA	NA	NA	43	303	0.0674
YPS744	SpA	SD01;ORF_1988	48	0.0749	0	0	DivG	1	-	NA	NA	NA	37	171	0.0702
YPS744	SpA	SD01;ORF_1989	27	0.01	0	0	Div	1	-	NA	NA	NA	39	181	0.0702
YPS744	SpA	SD01;ORF_1990	28	0.3082	0	0	DivG	3	-	NA	NA	NA	38	186	0.0702
YPS744	SpA	SD01;ORF_199107	31	0.0442	0	0	DivG	1	-	NA	NA	NA	39	130	0.0904
YPS744	SpA	SD01;ORF_199113	29	0.0065	0	0	DivG	1	-	NA	NA	NA	39	166	0.0904
YPS744	SpA	SD01;ORF_199114	42	0.2237	0	0	DivG	1	-	NA	NA	NA	39	168	0.0904
YPS744	SpA	SD01;ORF_199119	43	0.0068	0	0	DivG	1	-	NA	NA	NA	38	174	0.0904
YPS744	SpA	SD01;ORF_199131	27	0.1346	0	0	Div	1	-	NA	NA	NA	35	175	0.0904
YPS744	SpA	SD01;ORF_199164	57	0.008	0	0	DivG	3	-	NA	NA	NA	37	94	0.0553
YPS744	SpA	SD01;ORF_199165	26	0.9274	0	0	Spar	1	-	NA	NA	NA	46	184	0.0553
YPS744	SpA	SD01;ORF_199181	35	0.0657	0	0	Div	1	-	NA	NA	NA	28	62	0.0553
YPS744	SpA	SD01;ORF_199193	34	0.015	0	0	DivG	1	-	NA	NA	NA	41	161	0.0838
YPS744	SpA	SD01;ORF_199212	54	0.2142	0	0	Pol	2	-	NA	NA	NA	48	271	0.0838
YPS744	SpA	SD01;ORF_199229	31	0.1923	0	0	DivG	3	-	NA	NA	NA	46	239	0.0838
YPS744	SpA	SD01;ORF_199237	54	0.0043	0	0	DivG	3	-	NA	NA	NA	32	48	0.0838
YPS744	SpA	SD01;ORF_199240	25	0.0023	0	0	DivG	3	-	NA	NA	NA	35	67	0.0838
YPS744	SpA	SD01;ORF_199244	24	0.3474	0	0	Div	1	-	NA	NA	NA	33	66	0.0838
YPS744	SpA	SD01;ORF_199252	65	0.0058	0	0	DivG	1	-	NA	NA	NA	36	108	0.0673
YPS744	SpA	SD01;ORF_199253	25	0.0627	0	0	DivG	1	-	NA	NA	NA	41	128	0.0673
YPS744	SpA	SD01;ORF_199257	75	0.3161	0	0	DivG	1	-	NA	NA	NA	39	119	0.0673
YPS744	SpA	SD01;ORF_199285	28	0.0054	0	0	DivG	3	-	NA	NA	NA	40	28	0.0673
YPS744	SpA	SD01;ORF_199286	28	8e-04	0	0	Div	3	-	NA	NA	NA	30	41	0.0673
YPS744	SpA	SD01;ORF_199306	21	0.5132	0	0	DivG	3	-	NA	NA	NA	41	93	0.113
YPS744	SpA	SD01;ORF_199315	67	0.1638	0	0	DivG	3	-	NA	NA	NA	46	121	0.113
YPS744	SpA	SD01;ORF_199320	28	0.0034	0	0	Spar	1	-	NA	NA	NA	21	8	0.113
YPS744	SpA	SD01;ORF_199327	27	0.0055	0	0	DivG	3	-	NA	NA	NA	29	25	0.113
YPS744	SpA	SD01;ORF_199342	35	4e-04	0	0	Div	1	-	NA	NA	NA	35	41	0.113
YPS744	SpA	SD01;ORF_199357	53	0.0087	0	0	DivG	3	-	NA	NA	NA	31	52	0.113
YPS744	SpA	SD01;ORF_19938	52	0.1791	0	0	DivG	3	-	NA	NA	NA	45	4	0.1013
YPS744	SpA	SD01;ORF_199396	60	0.0022	0	0	Div	1	-	NA	NA	NA	34	11	0.069
YPS744	SpA	SD01;ORF_1994	32	0.004	0	0	Div	1	-	NA	NA	NA	31	173	0.0702
YPS744	SpA	SD01;ORF_199411	39	0.0872	0	0	DivG	3	-	NA	NA	NA	34	209	0.0648
YPS744	SpA	SD01;ORF_199423	30	0.1663	0	0	DivG	1	-	NA	NA	NA	30	238	0.0648
YPS744	SpA	SD01;ORF_199426	24	0.341	0	0	Spar	1	-	NA	NA	NA	35	95	0.069
YPS744	SpA	SD01;ORF_199430	25	0.0034	0	0	Spar	1	-	NA	NA	NA	35	222	0.0648
YPS744	SpA	SD01;ORF_199436	37	0.1517	0	0	DivG	1	-	NA	NA	NA	34	135	0.0648
YPS744	SpA	SD01;ORF_199440	24	2e-04	0	0	DivG	1	-	NA	NA	NA	28	66	0.0648
YPS744	SpA	SD01;ORF_199445	23	0.0014	0	0	DivG	1	-	NA	NA	NA	31	56	0.0648
YPS744	SpA	SD01;ORF_199446	45	0.0489	0	0	Div	1	-	NA	NA	NA	38	8	0.0648
YPS744	SpA	SD01;ORF_199460	25	0.0128	0	0	DivG	3	-	NA	NA	NA	29	119	0.0945
YPS744	SpA	SD01;ORF_199484	48	0.0329	0	0	Pol	1	-	NA	NA	NA	28	26	0.0945
YPS744	SpA	SD01;ORF_199499	21	0.0043	0	0	Div	1	-	NA	NA	NA	39	59	0.0241
YPS744	SpA	SD01;ORF_1997	47	0.2863	0	0	DivG	3	-	NA	NA	NA	37	109	0.0702
YPS744	SpA	SD01;ORF_199785	20	0.0549	0	0	Pol	1	-	NA	NA	NA	30	19	0.0414
YPS744	SpA	SD01;ORF_199802	90	0.2507	0	0	DivG	3	-	NA	NA	NA	47	62	0.0414
YPS744	SpA	SD01;ORF_199806	24	0.5981	0	0	Pol	1	-	0.3339	7.6164	-4.5117	43	215	0.0414
YPS744	SpA	SD01;ORF_19981	27	0.3701	0	0	Pol	1	-	NA	NA	NA	33	110	0.0674
YPS744	SpA	SD01;ORF_199811	49	0.0363	0	0	DivG	3	-	NA	NA	NA	45	39	0.0414
YPS744	SpA	SD01;ORF_199826	62	0.0032	0	0	Spar	1	-	NA	NA	NA	38	90	0.0414
YPS744	SpA	SD01;ORF_199830	40	0.0243	0	0	DivG	1	-	NA	NA	NA	37	71	0.1089
YPS744	SpA	SD01;ORF_199846	50	0.2331	0	0	DivG	1	-	NA	NA	NA	38	70	0.1089
YPS744	SpA	SD01;ORF_19985	100	0.166	0	0	DivG	1	-	NA	NA	NA	46	114	0.0674
YPS744	SpA	SD01;ORF_199850	35	0.0265	0	0	DivG	1	-	NA	NA	NA	40	72	0.1089
YPS744	SpA	SD01;ORF_199868	23	0.0124	0	0	Div	1	-	NA	NA	NA	32	35	0.0736
YPS744	SpA	SD01;ORF_19990	27	0.0779	0	0	Spar	1	-	NA	NA	NA	46	176	0.0674
YPS744	SpA	SD01;ORF_200079	26	0.016	0	0	Pol	1	-	5.1966	17.0705	-1.7159	31	104	0.1159
YPS744	SpA	SD01;ORF_200103	28	0.0649	0	0	Div	1	-	NA	NA	NA	43	43	0.0736
YPS744	SpA	SD01;ORF_200131	67	0.196	0	0	Pol	1	-	NA	NA	NA	49	389	0.1159
YPS744	SpA	SD01;ORF_200142	98	0.1216	0	0	DivG	3	-	NA	NA	NA	49	239	0.1159
YPS744	SpA	SD01;ORF_200148	52	0.1956	0	0	Div	3	-	NA	NA	NA	55	309	0.1159
YPS744	SpA	SD01;ORF_200150	33	0.1389	0	0	Div	1	-	NA	NA	NA	48	284	0.1159
YPS744	SpA	SD01;ORF_200164	28	0.5448	0	0	Spar	1	-	NA	NA	NA	36	151	0.1159
YPS744	SpA	SD01;ORF_200166	27	0.2212	0	0	Spar	1	-	NA	NA	NA	37	138	0.1159
YPS744	SpA	SD01;ORF_200196	22	0.0207	0	0	DivG	1	-	NA	NA	NA	33	136	0.0558
YPS744	SpA	SD01;ORF_200250	22	0.0134	0	0	Div	1	-	NA	NA	NA	35	588	0.0558
YPS744	SpA	SD01;ORF_200258	31	0.1958	0	0	Div	1	-	NA	NA	NA	41	494	0.0558
YPS744	SpA	SD01;ORF_200263	21	0.0353	0	0	Spar	1	-	NA	NA	NA	42	461	0.0558
YPS744	SpA	SD01;ORF_200266	22	0.0233	0	0	Pol	1	-	NA	NA	NA	43	445	0.0558
YPS744	SpA	SD01;ORF_2003	45	0.027	0	0	DivG	3	-	NA	NA	NA	38	76	0.0702
YPS744	SpA	SD01;ORF_200304	29	0.0101	0	0	Pol	1	-	NA	NA	NA	41	703	0.0662
YPS744	SpA	SD01;ORF_200314	39	0.0365	0	0	Spar	1	-	NA	NA	NA	49	610	0.0662
YPS744	SpA	SD01;ORF_200320	22	0.7806	0	0	Spar	1	-	NA	NA	NA	51	619	0.0662
YPS744	SpA	SD01;ORF_200323	25	0.1568	0	0	Pol	1	-	NA	NA	NA	54	606	0.0662
YPS744	SpA	SD01;ORF_200352	22	0.0282	0	0	Cons	1	-	NA	NA	NA	30	272	0.0662
YPS744	SpA	SD01;ORF_200359	21	0.0284	0	0	Spar	1	-	NA	NA	NA	20	117	0.0662
YPS744	SpA	SD01;ORF_200369	36	0.1326	0	0	Pol	3	-	NA	NA	NA	35	19	0.0662
YPS744	SpA	SD01;ORF_200380	105	0.0096	0	0	DivG	3	-	NA	NA	NA	43	192	0.0662
YPS744	SpA	SD01;ORF_200395	52	0.0171	0	0	Div	1	-	NA	NA	NA	47	302	0.0662
YPS744	SpA	SD01;ORF_200417	29	0.4188	0	0	Div	1	-	NA	NA	NA	51	394	0.0662
YPS744	SpA	SD01;ORF_200421	24	0.4102	0	0	Pol	1	-	NA	NA	NA	55	404	0.0662
YPS744	SpA	SD01;ORF_200444	23	0.1168	0	0	Spar	1	-	NA	NA	NA	32	591	0.0662
YPS744	SpA	SD01;ORF_200449	37	0.0484	0	0	Spar	1	-	NA	NA	NA	39	631	0.0662
YPS744	SpA	SD01;ORF_200452	59	0.4238	0	0	DivG	1	-	NA	NA	NA	50	713	0.0662
YPS744	SpA	SD01;ORF_200455	113	0.1478	0	0	Div	1	-	NA	NA	NA	45	710	0.0662
YPS744	SpA	SD01;ORF_200460	45	0.0448	0	0	Div	1	-	NA	NA	NA	51	741	0.0662
YPS744	SpA	SD01;ORF_200463	40	0.2683	1	0	Div	1	-	2.3956	12.0806	-2.3342	55	766	0.0662
YPS744	SpA	SD01;ORF_200477	31	8e-04	0	0	Div	1	-	NA	NA	NA	31	113	0.063
YPS744	SpA	SD01;ORF_200523	39	0.3609	0	0	DivG	3	-	NA	NA	NA	45	124	0.0578
YPS744	SpA	SD01;ORF_200533	60	0.0438	0	0	DivG	3	-	NA	NA	NA	30	29	0.0578
YPS744	SpA	SD01;ORF_200539	24	0.0406	0	0	Div	1	-	NA	NA	NA	27	49	0.0578
YPS744	SpA	SD01;ORF_200549	37	0.005	0	0	Pol	1	-	NA	NA	NA	29	79	0.0578
YPS744	SpA	SD01;ORF_2006	21	0.0672	0	0	DivG	3	-	NA	NA	NA	36	140	0.0702
YPS744	SpA	SD01;ORF_2012	30	0.0199	1	0	DivG	3	-	10.8598	64.8694	-2.5785	33	83	0.1011
YPS744	SpA	SD01;ORF_202542	28	0.0173	0	0	Spar	1	-	NA	NA	NA	31	123	0.0822
YPS744	SpA	SD01;ORF_202543	20	0.0056	0	0	Cons	1	-	NA	NA	NA	29	127	0.0822
YPS744	SpA	SD01;ORF_202557	40	0.3791	0	0	Div	1	-	NA	NA	NA	36	39	0.0822
YPS744	SpA	SD01;ORF_202604	32	0.16	0	0	Spar	1	-	NA	NA	NA	38	89	0.0593
YPS744	SpA	SD01;ORF_202611	29	3e-04	0	0	Pol	1	-	NA	NA	NA	34	68	0.0593
YPS744	SpA	SD01;ORF_202623	50	0.0022	0	0	DivG	3	-	NA	NA	NA	35	35	0.0593
YPS744	SpA	SD01;ORF_202639	37	0.0124	0	0	Pol	1	-	NA	NA	NA	37	87	0.0593
YPS744	SpA	SD01;ORF_202647	25	0.4057	0	0	DivG	3	-	NA	NA	NA	33	99	0.0759
YPS744	SpA	SD01;ORF_202695	49	0.2721	0	0	DivG	1	-	NA	NA	NA	32	206	0.0959
YPS744	SpA	SD01;ORF_202700	67	0.0022	0	0	DivG	1	-	NA	NA	NA	31	258	0.0959
YPS744	SpA	SD01;ORF_202707	26	0.2462	0	0	DivG	3	-	NA	NA	NA	35	308	0.0959
YPS744	SpA	SD01;ORF_202714	37	0.0033	0	0	Div	1	-	NA	NA	NA	33	44	0.0959
YPS744	SpA	SD01;ORF_202721	29	0.0403	0	0	Div	1	-	NA	NA	NA	41	136	0.0959
YPS744	SpA	SD01;ORF_202727	32	0.0274	0	0	DivG	1	-	NA	NA	NA	45	41	0.0959
YPS744	SpA	SD01;ORF_202741	64	0.1276	0	0	DivG	1	-	NA	NA	NA	37	95	0.0959
YPS744	SpA	SD01;ORF_202742	21	0.0297	0	0	DivG	3	-	NA	NA	NA	35	105	0.099
YPS744	SpA	SD01;ORF_202755	21	0.0189	0	0	Spar	1	-	NA	NA	NA	27	158	0.0336
YPS744	SpA	SD01;ORF_202808	22	0.0421	0	0	Spar	1	-	NA	NA	NA	46	8	0.0336
YPS744	SpA	SD01;ORF_202819	23	0.1239	0	0	DivG	3	-	NA	NA	NA	32	212	0.099
YPS744	SpA	SD01;ORF_202821	25	0.0022	0	0	DivG	1	-	NA	NA	NA	21	91	0.0478
YPS744	SpA	SD01;ORF_202898	36	1e-04	0	0	DivG	1	-	NA	NA	NA	32	81	0.0478
YPS744	SpA	SD01;ORF_202954	44	0.002	0	0	DivG	3	-	NA	NA	NA	35	38	0.0971
YPS744	SpA	SD01;ORF_202965	41	0.019	0	0	Spar	1	-	NA	NA	NA	36	40	0.099
YPS744	SpA	SD01;ORF_202973	22	0.1132	0	0	Pol	1	-	NA	NA	NA	39	105	0.034
YPS744	SpA	SD01;ORF_203059	23	5e-04	0	0	DivG	1	-	NA	NA	NA	42	80	0.099
YPS744	SpA	SD01;ORF_203461	39	0.0706	0	0	Spar	1	-	NA	NA	NA	29	78	0.099
YPS744	SpA	SD01;ORF_203499	36	0.0042	0	0	Pol	1	-	NA	NA	NA	32	36	0.0385
YPS744	SpA	SD01;ORF_203502	20	0.0015	0	0	Pol	1	-	NA	NA	NA	37	64	0.0385
YPS744	SpA	SD01;ORF_203512	27	0.0042	0	0	Div	1	-	NA	NA	NA	36	13	0.0737
YPS744	SpA	SD01;ORF_203526	33	0.1346	0	0	Div	1	-	NA	NA	NA	35	53	0.0737
YPS744	SpA	SD01;ORF_203536	52	0.1195	0	0	Pol	3	-	NA	NA	NA	39	106	0.0331
YPS744	SpA	SD01;ORF_203544	25	0.204	0	0	DivG	3	-	NA	NA	NA	40	141	0.0331
YPS744	SpA	SD01;ORF_203552	36	0.0267	0	0	Div	1	-	NA	NA	NA	28	8	0.1126
YPS744	SpA	SD01;ORF_203567	63	0.0104	0	0	Div	1	-	NA	NA	NA	36	25	0.0853
YPS744	SpA	SD01;ORF_203573	20	0.0147	0	0	Spar	1	-	NA	NA	NA	35	62	0.0774
YPS744	SpA	SD01;ORF_203576	28	0.2832	0	0	DivG	3	-	NA	NA	NA	33	17	0.0774
YPS744	SpA	SD01;ORF_203602	56	0.1872	0	0	Div	1	-	NA	NA	NA	43	115	0.1111
YPS744	SpA	SD01;ORF_203611	54	0.1037	0	0	DivG	3	-	NA	NA	NA	39	113	0.1111
YPS744	SpA	SD01;ORF_203623	21	0.3554	0	0	DivG	3	-	NA	NA	NA	44	156	0.1111
YPS744	SpA	SD01;ORF_203635	20	0.0052	0	0	DivG	3	-	NA	NA	NA	38	82	0.1111
YPS744	SpA	SD01;ORF_203662	32	7e-04	0	0	DivG	3	-	NA	NA	NA	30	11	0.0873
YPS744	SpA	SD01;ORF_203680	69	0.0925	0	0	Pol	1	-	NA	NA	NA	40	15	0.0873
YPS744	SpA	SD01;ORF_203728	37	0.0083	0	0	DivG	3	-	NA	NA	NA	31	21	0.0484
YPS744	SpA	SD01;ORF_203731	34	6e-04	0	0	DivG	3	-	NA	NA	NA	28	17	0.0484
YPS744	SpA	SD01;ORF_203734	25	0.0063	1	0	DivG	3	-	18.406	74.3235	-2.0136	29	33	0.0484
YPS744	SpA	SD01;ORF_203774	36	0.0088	0	0	Div	1	-	NA	NA	NA	32	26	0.0248
YPS744	SpA	SD01;ORF_203811	38	0.2648	0	0	DivG	1	-	NA	NA	NA	44	88	0.0702
YPS744	SpA	SD01;ORF_203815	27	0.001	0	0	Pol	1	-	NA	NA	NA	35	29	0.0702
YPS744	SpA	SD01;ORF_203818	41	9e-04	0	0	Pol	1	-	NA	NA	NA	32	6	0.0702
YPS744	SpA	SD01;ORF_203854	54	0.0036	0	0	DivG	1	-	NA	NA	NA	36	23	0.0546
YPS744	SpA	SD01;ORF_203931	31	0.0653	0	0	Div	1	-	NA	NA	NA	34	602	0.0546
YPS744	SpA	SD01;ORF_203935	44	0.1098	0	0	DivG	3	-	NA	NA	NA	39	538	0.0546
YPS744	SpA	SD01;ORF_203942	65	0.2729	0	0	DivG	1	-	NA	NA	NA	48	430	0.0546
YPS744	SpA	SD01;ORF_203946	31	0.3914	0	0	Pol	1	-	NA	NA	NA	51	497	0.0546
YPS744	SpA	SD01;ORF_203951	74	0.1295	0	0	DivG	1	-	NA	NA	NA	49	342	0.0546
YPS744	SpA	SD01;ORF_203962	22	0.0015	0	0	Spar	1	-	NA	NA	NA	33	137	0.0995
YPS744	SpA	SD01;ORF_203967	28	0.0039	0	0	DivG	1	-	NA	NA	NA	28	220	0.0995
YPS744	SpA	SD01;ORF_203969	22	0	0	0	DivG	1	-	NA	NA	NA	28	233	0.0995
YPS744	SpA	SD01;ORF_203986	20	8e-04	1	1	DivG	3	-	10.5308	12.6063	-0.2595	38	36	0.0995
YPS744	SpA	SD01;ORF_204	36	0.0569	0	0	DivG	3	-	NA	NA	NA	33	73	0.0807
YPS744	SpA	SD01;ORF_204011	22	0.0047	0	0	Pol	3	-	NA	NA	NA	33	339	0.0995
YPS744	SpA	SD01;ORF_204028	34	0.0576	0	0	DivG	3	-	NA	NA	NA	33	205	0.0995
YPS744	SpA	SD01;ORF_204039	22	0.007	1	0	DivG	3	-	4.5773	0	NA	35	140	0.0995
YPS744	SpA	SD01;ORF_204126	32	0.0436	0	0	DivG	3	-	NA	NA	NA	41	1544	0.0995
YPS744	SpA	SD01;ORF_204129	34	0.2684	0	0	Pol	1	-	NA	NA	NA	42	1563	0.0995
YPS744	SpA	SD01;ORF_204146	21	0.0191	0	0	DivG	3	-	NA	NA	NA	32	1718	0.0995
YPS744	SpA	SD01;ORF_204150	25	0.0019	0	0	DivG	3	-	NA	NA	NA	33	1765	0.0995
YPS744	SpA	SD01;ORF_204208	38	0.4662	0	0	DivG	3	-	NA	NA	NA	42	2277	0.0995
YPS744	SpA	SD01;ORF_204217	21	0.0026	0	0	DivG	3	-	NA	NA	NA	32	2390	0.0995
YPS744	SpA	SD01;ORF_204292	27	0.025	0	0	Spar	1	-	NA	NA	NA	27	299	0.0995
YPS744	SpA	SD01;ORF_204342	47	0.1716	0	0	DivG	1	-	NA	NA	NA	35	1290	0.0995
YPS744	SpA	SD01;ORF_204348	61	0.1064	0	0	DivG	3	-	NA	NA	NA	40	1202	0.0995
YPS744	SpA	SD01;ORF_204356	24	0.2524	0	0	Pol	1	-	NA	NA	NA	49	1189	0.0995
YPS744	SpA	SD01;ORF_204359	23	0.0745	0	0	Spar	1	-	NA	NA	NA	43	1173	0.0995
YPS744	SpA	SD01;ORF_204361	23	0.5531	0	0	Pol	1	-	2.1663	27.3133	-3.6563	39	1161	0.0995
YPS744	SpA	SD01;ORF_204425	68	0.2635	0	0	Pol	1	-	NA	NA	NA	35	460	0.0995
YPS744	SpA	SD01;ORF_204443	51	0.1194	0	0	Pol	1	-	NA	NA	NA	47	350	0.0995
YPS744	SpA	SD01;ORF_204448	44	0.3142	0	0	Spar	1	-	NA	NA	NA	51	341	0.0995
YPS744	SpA	SD01;ORF_204450	31	0.0241	0	0	Cons	1	-	4.5034	26.2618	-2.5439	52	358	0.0995
YPS744	SpA	SD01;ORF_204451	29	0.4204	0	0	Pol	1	-	NA	NA	NA	48	331	0.0995
YPS744	SpA	SD01;ORF_204467	27	0.0036	0	0	DivG	1	-	NA	NA	NA	27	59	0.0995
YPS744	SpA	SD01;ORF_204470	25	0.576	0	0	DivG	1	-	NA	NA	NA	36	588	0.0995
YPS744	SpA	SD01;ORF_204478	92	0.0067	0	0	DivG	1	-	NA	NA	NA	43	720	0.0995
YPS744	SpA	SD01;ORF_204487	51	0.0728	0	0	DivG	1	-	NA	NA	NA	42	725	0.0995
YPS744	SpA	SD01;ORF_204496	27	0.8527	0	0	Div	1	-	NA	NA	NA	49	843	0.0995
YPS744	SpA	SD01;ORF_204627	20	0.5403	0	0	DivG	3	-	NA	NA	NA	37	30	0.0469
YPS744	SpA	SD01;ORF_204644	35	0.0468	0	0	Spar	1	-	NA	NA	NA	39	32	0.0387
YPS744	SpA	SD01;ORF_204670	35	0.0129	0	0	DivG	1	-	NA	NA	NA	31	47	0.0872
YPS744	SpA	SD01;ORF_204682	27	0.0031	0	0	DivG	1	-	NA	NA	NA	23	19	0.0872
YPS744	SpA	SD01;ORF_204688	26	0.0478	0	1	DivG	1	-	NA	NA	NA	33	39	0.0872
YPS744	SpA	SD01;ORF_204706	31	0.0359	0	0	Spar	1	-	NA	NA	NA	31	34	0.0168
YPS744	SpA	SD01;ORF_204739	57	0.0225	0	0	Pol	3	-	NA	NA	NA	30	125	0.1218
YPS744	SpA	SD01;ORF_204781	45	0.3604	0	0	DivG	3	-	NA	NA	NA	33	270	0.1218
YPS744	SpA	SD01;ORF_204902	20	0.4543	0	0	DivG	3	-	NA	NA	NA	38	184	0.043
YPS744	SpA	SD01;ORF_204915	33	0.6976	0	0	DivG	3	-	NA	NA	NA	47	62	0.043
YPS744	SpA	SD01;ORF_204919	35	0.0825	0	0	DivG	3	-	NA	NA	NA	46	9	0.043
YPS744	SpA	SD01;ORF_204932	23	0	0	0	Div	1	-	NA	NA	NA	17	196	0.0736
YPS744	SpA	SD01;ORF_204950	24	0.2302	0	0	Spar	1	-	NA	NA	NA	43	49	0.0736
YPS744	SpA	SD01;ORF_204954	26	5e-04	0	0	Spar	1	-	NA	NA	NA	35	80	0.0736
YPS744	SpA	SD01;ORF_204962	29	0.1235	0	0	DivG	1	-	NA	NA	NA	31	3	0.0441
YPS744	SpA	SD01;ORF_204965	31	0.0815	0	0	DivG	3	-	NA	NA	NA	33	7	0.0441
YPS744	SpA	SD01;ORF_204967	22	0.1173	0	0	DivG	1	-	NA	NA	NA	30	28	0.0441
YPS744	SpA	SD01;ORF_204981	27	0.0021	0	0	Spar	1	-	NA	NA	NA	35	248	0.1027
YPS744	SpA	SD01;ORF_204987	24	0.7191	0	0	DivG	3	-	NA	NA	NA	44	32	0.1027
YPS744	SpA	SD01;ORF_204991	24	0.004	1	1	Div	3	-	4.1542	19.6969	-2.2453	40	355	0.1027
YPS744	SpA	SD01;ORF_205011	26	0.2397	0	0	DivG	3	-	NA	NA	NA	40	6	0.1027
YPS744	SpA	SD01;ORF_205019	40	0.0107	0	0	Div	1	-	NA	NA	NA	29	107	0.1027
YPS744	SpA	SD01;ORF_205025	20	0.002	0	0	DivG	1	-	NA	NA	NA	41	11	0.0603
YPS744	SpA	SD01;ORF_205054	32	0.445	0	0	Spar	1	-	NA	NA	NA	40	10	0.0711
YPS744	SpA	SD01;ORF_205069	27	0.5084	0	0	Div	1	-	NA	NA	NA	32	9	0.1034
YPS744	SpA	SD01;ORF_205071	27	0.0313	0	0	DivG	1	-	NA	NA	NA	38	105	0.0931
YPS744	SpA	SD01;ORF_205079	43	0.1449	0	0	DivG	1	-	NA	NA	NA	38	30	0.0931
YPS744	SpA	SD01;ORF_205081	21	0.1263	0	0	Spar	1	-	NA	NA	NA	39	58	0.0931
YPS744	SpA	SD01;ORF_205113	27	0	0	0	Pol	1	-	NA	NA	NA	24	21	0.0864
YPS744	SpA	SD01;ORF_205125	23	0.2645	0	0	DivG	1	-	NA	NA	NA	22	41	0.0672
YPS744	SpA	SD01;ORF_205155	33	0.0048	0	0	Spar	1	-	NA	NA	NA	38	118	0.0525
YPS744	SpA	SD01;ORF_205157	32	0.0869	0	0	DivG	1	-	NA	NA	NA	38	111	0.0525
YPS744	SpA	SD01;ORF_205162	24	0.392	0	0	DivG	3	-	NA	NA	NA	36	8	0.0525
YPS744	SpA	SD01;ORF_205164	20	0.0776	0	0	Cons	1	-	NA	NA	NA	35	100	0.0525
YPS744	SpA	SD01;ORF_205224	36	0.1095	0	0	Div	1	-	NA	NA	NA	38	0	0.0525
YPS744	SpA	SD01;ORF_205293	21	0.2597	0	0	Div	1	-	NA	NA	NA	48	165	0.0786
YPS744	SpA	SD01;ORF_205298	31	0.1193	0	0	DivG	3	-	NA	NA	NA	39	208	0.0786
YPS744	SpA	SD01;ORF_205302	23	0.5709	0	0	Pol	1	-	NA	NA	NA	38	238	0.0786
YPS744	SpA	SD01;ORF_205309	45	0.2056	0	0	DivG	3	-	NA	NA	NA	43	197	0.0786
YPS744	SpA	SD01;ORF_205313	39	0.0407	0	0	DivG	3	-	NA	NA	NA	40	181	0.0786
YPS744	SpA	SD01;ORF_205319	22	0.3654	0	0	Spar	1	-	NA	NA	NA	38	185	0.0786
YPS744	SpA	SD01;ORF_205324	50	0.0111	0	0	Div	1	-	NA	NA	NA	34	45	0.0786
YPS744	SpA	SD01;ORF_205325	23	0.0203	0	0	Div	1	-	NA	NA	NA	42	113	0.0786
YPS744	SpA	SD01;ORF_205329	40	0.0276	0	0	Div	1	-	NA	NA	NA	34	58	0.0786
YPS744	SpA	SD01;ORF_205335	59	0.1202	0	0	DivG	3	-	NA	NA	NA	40	66	0.0786
YPS744	SpA	SD01;ORF_205378	69	0.0383	0	0	DivG	3	-	NA	NA	NA	34	19	0.0586
YPS744	SpA	SD01;ORF_205386	33	0.013	0	0	Spar	1	-	NA	NA	NA	42	182	0.0586
YPS744	SpA	SD01;ORF_205395	27	0.0012	0	0	Spar	1	-	NA	NA	NA	36	211	0.0586
YPS744	SpA	SD01;ORF_205408	24	0.169	0	0	Pol	1	-	NA	NA	NA	37	233	0.0586
YPS744	SpA	SD01;ORF_205445	28	0.1511	0	0	Spar	1	-	NA	NA	NA	37	135	0.0586
YPS744	SpA	SD01;ORF_205453	28	0.0269	0	0	DivG	3	-	NA	NA	NA	34	62	0.0586
YPS744	SpA	SD01;ORF_205477	29	0.0361	0	0	DivG	1	-	NA	NA	NA	30	0	0.0586
YPS744	SpA	SD01;ORF_20564	21	6e-04	0	0	Pol	1	-	NA	NA	NA	29	132	0.0272
YPS744	SpA	SD01;ORF_20566	28	0.0211	0	0	Spar	1	-	NA	NA	NA	47	187	0.0272
YPS744	SpA	SD01;ORF_20568	29	0.0088	0	0	DivG	3	-	NA	NA	NA	37	20	0.0272
YPS744	SpA	SD01;ORF_205696	20	0.1881	0	0	DivG	3	-	NA	NA	NA	33	352	0.1025
YPS744	SpA	SD01;ORF_20570	25	0.5917	0	0	Spar	1	-	NA	NA	NA	38	175	0.0272
YPS744	SpA	SD01;ORF_205718	39	0.0074	0	0	Pol	1	-	NA	NA	NA	34	129	0.1025
YPS744	SpA	SD01;ORF_205720	31	0.0015	0	0	Pol	1	-	NA	NA	NA	33	134	0.1025
YPS744	SpA	SD01;ORF_205797	34	0.0425	0	0	DivG	3	-	NA	NA	NA	23	49	0.0261
YPS744	SpA	SD01;ORF_205813	29	9e-04	0	0	Cons	1	-	NA	NA	NA	23	26	0.0722
YPS744	SpA	SD01;ORF_205817	29	0.0053	0	0	DivG	3	-	NA	NA	NA	40	20	0.0755
YPS744	SpA	SD01;ORF_205849	44	0.0658	0	0	DivG	1	-	NA	NA	NA	34	29	0.0648
YPS744	SpA	SD01;ORF_205861	24	0.0032	0	0	Div	1	-	NA	NA	NA	23	192	0.0971
YPS744	SpA	SD01;ORF_205865	22	0.5037	0	0	Spar	1	-	NA	NA	NA	36	227	0.0971
YPS744	SpA	SD01;ORF_205892	24	0.23	0	0	Div	1	-	NA	NA	NA	33	35	0.0353
YPS744	SpA	SD01;ORF_205898	34	0.0047	0	0	Div	1	-	NA	NA	NA	38	8	0.0353
YPS744	SpA	SD01;ORF_205902	37	0.0102	0	0	Div	1	-	NA	NA	NA	33	17	0.0714
YPS744	SpA	SD01;ORF_205910	21	0.0892	0	0	DivG	3	-	NA	NA	NA	36	118	0.0887
YPS744	SpA	SD01;ORF_205911	35	0.2161	0	0	Spar	1	-	NA	NA	NA	34	121	0.0887
YPS744	SpA	SD01;ORF_205925	39	0.5034	0	0	DivG	3	-	NA	NA	NA	33	55	0.0887
YPS744	SpA	SD01;ORF_205964	42	0.0107	0	0	Div	1	-	NA	NA	NA	41	80	0.0798
YPS744	SpA	SD01;ORF_205980	20	0	0	0	Div	1	-	NA	NA	NA	17	16	0.1324
YPS744	SpA	SD01;ORF_205987	31	0.0928	0	0	Pol	3	-	NA	NA	NA	39	165	0.0793
YPS744	SpA	SD01;ORF_205993	24	0.0049	0	0	Pol	3	-	NA	NA	NA	43	21	0.0793
YPS744	SpA	SD01;ORF_206001	24	0.0627	0	0	Pol	3	-	NA	NA	NA	44	28	0.0793
YPS744	SpA	SD01;ORF_206043	25	0.1288	0	0	Div	1	-	NA	NA	NA	36	74	0.0793
YPS744	SpA	SD01;ORF_206065	42	0.1883	0	0	DivG	1	-	NA	NA	NA	37	26	0.1065
YPS744	SpA	SD01;ORF_206068	49	0.1977	0	0	DivG	3	-	NA	NA	NA	28	54	0.1065
YPS744	SpA	SD01;ORF_206079	30	0.0124	0	0	Pol	1	-	NA	NA	NA	38	71	0.1065
YPS744	SpA	SD01;ORF_206150	24	0.388	0	0	Spar	1	-	NA	NA	NA	29	24	0.0486
YPS744	SpA	SD01;ORF_206226	40	0.2981	0	0	DivG	3	-	NA	NA	NA	29	30	0.0486
YPS744	SpA	SD01;ORF_206268	32	0.121	0	0	DivG	3	-	NA	NA	NA	38	986	0.0758
YPS744	SpA	SD01;ORF_206272	23	0.0151	0	0	Pol	1	-	NA	NA	NA	28	107	0.0758
YPS744	SpA	SD01;ORF_206276	33	0.0686	0	0	Pol	1	-	NA	NA	NA	45	1119	0.0758
YPS744	SpA	SD01;ORF_206280	48	0.3794	0	0	Spar	1	-	NA	NA	NA	34	1189	0.0758
YPS744	SpA	SD01;ORF_206289	23	0.0351	0	0	Cons	1	-	NA	NA	NA	44	1332	0.0758
YPS744	SpA	SD01;ORF_206295	27	0.0332	0	0	Spar	1	-	NA	NA	NA	35	13	0.0758
YPS744	SpA	SD01;ORF_206298	23	0.1083	0	0	DivG	3	-	NA	NA	NA	43	1428	0.0758
YPS744	SpA	SD01;ORF_206303	28	0.0841	0	0	DivG	3	-	NA	NA	NA	36	1465	0.0758
YPS744	SpA	SD01;ORF_206320	51	0.0053	0	0	Div	1	-	NA	NA	NA	37	1359	0.0758
YPS744	SpA	SD01;ORF_206328	32	0.0075	0	0	DivG	1	-	NA	NA	NA	32	1303	0.0758
YPS744	SpA	SD01;ORF_206338	26	0.0039	0	0	Cons	1	-	NA	NA	NA	31	1091	0.0758
YPS744	SpA	SD01;ORF_206339	21	0.0299	0	0	Spar	1	-	NA	NA	NA	35	1086	0.0758
YPS744	SpA	SD01;ORF_206341	26	0.0203	0	0	DivG	1	-	NA	NA	NA	40	1063	0.0758
YPS744	SpA	SD01;ORF_206349	61	0.0055	0	0	DivG	3	-	NA	NA	NA	32	863	0.0758
YPS744	SpA	SD01;ORF_206352	24	0.0048	0	0	DivG	3	-	NA	NA	NA	39	957	0.0758
YPS744	SpA	SD01;ORF_206365	36	0.6495	0	0	Pol	1	-	NA	NA	NA	38	772	0.0758
YPS744	SpA	SD01;ORF_206370	26	0.3568	0	0	DivG	1	-	NA	NA	NA	36	783	0.0758
YPS744	SpA	SD01;ORF_206372	38	0.0061	0	0	DivG	3	-	NA	NA	NA	30	728	0.0758
YPS744	SpA	SD01;ORF_206395	53	0.0822	0	0	DivG	3	-	NA	NA	NA	32	470	0.0758
YPS744	SpA	SD01;ORF_206406	29	0.0029	0	0	DivG	3	-	NA	NA	NA	31	453	0.0758
YPS744	SpA	SD01;ORF_206450	21	0.4572	0	0	DivG	1	-	NA	NA	NA	38	334	0.0758
YPS744	SpA	SD01;ORF_206466	23	0.0086	0	0	Spar	1	-	NA	NA	NA	38	468	0.0758
YPS744	SpA	SD01;ORF_206468	25	0.0122	0	0	Spar	1	-	NA	NA	NA	35	527	0.0758
YPS744	SpA	SD01;ORF_206507	49	0.0719	0	0	DivG	3	-	NA	NA	NA	43	942	0.0758
YPS744	SpA	SD01;ORF_206519	31	9e-04	0	0	DivG	1	-	NA	NA	NA	26	11	0.0387
YPS744	SpA	SD01;ORF_206534	37	0.0981	0	0	DivG	1	-	NA	NA	NA	28	21	0.0387
YPS744	SpA	SD01;ORF_206545	35	0.0405	0	0	DivG	3	-	NA	NA	NA	36	110	0.0904
YPS744	SpA	SD01;ORF_20663	38	0.0607	0	0	DivG	1	-	NA	NA	NA	31	63	0.0847
YPS744	SpA	SD01;ORF_206632	50	0.0144	0	0	Div	1	-	NA	NA	NA	35	265	0.0904
YPS744	SpA	SD01;ORF_20674	55	0.2438	0	0	DivG	3	-	NA	NA	NA	44	50	0.0686
YPS744	SpA	SD01;ORF_206744	20	0.0107	0	0	DivG	3	-	NA	NA	NA	33	0	0.0904
YPS744	SpA	SD01;ORF_206747	32	0.0084	0	0	Spar	1	-	NA	NA	NA	32	0	0.0904
YPS744	SpA	SD01;ORF_20675	51	0.0418	0	0	DivG	3	-	NA	NA	NA	45	52	0.0686
YPS744	SpA	SD01;ORF_206764	21	0.0851	0	0	DivG	1	-	NA	NA	NA	27	286	0.0904
YPS744	SpA	SD01;ORF_206939	27	0.0457	0	0	Spar	1	-	NA	NA	NA	36	37	0.0904
YPS744	SpA	SD01;ORF_206964	29	0.002	0	0	Div	3	-	NA	NA	NA	26	12	0.0937
YPS744	SpA	SD01;ORF_206968	31	0.2624	0	0	Pol	1	-	NA	NA	NA	40	113	0.0937
YPS744	SpA	SD01;ORF_206982	58	0.0105	0	0	Spar	1	-	NA	NA	NA	37	240	0.0937
YPS744	SpA	SD01;ORF_206984	46	0.0057	0	0	DivG	3	-	NA	NA	NA	34	35	0.0937
YPS744	SpA	SD01;ORF_206996	29	0.1377	0	0	Spar	1	-	NA	NA	NA	32	170	0.0937
YPS744	SpA	SD01;ORF_207009	34	0.0181	0	0	DivG	3	-	NA	NA	NA	34	85	0.0937
YPS744	SpA	SD01;ORF_207017	20	0.0467	0	0	Pol	1	-	NA	NA	NA	32	11	0.0937
YPS744	SpA	SD01;ORF_207066	20	0.0053	0	0	Div	1	-	NA	NA	NA	41	87	0.1205
YPS744	SpA	SD01;ORF_207095	50	0.0285	0	0	DivG	3	-	NA	NA	NA	37	39	0.1205
YPS744	SpA	SD01;ORF_207130	20	0.1361	0	0	Div	1	-	NA	NA	NA	33	92	0.0368
YPS744	SpA	SD01;ORF_207145	34	0.0091	0	0	Spar	1	-	NA	NA	NA	36	16	0.0368
YPS744	SpA	SD01;ORF_207146	27	0.1267	0	0	Spar	1	-	NA	NA	NA	36	32	0.0368
YPS744	SpA	SD01;ORF_207152	24	0.0055	0	0	Spar	1	-	NA	NA	NA	37	3	0.0368
YPS744	SpA	SD01;ORF_207172	24	6e-04	0	0	DivG	3	-	NA	NA	NA	28	21	0.0831
YPS744	SpA	SD01;ORF_207177	34	0.0276	0	0	DivG	1	-	NA	NA	NA	41	238	0.0831
YPS744	SpA	SD01;ORF_207191	22	0.2657	0	0	DivG	3	-	NA	NA	NA	43	299	0.0831
YPS744	SpA	SD01;ORF_207199	31	0.0278	0	0	Pol	1	-	NA	NA	NA	44	184	0.0831
YPS744	SpA	SD01;ORF_207203	24	0.0059	0	0	Div	3	-	NA	NA	NA	48	82	0.0831
YPS744	SpA	SD01;ORF_207237	43	0.0975	0	0	DivG	1	-	NA	NA	NA	32	71	0.1033
YPS744	SpA	SD01;ORF_207252	40	0.0418	1	1	DivG	3	-	3.5987	11.8177	-1.7154	36	90	0.1033
YPS744	SpA	SD01;ORF_207274	42	0.0051	0	0	DivG	3	-	NA	NA	NA	35	976	0.094
YPS744	SpA	SD01;ORF_207277	27	0.1046	0	0	DivG	1	-	NA	NA	NA	35	987	0.094
YPS744	SpA	SD01;ORF_207288	22	0.1983	0	0	Div	1	-	NA	NA	NA	36	1112	0.094
YPS744	SpA	SD01;ORF_207309	37	0.0056	0	0	DivG	3	-	NA	NA	NA	37	137	0.094
YPS744	SpA	SD01;ORF_207363	25	0.0055	0	0	Div	1	-	NA	NA	NA	26	1800	0.094
YPS744	SpA	SD01;ORF_207367	57	0.0321	0	0	Div	1	-	NA	NA	NA	39	1816	0.094
YPS744	SpA	SD01;ORF_207369	32	0.1094	0	0	Spar	1	-	NA	NA	NA	34	119	0.0575
YPS744	SpA	SD01;ORF_207376	85	0.2195	0	0	DivG	3	-	NA	NA	NA	39	200	0.094
YPS744	SpA	SD01;ORF_207386	54	0.1619	0	0	Div	1	-	NA	NA	NA	42	1641	0.094
YPS744	SpA	SD01;ORF_207393	32	0.0175	0	0	DivG	3	-	NA	NA	NA	39	1617	0.094
YPS744	SpA	SD01;ORF_207398	51	0.1262	0	0	DivG	3	-	NA	NA	NA	31	1465	0.094
YPS744	SpA	SD01;ORF_207418	24	0.0091	0	0	DivG	3	-	NA	NA	NA	32	1276	0.094
YPS744	SpA	SD01;ORF_207425	20	0.7372	0	0	DivG	3	-	NA	NA	NA	NA	1217	0.094
YPS744	SpA	SD01;ORF_207432	24	0.1486	0	0	DivG	3	-	NA	NA	NA	37	1185	0.094
YPS744	SpA	SD01;ORF_207440	33	0.0033	0	0	DivG	3	-	NA	NA	NA	34	1087	0.094
YPS744	SpA	SD01;ORF_207447	32	0.0635	0	0	DivG	1	-	NA	NA	NA	33	1056	0.094
YPS744	SpA	SD01;ORF_207502	28	0.5903	1	1	Div	1	-	16.3112	9.9799	0.7088	37	348	0.094
YPS744	SpA	SD01;ORF_20752	22	0.0012	0	0	DivG	1	-	NA	NA	NA	25	53	0.0806
YPS744	SpA	SD01;ORF_207544	23	0.0564	0	0	Spar	1	-	NA	NA	NA	40	457	0.094
YPS744	SpA	SD01;ORF_207551	44	0.0808	0	0	DivG	3	-	NA	NA	NA	40	340	0.094
YPS744	SpA	SD01;ORF_207559	30	0.0114	0	0	Pol	1	-	NA	NA	NA	43	279	0.094
YPS744	SpA	SD01;ORF_207568	21	0.2275	0	0	Spar	1	-	NA	NA	NA	42	232	0.094
YPS744	SpA	SD01;ORF_207569	49	0.1734	0	0	Pol	1	-	NA	NA	NA	38	140	0.094
YPS744	SpA	SD01;ORF_207573	24	0.2147	0	0	DivG	3	-	NA	NA	NA	35	431	0.094
YPS744	SpA	SD01;ORF_2076	48	0.0162	0	0	DivG	1	-	NA	NA	NA	39	130	0.1111
YPS744	SpA	SD01;ORF_207633	44	0.3765	0	0	DivG	3	-	NA	NA	NA	39	702	0.094
YPS744	SpA	SD01;ORF_207661	44	0.0178	0	0	DivG	3	-	NA	NA	NA	36	839	0.094
YPS744	SpA	SD01;ORF_207675	27	0.2133	0	0	DivG	3	-	NA	NA	NA	42	25	0.1278
YPS744	SpA	SD01;ORF_207798	47	0.0014	0	0	DivG	3	-	NA	NA	NA	27	18	0.0651
YPS744	SpA	SD01;ORF_207812	21	0.0012	0	0	Spar	1	-	NA	NA	NA	38	100	0.0541
YPS744	SpA	SD01;ORF_207826	27	9e-04	0	0	Pol	1	-	NA	NA	NA	25	31	0.0541
YPS744	SpA	SD01;ORF_207845	30	0.0014	0	0	Spar	1	-	NA	NA	NA	33	72	0.0785
YPS744	SpA	SD01;ORF_207943	30	0	0	0	Spar	1	-	NA	NA	NA	25	193	0.0473
YPS744	SpA	SD01;ORF_207958	30	0.377	0	0	Spar	1	-	NA	NA	NA	45	324	0.0473
YPS744	SpA	SD01;ORF_207969	42	0.442	0	0	Div	1	-	12.8449	47.536	-1.8878	44	318	0.0473
YPS744	SpA	SD01;ORF_207980	24	0.4274	0	0	Spar	1	-	NA	NA	NA	51	242	0.0473
YPS744	SpA	SD01;ORF_208000	29	0.1815	0	0	Spar	1	-	NA	NA	NA	33	72	0.0473
YPS744	SpA	SD01;ORF_208012	31	0.3267	0	0	Cons	1	-	NA	NA	NA	41	86	0.0473
YPS744	SpA	SD01;ORF_208033	21	0.1578	0	0	DivG	3	-	NA	NA	NA	23	21	0.0526
YPS744	SpA	SD01;ORF_208078	80	0.093	0	0	DivG	3	-	NA	NA	NA	37	39	0.0575
YPS744	SpA	SD01;ORF_208086	88	0.1039	0	0	DivG	3	-	NA	NA	NA	39	162	0.0575
YPS744	SpA	SD01;ORF_208093	109	0.1504	0	0	DivG	3	-	NA	NA	NA	39	203	0.0575
YPS744	SpA	SD01;ORF_208097	28	0.1243	0	0	Spar	1	-	NA	NA	NA	37	188	0.0752
YPS744	SpA	SD01;ORF_208110	78	0.2587	0	0	DivG	3	-	NA	NA	NA	38	185	0.0575
YPS744	SpA	SD01;ORF_208164	43	0.0062	0	0	DivG	1	-	NA	NA	NA	34	32	0.1092
YPS744	SpA	SD01;ORF_208180	22	0.0475	0	0	DivG	3	-	NA	NA	NA	38	13	0.1092
YPS744	SpA	SD01;ORF_208218	40	0.0564	0	0	Spar	1	-	NA	NA	NA	33	180	0.0329
YPS744	SpA	SD01;ORF_208221	35	0.0594	0	0	Pol	1	-	NA	NA	NA	34	189	0.0329
YPS744	SpA	SD01;ORF_208232	40	0.0082	0	0	DivG	3	-	NA	NA	NA	27	68	0.0652
YPS744	SpA	SD01;ORF_208236	21	0.0129	0	0	DivG	1	-	NA	NA	NA	32	161	0.0329
YPS744	SpA	SD01;ORF_208242	30	0.0015	0	0	Div	1	-	NA	NA	NA	41	17	0.0652
YPS744	SpA	SD01;ORF_208245	32	1e-04	0	0	Div	1	-	NA	NA	NA	26	7	0.0652
YPS744	SpA	SD01;ORF_208262	35	0.0924	0	0	DivG	1	-	NA	NA	NA	31	66	0.0329
YPS744	SpA	SD01;ORF_208270	27	0.286	0	0	Pol	1	-	NA	NA	NA	37	110	0.0484
YPS744	SpA	SD01;ORF_208289	29	8e-04	0	0	Div	1	-	NA	NA	NA	31	18	0.0329
YPS744	SpA	SD01;ORF_208301	27	0.033	0	0	Div	1	-	NA	NA	NA	49	105	0.1079
YPS744	SpA	SD01;ORF_208303	20	0.8007	0	0	Div	1	-	0.367	12.8692	-5.1321	51	163	0.1079
YPS744	SpA	SD01;ORF_208328	47	0.0851	0	0	Div	1	-	NA	NA	NA	44	69	0.1079
YPS744	SpA	SD01;ORF_208335	22	0.5078	0	0	DivG	1	-	NA	NA	NA	45	92	0.1079
YPS744	SpA	SD01;ORF_208340	27	0.0737	0	0	DivG	3	-	NA	NA	NA	36	134	0.0552
YPS744	SpA	SD01;ORF_208351	23	0.2775	0	0	Div	1	-	NA	NA	NA	44	206	0.0552
YPS744	SpA	SD01;ORF_208353	20	0.2191	0	0	Div	1	-	NA	NA	NA	48	210	0.0552
YPS744	SpA	SD01;ORF_208359	23	0.4956	0	0	Div	1	-	NA	NA	NA	38	150	0.0552
YPS744	SpA	SD01;ORF_208365	21	0.0069	0	0	Pol	1	-	NA	NA	NA	41	105	0.0552
YPS744	SpA	SD01;ORF_208390	28	0.2296	0	0	Spar	1	-	NA	NA	NA	46	181	0.048
YPS744	SpA	SD01;ORF_208400	21	0.0023	0	0	Spar	1	-	NA	NA	NA	26	47	0.048
YPS744	SpA	SD01;ORF_208464	31	2e-04	0	1	Spar	1	-	NA	NA	NA	23	182	0.0824
YPS744	SpA	SD01;ORF_208472	39	0.0133	0	0	Pol	1	-	NA	NA	NA	35	237	0.0824
YPS744	SpA	SD01;ORF_208478	30	0.3356	0	0	DivG	3	-	NA	NA	NA	30	18	0.0824
YPS744	SpA	SD01;ORF_208486	49	0.0454	0	0	DivG	3	-	NA	NA	NA	38	283	0.0824
YPS744	SpA	SD01;ORF_208496	20	0.0338	0	0	DivG	3	-	NA	NA	NA	37	431	0.0824
YPS744	SpA	SD01;ORF_208510	37	0.019	0	0	DivG	3	-	NA	NA	NA	38	374	0.0824
YPS744	SpA	SD01;ORF_208515	27	0.0876	0	0	Div	1	-	NA	NA	NA	48	306	0.0824
YPS744	SpA	SD01;ORF_208548	32	0.0436	0	0	Spar	1	-	NA	NA	NA	32	160	0.0827
YPS744	SpA	SD01;ORF_208557	34	0.0117	0	0	DivG	3	-	NA	NA	NA	38	275	0.0827
YPS744	SpA	SD01;ORF_208559	30	0.0198	0	0	Pol	3	-	NA	NA	NA	42	30	0.0827
YPS744	SpA	SD01;ORF_208653	24	0.0109	0	0	DivG	1	-	NA	NA	NA	25	10	0.0678
YPS744	SpA	SD01;ORF_208763	21	0	0	0	Pol	1	-	NA	NA	NA	23	5	0.0585
YPS744	SpA	SD01;ORF_208811	27	0.1774	0	0	DivG	3	-	NA	NA	NA	43	132	0.0585
YPS744	SpA	SD01;ORF_208822	28	0.349	0	0	Div	1	-	NA	NA	NA	48	39	0.0585
YPS744	SpA	SD01;ORF_208828	26	0.2386	0	0	Div	3	-	NA	NA	NA	42	20	0.0585
YPS744	SpA	SD01;ORF_208850	39	0.3495	0	0	Spar	1	-	NA	NA	NA	42	461	0.0818
YPS744	SpA	SD01;ORF_208854	75	0.1255	0	0	DivG	3	-	NA	NA	NA	43	328	0.0818
YPS744	SpA	SD01;ORF_208858	35	0.3821	0	0	Pol	1	-	NA	NA	NA	46	310	0.0818
YPS744	SpA	SD01;ORF_208872	22	0.9196	0	0	Spar	1	-	NA	NA	NA	42	164	0.0818
YPS744	SpA	SD01;ORF_208943	20	0.0858	1	0	DivG	3	-	28.3688	36.5046	-0.3638	37	305	0.0818
YPS744	SpA	SD01;ORF_208954	23	0.0067	0	0	DivG	1	-	NA	NA	NA	38	324	0.0818
YPS744	SpA	SD01;ORF_20897	55	0.1003	0	0	Pol	1	-	NA	NA	NA	33	38	0.0851
YPS744	SpA	SD01;ORF_209009	30	0.2452	0	0	Div	1	-	NA	NA	NA	37	437	0.0818
YPS744	SpA	SD01;ORF_209038	30	0.005	0	0	DivG	3	-	NA	NA	NA	28	22	0.0818
YPS744	SpA	SD01;ORF_209041	20	0.017	0	0	Spar	1	-	NA	NA	NA	27	30	0.0818
YPS744	SpA	SD01;ORF_209048	62	0.1739	0	0	DivG	3	-	NA	NA	NA	47	77	0.0818
YPS744	SpA	SD01;ORF_209054	33	0.343	0	0	Div	3	-	NA	NA	NA	53	135	0.0818
YPS744	SpA	SD01;ORF_209063	22	0.2401	1	0	DivG	3	-	4.6944	28.6277	-2.6084	35	116	0.0818
YPS744	SpA	SD01;ORF_209066	26	0.294	0	0	Div	1	-	NA	NA	NA	30	39	0.0818
YPS744	SpA	SD01;ORF_209080	34	0.0178	0	0	Spar	1	-	NA	NA	NA	36	693	0.0818
YPS744	SpA	SD01;ORF_209084	36	0.0275	0	0	Pol	1	-	NA	NA	NA	38	739	0.0818
YPS744	SpA	SD01;ORF_209086	60	0.1103	0	0	DivG	3	-	NA	NA	NA	35	680	0.0818
YPS744	SpA	SD01;ORF_209087	31	0.0318	0	0	Spar	1	-	NA	NA	NA	35	744	0.0818
YPS744	SpA	SD01;ORF_209089	43	0.0377	0	0	DivG	3	-	NA	NA	NA	45	83	0.0818
YPS744	SpA	SD01;ORF_209097	22	0.0071	0	0	Div	1	-	NA	NA	NA	33	622	0.0818
YPS744	SpA	SD01;ORF_209117	26	0.2764	0	0	DivG	1	-	NA	NA	NA	44	161	0.0426
YPS744	SpA	SD01;ORF_209126	23	0.1922	0	0	Spar	1	-	NA	NA	NA	39	92	0.0426
YPS744	SpA	SD01;ORF_209177	36	0.1175	0	0	DivG	3	-	NA	NA	NA	36	204	0.0626
YPS744	SpA	SD01;ORF_209187	34	0.6445	0	0	Pol	1	-	NA	NA	NA	37	116	0.0626
YPS744	SpA	SD01;ORF_209190	21	0.0041	0	0	Pol	1	-	NA	NA	NA	33	152	0.0626
YPS744	SpA	SD01;ORF_209196	39	0.0015	0	0	Div	1	-	NA	NA	NA	30	58	0.0626
YPS744	SpA	SD01;ORF_209203	25	0.003	0	0	DivG	1	-	NA	NA	NA	28	32	0.0626
YPS744	SpA	SD01;ORF_209213	23	0.423	0	0	DivG	1	-	NA	NA	NA	32	105	0.0784
YPS744	SpA	SD01;ORF_209217	23	0.3796	0	0	DivG	1	-	NA	NA	NA	31	37	0.0784
YPS744	SpA	SD01;ORF_209223	28	0.0071	0	0	Div	1	-	NA	NA	NA	32	27	0.0784
YPS744	SpA	SD01;ORF_209231	31	0.0062	0	0	DivG	3	-	NA	NA	NA	38	98	0.0606
YPS744	SpA	SD01;ORF_209254	20	0.0026	0	0	DivG	3	-	NA	NA	NA	37	80	0.0606
YPS744	SpA	SD01;ORF_209259	44	0.0551	0	0	Div	1	-	NA	NA	NA	36	84	0.0606
YPS744	SpA	SD01;ORF_209268	24	8e-04	0	0	DivG	3	-	NA	NA	NA	32	35	0.0619
YPS744	SpA	SD01;ORF_209272	30	0.0651	0	0	Spar	1	-	NA	NA	NA	33	78	0.0619
YPS744	SpA	SD01;ORF_209286	21	0.0043	0	0	DivG	3	-	NA	NA	NA	30	74	0.0708
YPS744	SpA	SD01;ORF_209292	25	0.0022	0	0	DivG	3	-	NA	NA	NA	27	27	0.0708
YPS744	SpA	SD01;ORF_209304	61	0.0644	0	0	DivG	3	-	NA	NA	NA	34	48	0.0708
YPS744	SpA	SD01;ORF_209313	34	0.0807	0	0	DivG	3	-	NA	NA	NA	36	178	0.1411
YPS744	SpA	SD01;ORF_20936	29	0.0268	0	0	Pol	1	-	NA	NA	NA	34	61	0.0851
YPS744	SpA	SD01;ORF_209360	33	0.0677	0	0	DivG	3	-	NA	NA	NA	44	54	0.0423
YPS744	SpA	SD01;ORF_209384	23	0.5409	0	0	DivG	3	-	NA	NA	NA	31	118	0.1411
YPS744	SpA	SD01;ORF_209402	33	0.0031	0	0	Pol	3	-	NA	NA	NA	31	230	0.0508
YPS744	SpA	SD01;ORF_209407	20	0.9899	0	0	Pol	3	-	NA	NA	NA	NA	251	0.0508
YPS744	SpA	SD01;ORF_209425	39	0.0388	0	0	DivG	3	-	NA	NA	NA	38	42	0.0508
YPS744	SpA	SD01;ORF_209428	21	0.0112	0	0	Pol	1	-	NA	NA	NA	30	5	0.0508
YPS744	SpA	SD01;ORF_209462	21	0.1267	0	0	Spar	1	-	NA	NA	NA	45	118	0.0918
YPS744	SpA	SD01;ORF_209467	33	0.225	0	0	Div	1	-	NA	NA	NA	38	176	0.0918
YPS744	SpA	SD01;ORF_209468	43	0.1143	0	0	Spar	1	-	NA	NA	NA	39	190	0.0918
YPS744	SpA	SD01;ORF_209475	21	0.0357	0	0	Div	1	-	NA	NA	NA	42	243	0.0918
YPS744	SpA	SD01;ORF_209492	32	0.0343	0	0	DivG	3	-	NA	NA	NA	32	379	0.0918
YPS744	SpA	SD01;ORF_2095	47	0.2307	0	0	DivG	3	-	NA	NA	NA	38	155	0.1111
YPS744	SpA	SD01;ORF_209502	46	0.4374	0	0	DivG	3	-	NA	NA	NA	28	158	0.0918
YPS744	SpA	SD01;ORF_209517	30	0.0085	0	0	DivG	1	-	NA	NA	NA	30	66	0.0918
YPS744	SpA	SD01;ORF_209525	41	0.0058	0	0	DivG	3	-	NA	NA	NA	32	388	0.1411
YPS744	SpA	SD01;ORF_209560	27	0.0751	0	0	DivG	3	-	NA	NA	NA	32	502	0.1411
YPS744	SpA	SD01;ORF_209563	22	0.0793	0	0	DivG	1	-	NA	NA	NA	36	65	0.0444
YPS744	SpA	SD01;ORF_209570	44	0.0303	0	0	DivG	3	-	NA	NA	NA	37	433	0.1411
YPS744	SpA	SD01;ORF_209572	45	0.0649	0	0	DivG	3	-	NA	NA	NA	28	15	0.0749
YPS744	SpA	SD01;ORF_209581	24	0.0063	0	0	DivG	3	-	NA	NA	NA	33	477	0.1411
YPS744	SpA	SD01;ORF_209622	41	0.1022	0	0	Div	1	-	1.1163	0	NA	40	260	0.1411
YPS744	SpA	SD01;ORF_209627	22	0.0035	0	0	DivG	3	-	NA	NA	NA	29	27	0.1039
YPS744	SpA	SD01;ORF_209634	24	0.1294	0	0	Div	1	-	NA	NA	NA	37	244	0.1411
YPS744	SpA	SD01;ORF_209700	26	0.0406	0	0	DivG	3	-	NA	NA	NA	36	155	0.069
YPS744	SpA	SD01;ORF_209769	24	0.2253	0	0	Pol	1	-	NA	NA	NA	24	166	0.0529
YPS744	SpA	SD01;ORF_209809	24	0.7457	0	0	Pol	1	-	NA	NA	NA	43	99	0.085
YPS744	SpA	SD01;ORF_209813	40	0.0148	0	0	Div	1	-	NA	NA	NA	35	100	0.085
YPS744	SpA	SD01;ORF_209837	45	0.2005	0	0	DivG	3	-	NA	NA	NA	38	82	0.085
YPS744	SpA	SD01;ORF_209841	25	0.094	0	1	Div	1	-	NA	NA	NA	36	103	0.0691
YPS744	SpA	SD01;ORF_209861	21	0.3586	0	0	Spar	1	-	NA	NA	NA	36	20	0.0382
YPS744	SpA	SD01;ORF_209891	20	0.5051	1	1	Spar	1	-	4.3403	85.8783	-4.3064	37	62	0.1197
YPS744	SpA	SD01;ORF_209917	51	0.2881	0	0	DivG	3	-	NA	NA	NA	44	74	0.1029
YPS744	SpA	SD01;ORF_209919	27	0.0141	0	0	DivG	3	-	NA	NA	NA	42	78	0.1029
YPS744	SpA	SD01;ORF_209944	32	0.2732	0	0	DivG	1	-	NA	NA	NA	42	79	0.0879
YPS744	SpA	SD01;ORF_209946	20	0.0549	0	0	DivG	3	-	NA	NA	NA	44	88	0.0879
YPS744	SpA	SD01;ORF_209966	51	0.1156	0	0	Div	1	-	NA	NA	NA	37	85	0.0879
YPS744	SpA	SD01;ORF_209988	33	0.0069	0	0	Div	1	-	NA	NA	NA	32	105	0.0568
YPS744	SpA	SD01;ORF_2100	68	0.0881	0	0	DivG	3	-	NA	NA	NA	39	16	0.1111
YPS744	SpA	SD01;ORF_210001	20	0.0031	0	1	DivG	1	-	NA	NA	NA	NA	26	0.0545
YPS744	SpA	SD01;ORF_210002	35	0.0103	0	0	Div	1	-	NA	NA	NA	28	70	0.0568
YPS744	SpA	SD01;ORF_210034	25	0.014	0	0	DivG	3	-	NA	NA	NA	40	94	0.1048
YPS744	SpA	SD01;ORF_210044	39	0.3991	0	0	Pol	1	-	NA	NA	NA	30	19	0.0708
YPS744	SpA	SD01;ORF_210056	53	0.0125	0	0	Pol	1	-	NA	NA	NA	42	94	0.0708
YPS744	SpA	SD01;ORF_210059	69	0.0191	0	0	DivG	1	-	NA	NA	NA	36	15	0.0708
YPS744	SpA	SD01;ORF_210061	36	0.2801	0	0	Spar	1	-	NA	NA	NA	33	66	0.0708
YPS744	SpA	SD01;ORF_210080	24	0.0017	0	0	DivG	3	-	NA	NA	NA	35	105	0.1606
YPS744	SpA	SD01;ORF_21009	24	0.0182	0	0	Pol	1	-	NA	NA	NA	33	123	0.0903
YPS744	SpA	SD01;ORF_210091	30	0.2745	0	0	DivG	3	-	NA	NA	NA	41	142	0.1606
YPS744	SpA	SD01;ORF_210094	22	0.6016	0	0	Div	1	-	NA	NA	NA	43	157	0.1606
YPS744	SpA	SD01;ORF_210114	29	0.0081	0	0	DivG	3	-	NA	NA	NA	34	40	0.1606
YPS744	SpA	SD01;ORF_210132	21	0.0464	0	0	DivG	3	-	NA	NA	NA	20	15	0.0606
YPS744	SpA	SD01;ORF_210152	22	0.001	0	0	Pol	1	-	NA	NA	NA	29	350	0.0545
YPS744	SpA	SD01;ORF_210164	25	0.0624	0	0	Spar	1	-	NA	NA	NA	38	256	0.0545
YPS744	SpA	SD01;ORF_210168	39	0.2284	0	0	Pol	1	-	NA	NA	NA	50	156	0.0545
YPS744	SpA	SD01;ORF_210183	21	0.3207	0	0	DivG	1	-	NA	NA	NA	39	79	0.0545
YPS744	SpA	SD01;ORF_21019	21	0.97	0	0	DivG	3	-	NA	NA	NA	55	251	0.0903
YPS744	SpA	SD01;ORF_210200	25	3e-04	0	0	Pol	3	-	NA	NA	NA	19	97	0.0545
YPS744	SpA	SD01;ORF_210203	28	0.2822	0	0	DivG	3	-	NA	NA	NA	49	210	0.1086
YPS744	SpA	SD01;ORF_21021	33	0.6778	0	0	Pol	1	-	NA	NA	NA	51	258	0.0903
YPS744	SpA	SD01;ORF_210216	25	0.172	0	0	Pol	1	-	NA	NA	NA	37	136	0.1086
YPS744	SpA	SD01;ORF_210224	21	0.0091	0	0	Pol	1	-	NA	NA	NA	30	74	0.1086
YPS744	SpA	SD01;ORF_21024	30	0.0305	0	0	Pol	1	-	NA	NA	NA	37	257	0.0903
YPS744	SpA	SD01;ORF_21025	59	0.0741	0	0	DivG	1	-	NA	NA	NA	35	38	0.0903
YPS744	SpA	SD01;ORF_210261	34	0.3106	0	0	DivG	3	-	NA	NA	NA	38	56	0.1086
YPS744	SpA	SD01;ORF_210302	75	0.1578	0	0	DivG	1	-	NA	NA	NA	43	221	0.1086
YPS744	SpA	SD01;ORF_210332	40	0.0233	0	0	Spar	1	-	NA	NA	NA	34	14	0.0875
YPS744	SpA	SD01;ORF_21038	28	0.1298	0	0	Pol	1	-	NA	NA	NA	33	77	0.0903
YPS744	SpA	SD01;ORF_210385	78	0.0578	0	0	DivG	3	-	NA	NA	NA	41	145	0.0938
YPS744	SpA	SD01;ORF_210405	54	0.1346	0	0	DivG	3	-	NA	NA	NA	32	26	0.0938
YPS744	SpA	SD01;ORF_210417	57	0.1404	0	0	DivG	3	-	NA	NA	NA	37	75	0.0938
YPS744	SpA	SD01;ORF_21048	40	0.0021	0	0	DivG	3	-	NA	NA	NA	28	41	0.0709
YPS744	SpA	SD01;ORF_210514	26	0.0651	0	0	DivG	1	-	NA	NA	NA	38	128	0.0419
YPS744	SpA	SD01;ORF_210523	29	0.0922	0	0	Spar	1	-	NA	NA	NA	48	103	0.0875
YPS744	SpA	SD01;ORF_210531	29	0.0284	0	0	Spar	1	-	NA	NA	NA	44	80	0.0875
YPS744	SpA	SD01;ORF_210536	30	0.2018	1	1	Div	1	-	3.6548	7.6164	-1.0593	38	91	0.0419
YPS744	SpA	SD01;ORF_210560	56	0.225	0	0	DivG	3	-	NA	NA	NA	45	314	0.0896
YPS744	SpA	SD01;ORF_210563	30	0.2656	0	0	DivG	3	-	NA	NA	NA	54	368	0.0896
YPS744	SpA	SD01;ORF_21057	26	0.394	0	0	DivG	3	-	NA	NA	NA	46	116	0.1007
YPS744	SpA	SD01;ORF_210570	22	0.0354	0	0	DivG	3	-	NA	NA	NA	48	342	0.0896
YPS744	SpA	SD01;ORF_210576	25	0.5851	0	0	Div	1	-	NA	NA	NA	45	235	0.0896
YPS744	SpA	SD01;ORF_210580	25	0.4221	0	0	Spar	1	-	NA	NA	NA	36	157	0.0896
YPS744	SpA	SD01;ORF_210581	21	0.002	0	0	Cons	1	-	NA	NA	NA	36	166	0.0896
YPS744	SpA	SD01;ORF_210588	24	0.3017	0	0	Div	1	-	NA	NA	NA	39	42	0.0896
YPS744	SpA	SD01;ORF_210594	35	0.0118	0	0	Div	3	-	NA	NA	NA	31	243	0.0896
YPS744	SpA	SD01;ORF_210597	22	0.0015	0	0	DivG	3	-	NA	NA	NA	26	31	0.0896
YPS744	SpA	SD01;ORF_210633	23	0.0331	0	0	Spar	1	-	NA	NA	NA	35	735	0.0896
YPS744	SpA	SD01;ORF_210649	29	0.0536	0	0	DivG	1	-	NA	NA	NA	32	221	0.1013
YPS744	SpA	SD01;ORF_210674	45	0.3161	0	0	DivG	3	-	NA	NA	NA	40	79	0.1013
YPS744	SpA	SD01;ORF_210679	43	0.0072	0	0	DivG	3	-	NA	NA	NA	40	97	0.1013
YPS744	SpA	SD01;ORF_210703	43	0.509	0	0	DivG	3	-	NA	NA	NA	53	223	0.1099
YPS744	SpA	SD01;ORF_210715	21	0.0814	0	0	Spar	1	-	0.2523	0	NA	36	169	0.1099
YPS744	SpA	SD01;ORF_210720	44	0.0016	0	0	DivG	1	-	NA	NA	NA	36	36	0.1099
YPS744	SpA	SD01;ORF_210789	26	0.003	0	0	Div	1	-	NA	NA	NA	35	196	0.1041
YPS744	SpA	SD01;ORF_210797	28	0.0626	0	0	DivG	1	-	NA	NA	NA	41	132	0.1041
YPS744	SpA	SD01;ORF_21080	20	0.1928	0	0	DivG	3	-	NA	NA	NA	35	310	0.1007
YPS744	SpA	SD01;ORF_210817	25	0.7287	0	0	Div	1	-	NA	NA	NA	54	133	0.0646
YPS744	SpA	SD01;ORF_210821	27	0.0404	0	0	Pol	1	-	NA	NA	NA	54	204	0.0646
YPS744	SpA	SD01;ORF_210835	28	0.1152	0	0	Div	1	-	NA	NA	NA	39	105	0.0646
YPS744	SpA	SD01;ORF_210856	23	0.1147	0	0	DivG	1	-	NA	NA	NA	28	222	0.0898
YPS744	SpA	SD01;ORF_210860	25	0.0209	0	0	Cons	1	-	NA	NA	NA	32	292	0.0898
YPS744	SpA	SD01;ORF_210866	22	0.2301	0	0	Div	1	-	NA	NA	NA	25	295	0.0898
YPS744	SpA	SD01;ORF_210877	24	0.0088	0	0	Spar	1	-	NA	NA	NA	28	49	0.0898
YPS744	SpA	SD01;ORF_21088	27	0.2147	0	0	DivG	1	-	NA	NA	NA	38	356	0.1007
YPS744	SpA	SD01;ORF_210884	24	0.3748	0	0	DivG	1	-	NA	NA	NA	39	80	0.0898
YPS744	SpA	SD01;ORF_210887	23	0.0032	0	0	DivG	1	-	NA	NA	NA	26	47	0.0898
YPS744	SpA	SD01;ORF_210904	28	0.0523	1	1	Pol	1	-	5.8873	5.2528	0.1645	29	158	0.0818
YPS744	SpA	SD01;ORF_210912	40	0.0662	0	0	DivG	1	-	NA	NA	NA	43	32	0.0538
YPS744	SpA	SD01;ORF_210915	28	0.004	0	0	Div	1	-	NA	NA	NA	28	337	0.0818
YPS744	SpA	SD01;ORF_210918	28	0.0648	0	0	DivG	1	-	NA	NA	NA	28	340	0.0818
YPS744	SpA	SD01;ORF_210931	51	0.0159	0	0	DivG	1	-	NA	NA	NA	42	430	0.0818
YPS744	SpA	SD01;ORF_210932	24	0.006	0	0	DivG	1	-	NA	NA	NA	25	45	0.0818
YPS744	SpA	SD01;ORF_210942	24	0.1328	0	0	Div	1	-	NA	NA	NA	43	463	0.0818
YPS744	SpA	SD01;ORF_210978	22	0.0199	0	0	DivG	3	-	NA	NA	NA	25	97	0.0727
YPS744	SpA	SD01;ORF_211000	25	0.0762	0	0	Spar	1	-	NA	NA	NA	33	47	0.0727
YPS744	SpA	SD01;ORF_211008	38	0.0538	0	0	DivG	3	-	NA	NA	NA	43	112	0.0536
YPS744	SpA	SD01;ORF_211018	63	0.0863	0	0	DivG	3	-	NA	NA	NA	41	33	0.0536
YPS744	SpA	SD01;ORF_211022	25	0.1309	0	0	Spar	1	-	NA	NA	NA	40	44	0.0536
YPS744	SpA	SD01;ORF_211027	101	0.0191	0	0	Div	1	-	NA	NA	NA	37	6	0.0536
YPS744	SpA	SD01;ORF_211037	25	0.0497	0	0	Spar	1	-	NA	NA	NA	33	42	0.0538
YPS744	SpA	SD01;ORF_211042	23	0.282	0	0	Div	1	-	4.134	74.8493	-4.1784	38	53	0.0436
YPS744	SpA	SD01;ORF_211048	75	0.0272	0	0	DivG	3	-	NA	NA	NA	45	95	0.0436
YPS744	SpA	SD01;ORF_211051	29	0.5858	0	0	Spar	1	-	6.8405	64.0831	-3.2278	52	124	0.0436
YPS744	SpA	SD01;ORF_211076	40	0.2948	0	0	Spar	1	-	NA	NA	NA	46	154	0.0436
YPS744	SpA	SD01;ORF_211099	56	0.0163	0	0	DivG	1	-	NA	NA	NA	30	343	0.0885
YPS744	SpA	SD01;ORF_211111	23	0.1582	1	0	Spar	1	-	9.7077	17.0705	-0.8143	36	294	0.0885
YPS744	SpA	SD01;ORF_21113	31	0.0093	0	0	DivG	3	-	NA	NA	NA	33	273	0.1007
YPS744	SpA	SD01;ORF_211134	67	0.4312	0	0	DivG	3	-	NA	NA	NA	45	79	0.0885
YPS744	SpA	SD01;ORF_21115	53	0.1104	0	0	Spar	1	-	NA	NA	NA	32	164	0.1007
YPS744	SpA	SD01;ORF_211158	45	0.3616	0	0	Div	1	-	NA	NA	NA	38	248	0.0885
YPS744	SpA	SD01;ORF_211170	22	0.0072	0	0	DivG	3	-	NA	NA	NA	26	9	0.1136
YPS744	SpA	SD01;ORF_211182	22	0.0044	0	0	DivG	3	-	NA	NA	NA	36	23	0.1023
YPS744	SpA	SD01;ORF_211185	23	0.1764	0	0	DivG	1	-	NA	NA	NA	32	33	0.1023
YPS744	SpA	SD01;ORF_211194	25	0.0185	0	0	Div	1	-	NA	NA	NA	29	75	0.1023
YPS744	SpA	SD01;ORF_211270	21	0.077	0	0	Pol	2	-	NA	NA	NA	NA	52	0.0865
YPS744	SpA	SD01;ORF_2113	29	0.0136	0	0	DivG	3	-	NA	NA	NA	40	173	0.1111
YPS744	SpA	SD01;ORF_211396	34	0.2296	0	0	DivG	3	-	NA	NA	NA	38	58	0.1157
YPS744	SpA	SD01;ORF_211412	23	0.0091	0	0	DivG	1	-	NA	NA	NA	40	62	0.1127
YPS744	SpA	SD01;ORF_211414	27	0.0857	0	0	Spar	1	-	NA	NA	NA	38	105	0.1127
YPS744	SpA	SD01;ORF_211424	31	0.6138	0	0	DivG	3	-	NA	NA	NA	39	97	0.1127
YPS744	SpA	SD01;ORF_211527	22	0.0937	0	0	Div	1	-	NA	NA	NA	38	114	0.0734
YPS744	SpA	SD01;ORF_211532	21	0.5066	0	0	Spar	1	-	NA	NA	NA	39	75	0.0734
YPS744	SpA	SD01;ORF_211567	34	0.0234	0	0	DivG	1	-	NA	NA	NA	40	85	0.0734
YPS744	SpA	SD01;ORF_211659	21	0.0082	0	0	Div	1	-	NA	NA	NA	35	89	0.0594
YPS744	SpA	SD01;ORF_211662	32	0.0585	0	0	DivG	3	-	NA	NA	NA	34	97	0.0594
YPS744	SpA	SD01;ORF_211673	28	0.5418	0	0	Div	1	-	NA	NA	NA	47	89	0.0986
YPS744	SpA	SD01;ORF_211680	37	0.2238	0	0	DivG	1	-	NA	NA	NA	48	54	0.0986
YPS744	SpA	SD01;ORF_211753	25	0.2089	0	0	Pol	1	-	NA	NA	NA	36	163	0.0986
YPS744	SpA	SD01;ORF_211757	67	0.084	0	0	DivG	3	-	NA	NA	NA	34	191	0.0986
YPS744	SpA	SD01;ORF_211777	30	0.5516	0	0	Div	1	-	NA	NA	NA	28	145	0.0986
YPS744	SpA	SD01;ORF_211967	23	0.1272	0	0	DivG	3	-	NA	NA	NA	39	156	0.0808
YPS744	SpA	SD01;ORF_211971	50	0.0086	0	0	DivG	3	-	NA	NA	NA	39	169	0.0808
YPS744	SpA	SD01;ORF_212003	28	0.1245	0	0	Spar	1	-	NA	NA	NA	40	20	0.0674
YPS744	SpA	SD01;ORF_212010	53	0.0034	0	0	DivG	1	-	NA	NA	NA	30	11	0.0876
YPS744	SpA	SD01;ORF_212016	20	0.8007	0	0	Spar	1	-	NA	NA	NA	37	14	0.0876
YPS744	SpA	SD01;ORF_212050	50	0.445	0	0	DivG	1	-	NA	NA	NA	40	16	0.0498
YPS744	SpA	SD01;ORF_212080	41	0.3801	0	0	DivG	1	-	NA	NA	NA	42	34	0.0674
YPS744	SpA	SD01;ORF_212105	27	0.0294	0	0	Pol	1	-	NA	NA	NA	31	68	0.0142
YPS744	SpA	SD01;ORF_212109	63	0.0121	0	0	DivG	3	-	NA	NA	NA	41	6	0.0674
YPS744	SpA	SD01;ORF_212115	27	0.8686	0	0	Spar	1	-	NA	NA	NA	30	89	0.0142
YPS744	SpA	SD01;ORF_212118	30	0.0016	0	0	DivG	3	-	NA	NA	NA	43	14	0.0645
YPS744	SpA	SD01;ORF_212123	22	0.0012	0	0	DivG	3	-	NA	NA	NA	29	17	0.0645
YPS744	SpA	SD01;ORF_212162	34	0.008	0	0	Pol	3	-	NA	NA	NA	40	85	0.0482
YPS744	SpA	SD01;ORF_212167	30	0.0097	0	0	DivG	1	-	NA	NA	NA	38	67	0.0482
YPS744	SpA	SD01;ORF_21222	30	0.0391	0	0	DivG	3	-	NA	NA	NA	33	39	0.1094
YPS744	SpA	SD01;ORF_212262	21	0.027	0	0	Cons	1	-	NA	NA	NA	29	28	0.0397
YPS744	SpA	SD01;ORF_212269	51	0.0709	0	0	DivG	3	-	NA	NA	NA	37	4	0.066
YPS744	SpA	SD01;ORF_212275	22	0.0078	0	0	Div	1	-	NA	NA	NA	30	73	0.066
YPS744	SpA	SD01;ORF_212278	22	0.0794	0	0	Spar	1	-	NA	NA	NA	29	164	0.0685
YPS744	SpA	SD01;ORF_212290	20	0.2842	0	0	DivG	3	-	NA	NA	NA	35	66	0.0685
YPS744	SpA	SD01;ORF_212292	21	0.0016	0	0	Div	1	-	NA	NA	NA	41	60	0.0685
YPS744	SpA	SD01;ORF_21232	32	0.0022	0	0	DivG	3	-	NA	NA	NA	40	102	0.1054
YPS744	SpA	SD01;ORF_212339	45	0.0283	0	0	DivG	3	-	NA	NA	NA	47	76	0.0991
YPS744	SpA	SD01;ORF_212345	43	0.0473	0	0	DivG	3	-	NA	NA	NA	45	62	0.0991
YPS744	SpA	SD01;ORF_212373	24	0.0734	0	0	Div	1	-	NA	NA	NA	36	173	0.0537
YPS744	SpA	SD01;ORF_212375	34	0.0087	0	0	Spar	1	-	NA	NA	NA	36	197	0.0537
YPS744	SpA	SD01;ORF_212388	33	0.2037	0	0	Div	1	-	NA	NA	NA	52	68	0.0537
YPS744	SpA	SD01;ORF_212437	20	0.0265	0	0	DivG	1	-	NA	NA	NA	41	95	0.0775
YPS744	SpA	SD01;ORF_212481	23	0.0021	0	0	DivG	1	-	NA	NA	NA	29	155	0.0775
YPS744	SpA	SD01;ORF_212573	43	0.4484	0	0	DivG	3	-	NA	NA	NA	39	111	0.0775
YPS744	SpA	SD01;ORF_212575	47	0.0739	0	0	Pol	1	-	NA	NA	NA	37	77	0.0775
YPS744	SpA	SD01;ORF_21264	20	0.0556	0	0	DivG	3	-	NA	NA	NA	NA	169	0.1054
YPS744	SpA	SD01;ORF_212643	69	0.1374	0	0	DivG	1	-	NA	NA	NA	39	120	0.0665
YPS744	SpA	SD01;ORF_21266	21	0.6057	0	0	DivG	3	-	NA	NA	NA	33	107	0.1054
YPS744	SpA	SD01;ORF_212660	29	0.1844	0	0	Spar	1	-	NA	NA	NA	36	104	0.0665
YPS744	SpA	SD01;ORF_212691	46	0.004	0	0	Pol	1	-	NA	NA	NA	27	87	0.0665
YPS744	SpA	SD01;ORF_2127	21	0.0868	0	0	Pol	1	-	NA	NA	NA	39	71	0.1111
YPS744	SpA	SD01;ORF_212712	20	1e-04	0	0	DivG	1	-	NA	NA	NA	25	157	0.0421
YPS744	SpA	SD01;ORF_212733	26	0.0489	1	1	DivG	1	-	10.8849	14.9699	-0.4597	37	245	0.0421
YPS744	SpA	SD01;ORF_212734	34	0.2444	0	0	Cons	1	-	NA	NA	NA	39	201	0.0421
YPS744	SpA	SD01;ORF_212735	20	0.0031	0	0	Cons	1	-	NA	NA	NA	38	240	0.0421
YPS744	SpA	SD01;ORF_212739	30	0.3373	0	0	Spar	1	-	NA	NA	NA	47	151	0.0421
YPS744	SpA	SD01;ORF_21274	23	0.018	0	0	DivG	3	-	NA	NA	NA	36	26	0.1054
YPS744	SpA	SD01;ORF_212742	28	0.0514	0	0	Spar	1	-	NA	NA	NA	47	108	0.0421
YPS744	SpA	SD01;ORF_212744	33	0.0095	0	0	Spar	1	-	NA	NA	NA	35	53	0.0421
YPS744	SpA	SD01;ORF_212746	35	0.0302	0	0	Cons	1	-	NA	NA	NA	31	22	0.0421
YPS744	SpA	SD01;ORF_21277	20	0	0	0	DivG	3	-	NA	NA	NA	29	3	0.1054
YPS744	SpA	SD01;ORF_212771	49	0.1741	0	1	Div	1	-	NA	NA	NA	42	83	0.0841
YPS744	SpA	SD01;ORF_212813	36	0.0491	0	0	Div	1	-	NA	NA	NA	47	154	0.0841
YPS744	SpA	SD01;ORF_212828	31	0.013	0	0	Pol	1	-	NA	NA	NA	39	161	0.0826
YPS744	SpA	SD01;ORF_212830	35	0.0353	0	0	DivG	3	-	NA	NA	NA	36	180	0.0826
YPS744	SpA	SD01;ORF_212873	20	0.0931	0	0	Spar	1	-	NA	NA	NA	38	211	0.0642
YPS744	SpA	SD01;ORF_212879	43	0.3727	0	0	DivG	3	-	NA	NA	NA	34	139	0.0642
YPS744	SpA	SD01;ORF_212896	22	0.0112	0	0	Spar	1	-	NA	NA	NA	42	10	0.0642
YPS744	SpA	SD01;ORF_212950	84	0.1622	0	1	Pol	3	-	NA	NA	NA	51	103	0.0983
YPS744	SpA	SD01;ORF_212970	45	0.0169	0	0	Pol	1	-	NA	NA	NA	32	78	0.0827
YPS744	SpA	SD01;ORF_212985	20	0.1933	0	0	DivG	3	-	NA	NA	NA	32	156	0.1089
YPS744	SpA	SD01;ORF_213019	27	0.5213	1	0	DivG	3	-	5.1457	155.4794	-4.9172	40	386	0.1089
YPS744	SpA	SD01;ORF_213063	32	0.1673	0	0	DivG	3	-	NA	NA	NA	37	11	0.0804
YPS744	SpA	SD01;ORF_213072	32	0.0082	0	0	Pol	1	-	NA	NA	NA	32	173	0.0804
YPS744	SpA	SD01;ORF_213083	21	0.1266	0	0	Spar	1	-	NA	NA	NA	36	156	0.0804
YPS744	SpA	SD01;ORF_21319	32	0.013	0	0	DivG	1	-	NA	NA	NA	43	278	0.0737
YPS744	SpA	SD01;ORF_21333	36	0.0126	0	0	DivG	3	-	NA	NA	NA	40	402	0.0737
YPS744	SpA	SD01;ORF_21337	20	0.0037	0	0	DivG	3	-	NA	NA	NA	38	374	0.0737
YPS744	SpA	SD01;ORF_21344	28	0.3807	0	0	Spar	1	-	NA	NA	NA	39	64	0.0737
YPS744	SpA	SD01;ORF_21363	44	0.1297	0	0	DivG	1	-	NA	NA	NA	41	123	0.0737
YPS744	SpA	SD01;ORF_21366	62	0.1071	0	0	DivG	1	-	NA	NA	NA	39	66	0.0737
YPS744	SpA	SD01;ORF_214433	23	0.0038	0	0	Spar	1	-	NA	NA	NA	40	334	0.0772
YPS744	SpA	SD01;ORF_214488	50	0.0047	0	1	Spar	1	-	NA	NA	NA	46	185	0.0772
YPS744	SpA	SD01;ORF_214524	69	0.1067	0	0	Pol	1	-	NA	NA	NA	45	85	0.0772
YPS744	SpA	SD01;ORF_214582	20	0.6007	0	0	Spar	1	-	NA	NA	NA	52	108	0.0772
YPS744	SpA	SD01;ORF_21469	24	0.13	0	0	DivG	3	-	NA	NA	NA	33	1927	0.1056
YPS744	SpA	SD01;ORF_21479	27	0.032	0	0	DivG	3	-	NA	NA	NA	30	2028	0.1056
YPS744	SpA	SD01;ORF_21485	37	0.0304	0	0	DivG	3	-	NA	NA	NA	38	211	0.1056
YPS744	SpA	SD01;ORF_2149	33	0.0652	0	0	DivG	3	-	NA	NA	NA	37	356	0.1111
YPS744	SpA	SD01;ORF_215127	24	8e-04	0	0	Cons	1	-	NA	NA	NA	33	122	0.0915
YPS744	SpA	SD01;ORF_215157	30	0.0166	0	0	Pol	1	-	NA	NA	NA	26	52	0.0571
YPS744	SpA	SD01;ORF_215180	38	0.067	0	0	DivG	1	-	NA	NA	NA	42	212	0.0538
YPS744	SpA	SD01;ORF_215182	27	0.2276	0	0	DivG	1	-	NA	NA	NA	45	227	0.0538
YPS744	SpA	SD01;ORF_215352	24	8e-04	0	0	Div	1	-	NA	NA	NA	24	60	0.0694
YPS744	SpA	SD01;ORF_215432	66	0.0949	0	0	DivG	3	-	NA	NA	NA	38	236	0.0827
YPS744	SpA	SD01;ORF_215449	23	0.0515	0	0	Spar	1	-	NA	NA	NA	40	275	0.0827
YPS744	SpA	SD01;ORF_215494	53	0.2165	0	0	DivG	1	-	NA	NA	NA	35	12	0.1078
YPS744	SpA	SD01;ORF_215497	23	0.6736	0	0	Pol	1	-	NA	NA	NA	36	61	0.1078
YPS744	SpA	SD01;ORF_215508	25	0.0077	0	0	DivG	3	-	NA	NA	NA	42	127	0.0695
YPS744	SpA	SD01;ORF_215516	28	0.0042	0	0	DivG	1	-	NA	NA	NA	36	171	0.0695
YPS744	SpA	SD01;ORF_215518	56	0.0657	0	0	DivG	1	-	NA	NA	NA	30	79	0.0695
YPS744	SpA	SD01;ORF_215523	21	0.9446	0	0	DivG	3	-	NA	NA	NA	24	131	0.0695
YPS744	SpA	SD01;ORF_215530	26	0	0	0	Div	1	-	NA	NA	NA	27	101	0.0695
YPS744	SpA	SD01;ORF_2158	24	0.199	0	0	DivG	3	-	NA	NA	NA	44	444	0.1111
YPS744	SpA	SD01;ORF_21586	25	0.0023	0	0	Spar	1	-	NA	NA	NA	27	32	0.1056
YPS744	SpA	SD01;ORF_21601	22	8e-04	0	0	Spar	1	-	NA	NA	NA	39	1760	0.1056
YPS744	SpA	SD01;ORF_216033	29	0.0538	0	0	DivG	3	-	NA	NA	NA	36	95	0.0423
YPS744	SpA	SD01;ORF_216038	32	2e-04	0	0	Spar	1	-	NA	NA	NA	25	146	0.0906
YPS744	SpA	SD01;ORF_216081	20	0.0022	0	0	Spar	1	-	NA	NA	NA	33	84	0.0724
YPS744	SpA	SD01;ORF_21609	24	0.3124	0	0	DivG	1	-	NA	NA	NA	40	1675	0.1056
YPS744	SpA	SD01;ORF_216133	21	0.2113	0	0	DivG	1	-	NA	NA	NA	33	164	0.07
YPS744	SpA	SD01;ORF_21614	21	0.3529	0	0	DivG	3	-	NA	NA	NA	30	1650	0.1056
YPS744	SpA	SD01;ORF_216146	79	0.5419	0	0	DivG	1	-	NA	NA	NA	45	266	0.07
YPS744	SpA	SD01;ORF_216156	80	0.0093	0	0	Div	3	-	NA	NA	NA	44	308	0.07
YPS744	SpA	SD01;ORF_216191	23	0.0012	0	0	Spar	1	-	NA	NA	NA	46	630	0.0374
YPS744	SpA	SD01;ORF_216234	29	0.0015	0	0	Div	1	-	NA	NA	NA	37	142	0.0374
YPS744	SpA	SD01;ORF_216236	63	0.025	0	0	Div	1	-	NA	NA	NA	40	36	0.0374
YPS744	SpA	SD01;ORF_216275	84	0.2343	0	0	DivG	3	-	NA	NA	NA	47	581	0.0374
YPS744	SpA	SD01;ORF_216279	73	0.365	0	0	DivG	3	-	NA	NA	NA	55	667	0.0374
YPS744	SpA	SD01;ORF_216288	46	0.331	0	0	DivG	3	-	NA	NA	NA	36	11	0.0302
YPS744	SpA	SD01;ORF_216305	24	0.09	0	0	Spar	1	-	NA	NA	NA	44	113	0.0302
YPS744	SpA	SD01;ORF_216311	22	0.007	0	0	Spar	1	-	NA	NA	NA	39	66	0.0302
YPS744	SpA	SD01;ORF_216336	24	0.296	0	0	DivG	3	-	NA	NA	NA	41	135	0.0858
YPS744	SpA	SD01;ORF_216382	26	0.0086	0	0	Div	1	-	NA	NA	NA	47	106	0.0975
YPS744	SpA	SD01;ORF_216387	27	0.0024	0	0	DivG	1	-	NA	NA	NA	32	26	0.0975
YPS744	SpA	SD01;ORF_216395	41	0.0644	0	0	DivG	1	-	NA	NA	NA	31	64	0.0975
YPS744	SpA	SD01;ORF_216396	28	0.0037	0	0	DivG	3	-	NA	NA	NA	30	98	0.1003
YPS744	SpA	SD01;ORF_216422	22	0.12	0	0	DivG	3	-	NA	NA	NA	46	97	0.1003
YPS744	SpA	SD01;ORF_216429	23	0.5734	0	0	Div	1	-	NA	NA	NA	42	58	0.1003
YPS744	SpA	SD01;ORF_216451	26	4e-04	0	0	DivG	1	-	NA	NA	NA	25	52	0.0913
YPS744	SpA	SD01;ORF_216453	21	0.0016	0	0	DivG	1	-	NA	NA	NA	24	18	0.0913
YPS744	SpA	SD01;ORF_216461	48	0.0013	0	0	DivG	3	-	NA	NA	NA	35	7	0.0913
YPS744	SpA	SD01;ORF_216469	45	0.0223	0	0	Pol	1	-	NA	NA	NA	40	142	0.0505
YPS744	SpA	SD01;ORF_216473	35	0.1521	0	0	Pol	1	-	NA	NA	NA	38	149	0.0505
YPS744	SpA	SD01;ORF_216475	23	0.071	0	0	Spar	1	-	NA	NA	NA	40	173	0.0505
YPS744	SpA	SD01;ORF_216477	22	0.0283	0	0	Cons	1	-	NA	NA	NA	48	131	0.0505
YPS744	SpA	SD01;ORF_216498	47	0.0532	0	0	DivG	3	-	NA	NA	NA	35	84	0.0505
YPS744	SpA	SD01;ORF_216502	37	0.1888	0	0	Div	3	-	NA	NA	NA	40	104	0.0993
YPS744	SpA	SD01;ORF_216543	52	0.0136	0	0	DivG	3	-	NA	NA	NA	35	144	0.0993
YPS744	SpA	SD01;ORF_216776	51	0.0153	0	0	DivG	3	-	NA	NA	NA	35	0	0.0993
YPS744	SpA	SD01;ORF_21678	22	0.314	0	0	DivG	1	-	NA	NA	NA	36	861	0.1056
YPS744	SpA	SD01;ORF_216783	29	0.1462	0	0	DivG	3	-	NA	NA	NA	36	7	0.0993
YPS744	SpA	SD01;ORF_216792	27	0.0064	0	0	Pol	1	-	NA	NA	NA	31	107	0.0993
YPS744	SpA	SD01;ORF_216809	26	0.016	0	0	Pol	1	-	NA	NA	NA	40	215	0.0993
YPS744	SpA	SD01;ORF_216811	44	0.2463	0	0	DivG	3	-	NA	NA	NA	41	234	0.0993
YPS744	SpA	SD01;ORF_216822	22	0.0237	0	0	DivG	3	-	NA	NA	NA	42	345	0.0993
YPS744	SpA	SD01;ORF_216825	49	0.2096	0	0	Pol	1	-	NA	NA	NA	33	349	0.0993
YPS744	SpA	SD01;ORF_216837	23	0.4402	0	0	DivG	3	-	NA	NA	NA	40	567	0.0993
YPS744	SpA	SD01;ORF_216850	45	0.3265	0	0	DivG	3	-	NA	NA	NA	45	640	0.0993
YPS744	SpA	SD01;ORF_21686	28	0.1519	0	0	Spar	1	-	NA	NA	NA	32	755	0.1056
YPS744	SpA	SD01;ORF_216876	31	0.3167	0	0	Pol	3	-	NA	NA	NA	39	693	0.0993
YPS744	SpA	SD01;ORF_216883	36	0.3443	0	0	DivG	1	-	NA	NA	NA	39	457	0.0993
YPS744	SpA	SD01;ORF_21697	24	0.0749	0	0	Spar	1	-	NA	NA	NA	37	700	0.1056
YPS744	SpA	SD01;ORF_21698	26	0.0586	0	0	Spar	1	-	NA	NA	NA	36	684	0.1056
YPS744	SpA	SD01;ORF_217035	21	0.0281	0	0	Pol	1	-	NA	NA	NA	30	104	0.0749
YPS744	SpA	SD01;ORF_217061	22	0.0016	0	0	Spar	1	-	NA	NA	NA	41	220	0.0664
YPS744	SpA	SD01;ORF_2171	41	0.0081	0	0	DivG	1	-	NA	NA	NA	36	323	0.1111
YPS744	SpA	SD01;ORF_217124	40	0.0548	0	0	Pol	1	-	NA	NA	NA	36	99	0.0764
YPS744	SpA	SD01;ORF_217125	46	0.0766	0	0	DivG	1	-	NA	NA	NA	30	13	0.0764
YPS744	SpA	SD01;ORF_217154	21	0.001	0	0	Pol	1	-	NA	NA	NA	30	71	0.0764
YPS744	SpA	SD01;ORF_217162	53	0.0861	0	0	DivG	3	-	NA	NA	NA	38	16	0.0585
YPS744	SpA	SD01;ORF_217174	41	0.0046	0	0	DivG	3	-	NA	NA	NA	37	11	0.0585
YPS744	SpA	SD01;ORF_217177	31	0.1827	0	0	Spar	1	-	NA	NA	NA	33	101	0.0614
YPS744	SpA	SD01;ORF_21720	23	0.0168	0	0	Spar	1	-	NA	NA	NA	49	429	0.1056
YPS744	SpA	SD01;ORF_217232	32	0.0917	0	0	DivG	1	-	NA	NA	NA	26	30	0.0614
YPS744	SpA	SD01;ORF_217249	21	1e-04	0	0	DivG	1	-	NA	NA	NA	29	35	0.0614
YPS744	SpA	SD01;ORF_217252	44	0.2775	0	0	DivG	1	-	NA	NA	NA	31	0	0.0614
YPS744	SpA	SD01;ORF_21729	86	0.0212	0	0	DivG	1	-	NA	NA	NA	34	127	0.1056
YPS744	SpA	SD01;ORF_217364	22	0.004	0	0	Pol	1	-	NA	NA	NA	38	158	0.0614
YPS744	SpA	SD01;ORF_21743	36	0.3145	0	0	DivG	1	-	NA	NA	NA	32	116	0.1056
YPS744	SpA	SD01;ORF_217435	22	0.5713	0	0	DivG	3	-	NA	NA	NA	43	183	0.0748
YPS744	SpA	SD01;ORF_217439	36	0.4995	0	0	DivG	1	-	NA	NA	NA	43	256	0.0748
YPS744	SpA	SD01;ORF_217448	93	0.1493	0	0	DivG	1	-	NA	NA	NA	46	288	0.0748
YPS744	SpA	SD01;ORF_217463	47	0.4201	0	0	Spar	1	-	NA	NA	NA	50	424	0.0748
YPS744	SpA	SD01;ORF_217471	64	0.0124	0	0	DivG	3	-	NA	NA	NA	44	371	0.0748
YPS744	SpA	SD01;ORF_217473	22	0.457	0	0	Spar	1	-	NA	NA	NA	48	474	0.0748
YPS744	SpA	SD01;ORF_217476	39	0.3099	0	0	DivG	3	-	NA	NA	NA	40	367	0.0748
YPS744	SpA	SD01;ORF_217488	43	0.0353	0	0	Pol	1	-	NA	NA	NA	36	72	0.0748
YPS744	SpA	SD01;ORF_217549	21	0.3217	0	0	DivG	3	-	NA	NA	NA	52	295	0.079
YPS744	SpA	SD01;ORF_217584	70	0.0263	0	0	Div	1	-	NA	NA	NA	39	691	0.079
YPS744	SpA	SD01;ORF_217595	35	0.1649	0	0	Spar	1	-	NA	NA	NA	46	821	0.079
YPS744	SpA	SD01;ORF_217600	59	0.2782	0	0	Div	1	-	NA	NA	NA	49	878	0.079
YPS744	SpA	SD01;ORF_217603	25	0.1521	0	0	DivG	1	-	NA	NA	NA	47	928	0.079
YPS744	SpA	SD01;ORF_217608	79	0.051	0	0	Div	1	-	NA	NA	NA	51	646	0.079
YPS744	SpA	SD01;ORF_217611	20	0.4385	0	0	Spar	1	-	NA	NA	NA	49	785	0.079
YPS744	SpA	SD01;ORF_217629	94	0.288	0	0	DivG	3	-	NA	NA	NA	53	187	0.079
YPS744	SpA	SD01;ORF_217664	43	0.154	0	0	DivG	1	-	NA	NA	NA	41	230	0.082
YPS744	SpA	SD01;ORF_217696	31	0.0035	0	0	DivG	3	-	NA	NA	NA	40	432	0.082
YPS744	SpA	SD01;ORF_217720	25	0.8896	0	0	Div	1	-	NA	NA	NA	38	262	0.082
YPS744	SpA	SD01;ORF_217724	27	0.5568	0	0	DivG	1	-	NA	NA	NA	40	234	0.082
YPS744	SpA	SD01;ORF_217725	22	0.1213	1	1	Pol	1	-	4.1772	17.3334	-2.0529	41	167	0.082
YPS744	SpA	SD01;ORF_217742	27	0.3574	0	0	Div	1	-	NA	NA	NA	24	19	0.0476
YPS744	SpA	SD01;ORF_217750	24	0.0202	0	0	Div	1	-	NA	NA	NA	29	118	0.0675
YPS744	SpA	SD01;ORF_217759	20	0.5756	0	0	DivG	3	-	NA	NA	NA	NA	442	0.0675
YPS744	SpA	SD01;ORF_217763	30	0.0281	0	0	DivG	3	-	NA	NA	NA	47	312	0.0675
YPS744	SpA	SD01;ORF_217776	24	0.2524	0	0	DivG	3	-	NA	NA	NA	32	188	0.0675
YPS744	SpA	SD01;ORF_217814	21	0.0044	0	0	DivG	3	-	NA	NA	NA	36	290	0.0931
YPS744	SpA	SD01;ORF_217821	49	0.059	0	0	DivG	3	-	NA	NA	NA	35	166	0.0931
YPS744	SpA	SD01;ORF_217831	51	0.291	0	0	DivG	3	-	NA	NA	NA	35	40	0.0931
YPS744	SpA	SD01;ORF_217854	45	0.0709	0	0	DivG	3	-	NA	NA	NA	37	143	0.0931
YPS744	SpA	SD01;ORF_217856	31	0.0293	0	0	DivG	3	-	NA	NA	NA	41	163	0.0931
YPS744	SpA	SD01;ORF_217870	59	0.0211	0	0	DivG	1	-	NA	NA	NA	36	495	0.0931
YPS744	SpA	SD01;ORF_217886	78	0.0149	0	0	DivG	3	-	NA	NA	NA	38	467	0.0931
YPS744	SpA	SD01;ORF_217889	29	0.1462	0	0	DivG	1	-	NA	NA	NA	30	573	0.0931
YPS744	SpA	SD01;ORF_217894	33	0.2413	0	0	Spar	1	-	NA	NA	NA	37	488	0.0931
YPS744	SpA	SD01;ORF_217897	28	0.0071	0	0	Div	1	-	NA	NA	NA	39	478	0.0931
YPS744	SpA	SD01;ORF_217922	23	0.0031	0	0	Pol	1	-	NA	NA	NA	35	308	0.0759
YPS744	SpA	SD01;ORF_217935	26	0.5265	0	0	Div	1	-	NA	NA	NA	48	184	0.0759
YPS744	SpA	SD01;ORF_217984	41	0.2564	0	0	DivG	3	-	NA	NA	NA	37	222	0.0858
YPS744	SpA	SD01;ORF_21799	54	0.0118	0	0	DivG	3	-	NA	NA	NA	28	844	0.1056
YPS744	SpA	SD01;ORF_218017	22	0.0219	0	0	Spar	1	-	NA	NA	NA	41	120	0.0858
YPS744	SpA	SD01;ORF_218019	32	0.1676	0	0	Pol	1	-	NA	NA	NA	38	85	0.0858
YPS744	SpA	SD01;ORF_218023	31	0.1036	0	0	Div	3	-	NA	NA	NA	29	95	0.0858
YPS744	SpA	SD01;ORF_218039	26	0.0061	0	0	Div	1	-	NA	NA	NA	31	38	0.0787
YPS744	SpA	SD01;ORF_218043	34	0.0681	0	0	DivG	3	-	NA	NA	NA	36	5	0.0787
YPS744	SpA	SD01;ORF_218049	71	0.02	0	0	DivG	1	-	NA	NA	NA	38	5	0.0711
YPS744	SpA	SD01;ORF_21805	32	0.0043	0	0	DivG	1	-	NA	NA	NA	24	96	0.1056
YPS744	SpA	SD01;ORF_218057	69	0.0435	0	0	DivG	3	-	NA	NA	NA	40	24	0.0711
YPS744	SpA	SD01;ORF_218060	27	0.4054	0	0	Spar	1	-	NA	NA	NA	38	60	0.0711
YPS744	SpA	SD01;ORF_218065	37	0.1391	0	0	DivG	3	-	NA	NA	NA	42	124	0.0711
YPS744	SpA	SD01;ORF_218073	27	0.0077	0	0	Div	1	-	NA	NA	NA	33	264	0.0711
YPS744	SpA	SD01;ORF_218082	27	0.0694	1	0	Div	1	-	9.2414	19.9598	-1.1109	36	350	0.0711
YPS744	SpA	SD01;ORF_218113	28	0.3623	0	0	Div	1	-	NA	NA	NA	47	78	0.0711
YPS744	SpA	SD01;ORF_21821	52	0.1958	0	0	DivG	1	-	NA	NA	NA	45	90	0.096
YPS744	SpA	SD01;ORF_21837	29	0.2182	0	0	Cons	1	-	NA	NA	NA	46	245	0.096
YPS744	SpA	SD01;ORF_21839	23	0.0484	0	0	Spar	1	-	NA	NA	NA	44	281	0.096
YPS744	SpA	SD01;ORF_21850	27	0.0171	0	0	Div	2	-	NA	NA	NA	29	14	0.096
YPS744	SpA	SD01;ORF_21851	21	0.1015	0	0	DivG	3	-	NA	NA	NA	27	25	0.096
YPS744	SpA	SD01;ORF_21871	20	0	0	0	Cons	1	-	NA	NA	NA	19	61	0.0854
YPS744	SpA	SD01;ORF_21877	30	0.005	0	0	Spar	1	-	NA	NA	NA	37	166	0.0519
YPS744	SpA	SD01;ORF_218786	28	0.0117	0	0	Div	1	-	NA	NA	NA	30	207	0.1054
YPS744	SpA	SD01;ORF_218796	21	0.0076	0	0	Cons	1	-	NA	NA	NA	30	47	0.1054
YPS744	SpA	SD01;ORF_218806	45	0.1789	0	0	Div	1	-	NA	NA	NA	42	67	0.1054
YPS744	SpA	SD01;ORF_218823	22	0.0167	0	0	Spar	1	-	NA	NA	NA	32	12	0.0755
YPS744	SpA	SD01;ORF_218856	44	0.0035	0	0	DivG	3	-	NA	NA	NA	29	276	0.1136
YPS744	SpA	SD01;ORF_218865	40	0.0522	0	0	DivG	3	-	NA	NA	NA	27	193	0.1136
YPS744	SpA	SD01;ORF_218877	22	0.2063	0	0	Pol	1	-	NA	NA	NA	49	150	0.1136
YPS744	SpA	SD01;ORF_218909	24	5e-04	0	0	DivG	3	-	NA	NA	NA	24	161	0.0838
YPS744	SpA	SD01;ORF_218977	23	0.0072	0	0	Div	1	-	NA	NA	NA	29	314	0.0838
YPS744	SpA	SD01;ORF_218998	20	0.1351	0	0	DivG	1	-	NA	NA	NA	41	269	0.0693
YPS744	SpA	SD01;ORF_219006	32	0.176	1	0	Cons	1	-	2.3549	170.7075	-6.1797	35	136	0.0693
YPS744	SpA	SD01;ORF_219018	40	0.1666	0	0	DivG	1	-	NA	NA	NA	37	109	0.0244
YPS744	SpA	SD01;ORF_219031	20	0.0408	0	0	Spar	1	-	NA	NA	NA	41	7	0.0244
YPS744	SpA	SD01;ORF_219041	78	0.0066	0	0	DivG	3	-	NA	NA	NA	33	136	0.1663
YPS744	SpA	SD01;ORF_219136	36	0.0794	0	0	Spar	1	-	NA	NA	NA	40	176	0.0737
YPS744	SpA	SD01;ORF_219137	20	0.0981	1	0	DivG	1	-	9.4376	102.6883	-3.4437	41	192	0.0737
YPS744	SpA	SD01;ORF_21914	24	0.1282	0	0	DivG	1	-	NA	NA	NA	32	155	0.0721
YPS744	SpA	SD01;ORF_219208	39	0.0043	0	0	Spar	1	-	NA	NA	NA	33	265	0.0694
YPS744	SpA	SD01;ORF_219255	21	0.3273	0	0	DivG	3	-	NA	NA	NA	33	4	0.1143
YPS744	SpA	SD01;ORF_219283	22	0.0042	0	0	Spar	1	-	NA	NA	NA	33	95	0.0514
YPS744	SpA	SD01;ORF_219289	72	0.0633	0	0	Div	2	-	NA	NA	NA	36	14	0.0514
YPS744	SpA	SD01;ORF_219306	58	0.6825	0	0	Div	1	-	NA	NA	NA	53	166	0.0633
YPS744	SpA	SD01;ORF_219315	51	0.1861	0	0	Div	1	-	NA	NA	NA	42	59	0.0633
YPS744	SpA	SD01;ORF_219362	21	0.0587	0	0	Spar	1	-	NA	NA	NA	42	322	0.0885
YPS744	SpA	SD01;ORF_219368	31	0.5959	0	0	DivG	1	-	NA	NA	NA	57	259	0.0885
YPS744	SpA	SD01;ORF_219374	86	0.0024	0	0	DivG	1	-	NA	NA	NA	38	5	0.0885
YPS744	SpA	SD01;ORF_219438	36	0.1225	0	0	DivG	3	-	NA	NA	NA	37	382	0.0645
YPS744	SpA	SD01;ORF_219449	42	0.0935	0	0	DivG	3	-	NA	NA	NA	38	280	0.0645
YPS744	SpA	SD01;ORF_219462	20	0.87	0	0	DivG	1	-	NA	NA	NA	40	160	0.0645
YPS744	SpA	SD01;ORF_219471	47	0.0022	0	0	DivG	3	-	NA	NA	NA	35	5	0.0645
YPS744	SpA	SD01;ORF_219642	26	0.0023	0	0	Pol	1	-	NA	NA	NA	33	5	0.0622
YPS744	SpA	SD01;ORF_219647	23	0.0049	0	0	Spar	1	-	NA	NA	NA	31	25	0.0622
YPS744	SpA	SD01;ORF_219679	21	0.0031	0	0	Div	1	-	NA	NA	NA	42	117	0.1068
YPS744	SpA	SD01;ORF_2197	58	0.1945	0	0	DivG	3	-	NA	NA	NA	50	122	0.1111
YPS744	SpA	SD01;ORF_219716	21	0.008	0	0	DivG	1	-	NA	NA	NA	35	384	0.1068
YPS744	SpA	SD01;ORF_219726	54	0.0404	0	0	DivG	3	-	NA	NA	NA	41	157	0.1068
YPS744	SpA	SD01;ORF_219732	60	0.0478	0	0	DivG	3	-	NA	NA	NA	36	117	0.1068
YPS744	SpA	SD01;ORF_219735	20	0.0507	0	0	DivG	3	-	NA	NA	NA	46	203	0.1068
YPS744	SpA	SD01;ORF_219750	28	0.0049	0	0	DivG	3	-	NA	NA	NA	39	183	0.1068
YPS744	SpA	SD01;ORF_21980	22	0.0039	0	0	Spar	1	-	NA	NA	NA	26	126	0.0519
YPS744	SpA	SD01;ORF_219840	60	0.006	0	0	DivG	3	-	NA	NA	NA	31	20	0.0667
YPS744	SpA	SD01;ORF_219843	44	0.0025	0	0	DivG	1	-	NA	NA	NA	32	65	0.0667
YPS744	SpA	SD01;ORF_219850	24	0.0335	0	0	Div	1	-	NA	NA	NA	43	2	0.0667
YPS744	SpA	SD01;ORF_219863	52	0.5259	0	0	Div	1	-	NA	NA	NA	41	47	0.0667
YPS744	SpA	SD01;ORF_219866	22	0.0012	0	0	Pol	1	-	NA	NA	NA	26	15	0.0765
YPS744	SpA	SD01;ORF_219868	30	0.0581	0	0	DivG	3	-	NA	NA	NA	41	137	0.0734
YPS744	SpA	SD01;ORF_219892	33	8e-04	0	0	Pol	1	-	NA	NA	NA	37	96	0.0693
YPS744	SpA	SD01;ORF_219894	33	0.0519	0	0	DivG	3	-	NA	NA	NA	25	79	0.0693
YPS744	SpA	SD01;ORF_21990	55	0.1836	0	0	Spar	1	-	NA	NA	NA	38	99	0.0721
YPS744	SpA	SD01;ORF_219922	23	9e-04	0	0	Spar	1	-	NA	NA	NA	31	44	0.093
YPS744	SpA	SD01;ORF_219923	35	0.1416	0	0	Spar	1	-	NA	NA	NA	45	66	0.093
YPS744	SpA	SD01;ORF_219928	21	0.2242	0	0	Spar	1	-	NA	NA	NA	45	101	0.0836
YPS744	SpA	SD01;ORF_219934	32	0.4247	0	0	DivG	3	-	NA	NA	NA	30	78	0.0836
YPS744	SpA	SD01;ORF_219942	21	0.0043	0	0	Spar	1	-	NA	NA	NA	36	22	0.0836
YPS744	SpA	SD01;ORF_220154	21	0.0556	0	0	Cons	1	-	NA	NA	NA	30	59	0.065
YPS744	SpA	SD01;ORF_220158	27	0.0072	0	0	DivG	3	-	NA	NA	NA	31	13	0.065
YPS744	SpA	SD01;ORF_220164	26	0.0104	0	0	Spar	1	-	NA	NA	NA	40	112	0.0685
YPS744	SpA	SD01;ORF_220172	20	0.1794	0	0	Spar	1	-	NA	NA	NA	33	52	0.0685
YPS744	SpA	SD01;ORF_220185	81	0.1121	0	0	Div	3	-	NA	NA	NA	37	32	0.0685
YPS744	SpA	SD01;ORF_220187	24	0.0837	0	0	Div	1	-	NA	NA	NA	28	111	0.1161
YPS744	SpA	SD01;ORF_220199	21	0.023	0	0	Spar	1	-	NA	NA	NA	32	211	0.1161
YPS744	SpA	SD01;ORF_220226	86	0.0367	0	0	DivG	3	-	NA	NA	NA	36	87	0.0797
YPS744	SpA	SD01;ORF_220232	52	0.0281	0	0	DivG	3	-	NA	NA	NA	38	75	0.0797
YPS744	SpA	SD01;ORF_220243	63	0.3315	0	0	DivG	3	-	NA	NA	NA	51	254	0.0765
YPS744	SpA	SD01;ORF_220250	22	0.0587	0	0	DivG	3	-	NA	NA	NA	36	49	0.0682
YPS744	SpA	SD01;ORF_220271	23	0.3171	1	1	DivG	3	-	7.3322	1050.7836	-7.163	39	48	0.1156
YPS744	SpA	SD01;ORF_220352	24	0.6812	0	0	DivG	3	-	NA	NA	NA	36	1409	0.0571
YPS744	SpA	SD01;ORF_220353	33	0.855	0	0	DivG	3	-	NA	NA	NA	39	1437	0.0571
YPS744	SpA	SD01;ORF_220355	51	0.0466	0	1	DivG	3	-	NA	NA	NA	40	1488	0.0571
YPS744	SpA	SD01;ORF_220359	21	0.4353	0	0	DivG	3	-	NA	NA	NA	38	1592	0.0571
YPS744	SpA	SD01;ORF_220373	26	0.0047	0	0	Spar	1	-	NA	NA	NA	40	1510	0.0571
YPS744	SpA	SD01;ORF_220388	20	0.0047	1	0	DivG	3	-	6.1905	29.9397	-2.2739	43	1405	0.0571
YPS744	SpA	SD01;ORF_220406	52	0.0112	0	0	Div	1	-	NA	NA	NA	34	1045	0.0571
YPS744	SpA	SD01;ORF_220409	24	0.0335	0	0	Div	1	-	NA	NA	NA	36	1119	0.0571
YPS744	SpA	SD01;ORF_220425	25	0.1293	0	0	DivG	3	-	NA	NA	NA	38	969	0.0571
YPS744	SpA	SD01;ORF_220431	21	0.023	0	0	Spar	1	-	NA	NA	NA	42	845	0.0571
YPS744	SpA	SD01;ORF_220432	32	0.2121	0	0	Cons	1	-	NA	NA	NA	39	793	0.0571
YPS744	SpA	SD01;ORF_220434	21	0.0281	0	0	Pol	3	-	NA	NA	NA	30	726	0.0571
YPS744	SpA	SD01;ORF_220442	32	0.0097	0	0	Spar	1	-	NA	NA	NA	35	443	0.0571
YPS744	SpA	SD01;ORF_220445	38	0.0063	0	0	Spar	1	-	NA	NA	NA	36	381	0.0571
YPS744	SpA	SD01;ORF_220447	33	0.0566	0	0	Spar	1	-	NA	NA	NA	34	371	0.0571
YPS744	SpA	SD01;ORF_220462	23	0.8853	0	0	DivG	3	-	NA	NA	NA	39	288	0.0571
YPS744	SpA	SD01;ORF_220516	27	0.0048	0	0	Spar	1	-	NA	NA	NA	31	12	0.0333
YPS744	SpA	SD01;ORF_220525	31	0.0491	0	0	Spar	1	-	NA	NA	NA	35	269	0.0333
YPS744	SpA	SD01;ORF_220525	31	0.0491	0	0	Spar	1	-	NA	NA	NA	35	269	0.0333
YPS744	SpA	SD01;ORF_220531	26	0.0029	0	0	Cons	1	-	NA	NA	NA	22	196	0.0333
YPS744	SpA	SD01;ORF_2206	53	0.4095	0	0	DivG	3	-	NA	NA	NA	52	88	0.1111
YPS744	SpA	SD01;ORF_22099	40	0.0015	0	0	DivG	3	-	NA	NA	NA	32	134	0.0759
YPS744	SpA	SD01;ORF_221147	31	0.0029	0	0	Pol	3	-	NA	NA	NA	20	93	0.0807
YPS744	SpA	SD01;ORF_221161	91	0.0468	0	0	Pol	3	-	NA	NA	NA	46	39	0.0762
YPS744	SpA	SD01;ORF_22122	26	0.7884	0	1	Pol	1	-	NA	NA	NA	41	33	0.0759
YPS744	SpA	SD01;ORF_22140	22	0.0482	0	0	DivG	1	-	NA	NA	NA	26	173	0.0759
YPS744	SpA	SD01;ORF_221443	25	0.4701	1	1	Pol	3	-	19.9252	22.5862	-0.1809	46	221	0.0762
YPS744	SpA	SD01;ORF_22145	79	0.0256	0	0	DivG	3	-	NA	NA	NA	33	10	0.0759
YPS744	SpA	SD01;ORF_221598	36	0.0063	0	0	DivG	3	-	NA	NA	NA	21	40	0.0762
YPS744	SpA	SD01;ORF_221625	42	0.3785	0	0	Div	1	-	NA	NA	NA	47	320	0.0762
YPS744	SpA	SD01;ORF_221634	36	0.5559	0	0	DivG	3	-	NA	NA	NA	53	512	0.0762
YPS744	SpA	SD01;ORF_221640	23	0.2661	0	0	Spar	2	-	NA	NA	NA	50	560	0.0762
YPS744	SpA	SD01;ORF_221645	22	0.3098	0	0	DivG	3	-	NA	NA	NA	38	619	0.0762
YPS744	SpA	SD01;ORF_221651	25	0.3089	0	0	DivG	3	-	NA	NA	NA	42	633	0.0762
YPS744	SpA	SD01;ORF_221683	25	0.3605	0	0	DivG	1	-	NA	NA	NA	49	131	0.0762
YPS744	SpA	SD01;ORF_2217	23	0.5533	0	0	DivG	3	-	NA	NA	NA	46	78	0.1111
YPS744	SpA	SD01;ORF_221705	22	0.8236	1	0	Pol	3	-	10.6152	25.2126	-1.248	46	288	0.0762
YPS744	SpA	SD01;ORF_221710	31	0.1355	0	1	Pol	3	-	NA	NA	NA	34	207	0.0762
YPS744	SpA	SD01;ORF_221735	20	0.0503	0	0	Pol	3	-	NA	NA	NA	27	86	0.0762
YPS744	SpA	SD01;ORF_221744	35	0.014	0	0	Pol	3	-	NA	NA	NA	31	19	0.0762
YPS744	SpA	SD01;ORF_221770	22	0.2601	0	0	Pol	1	-	NA	NA	NA	33	3	0.0762
YPS744	SpA	SD01;ORF_221800	21	0.0738	0	0	DivG	3	-	NA	NA	NA	39	1073	0.0898
YPS744	SpA	SD01;ORF_221820	21	0.0036	0	0	Spar	1	-	NA	NA	NA	NA	860	0.0898
YPS744	SpA	SD01;ORF_221834	23	0.0452	0	0	DivG	3	-	NA	NA	NA	38	761	0.0898
YPS744	SpA	SD01;ORF_221842	28	0.0297	0	0	DivG	3	-	NA	NA	NA	28	693	0.0898
YPS744	SpA	SD01;ORF_221853	60	0.0117	0	0	DivG	3	-	NA	NA	NA	42	480	0.0898
YPS744	SpA	SD01;ORF_221856	28	0.2298	0	0	Pol	1	-	NA	NA	NA	40	568	0.0898
YPS744	SpA	SD01;ORF_221868	29	0.009	0	0	DivG	3	-	NA	NA	NA	39	452	0.0898
YPS744	SpA	SD01;ORF_221898	53	0.0069	0	0	DivG	3	-	NA	NA	NA	33	10	0.0898
YPS744	SpA	SD01;ORF_221938	52	0.1174	0	0	Pol	1	-	NA	NA	NA	35	834	0.0898
YPS744	SpA	SD01;ORF_221945	26	0.0885	0	0	Spar	1	-	NA	NA	NA	40	893	0.0898
YPS744	SpA	SD01;ORF_221954	34	0.0553	0	0	Div	3	-	NA	NA	NA	46	1014	0.0656
YPS744	SpA	SD01;ORF_221964	28	0.024	0	0	DivG	1	-	NA	NA	NA	45	1109	0.0656
YPS744	SpA	SD01;ORF_221980	30	0.0272	0	0	DivG	1	-	NA	NA	NA	28	124	0.0656
YPS744	SpA	SD01;ORF_222012	24	0.0094	0	0	DivG	3	-	NA	NA	NA	39	1392	0.0656
YPS744	SpA	SD01;ORF_222017	23	0.0058	1	0	DivG	1	-	14.4843	26.0013	-0.8441	31	1358	0.0656
YPS744	SpA	SD01;ORF_222047	44	0.0184	0	0	DivG	3	-	NA	NA	NA	39	1072	0.0656
YPS744	SpA	SD01;ORF_222050	22	0.8371	0	0	DivG	3	-	NA	NA	NA	42	1129	0.0656
YPS744	SpA	SD01;ORF_222068	64	0.2707	0	0	DivG	3	-	NA	NA	NA	42	221	0.0656
YPS744	SpA	SD01;ORF_222090	39	0.1414	0	0	DivG	3	-	NA	NA	NA	44	667	0.0656
YPS744	SpA	SD01;ORF_222091	23	0.3276	0	0	DivG	3	-	NA	NA	NA	43	713	0.0656
YPS744	SpA	SD01;ORF_222096	43	0.0767	0	0	Div	1	-	NA	NA	NA	42	488	0.0656
YPS744	SpA	SD01;ORF_222112	32	0.1647	0	0	DivG	1	-	NA	NA	NA	49	200	0.0656
YPS744	SpA	SD01;ORF_222115	36	0.028	0	0	Div	1	-	NA	NA	NA	47	178	0.0656
YPS744	SpA	SD01;ORF_222122	30	0.0155	0	0	Spar	1	-	NA	NA	NA	35	8	0.0656
YPS744	SpA	SD01;ORF_222125	55	0.1926	0	0	DivG	1	-	NA	NA	NA	46	336	0.0656
YPS744	SpA	SD01;ORF_222129	21	0.4739	0	0	Spar	1	-	NA	NA	NA	42	457	0.0656
YPS744	SpA	SD01;ORF_222134	57	0.0214	0	0	DivG	3	-	NA	NA	NA	41	466	0.0656
YPS744	SpA	SD01;ORF_222143	47	0.3043	0	0	DivG	1	-	NA	NA	NA	41	829	0.0656
YPS744	SpA	SD01;ORF_222148	22	0.045	0	0	Spar	1	-	NA	NA	NA	45	959	0.0656
YPS744	SpA	SD01;ORF_222153	24	0.0147	0	0	DivG	1	-	NA	NA	NA	36	98	0.0741
YPS744	SpA	SD01;ORF_222158	24	0.0402	0	0	Div	1	-	NA	NA	NA	40	20	0.0741
YPS744	SpA	SD01;ORF_222178	44	0.0536	1	1	DivG	3	-	8.2627	119.4959	-3.8542	43	142	0.049
YPS744	SpA	SD01;ORF_222182	36	0.1024	0	0	Spar	1	-	NA	NA	NA	39	88	0.049
YPS744	SpA	SD01;ORF_222195	30	0.298	0	0	Pol	1	-	NA	NA	NA	35	157	0.049
YPS744	SpA	SD01;ORF_222196	42	0.0096	0	0	Pol	1	-	NA	NA	NA	41	166	0.049
YPS744	SpA	SD01;ORF_222203	26	0.0415	0	0	Pol	1	-	NA	NA	NA	41	227	0.049
YPS744	SpA	SD01;ORF_222218	71	0.0234	0	0	DivG	3	-	NA	NA	NA	48	367	0.049
YPS744	SpA	SD01;ORF_222232	81	0.0304	0	0	Div	3	-	NA	NA	NA	42	504	0.049
YPS744	SpA	SD01;ORF_222233	26	0.536	0	0	DivG	1	-	NA	NA	NA	44	507	0.049
YPS744	SpA	SD01;ORF_222242	41	0.1241	0	0	DivG	1	-	NA	NA	NA	44	563	0.049
YPS744	SpA	SD01;ORF_222258	21	0.0038	0	0	Div	1	-	1.4247	4.99	-1.8084	39	412	0.049
YPS744	SpA	SD01;ORF_222261	33	0.2756	0	0	DivG	1	-	NA	NA	NA	51	369	0.0765
YPS744	SpA	SD01;ORF_222273	21	0.3119	0	0	Div	1	-	NA	NA	NA	39	350	0.049
YPS744	SpA	SD01;ORF_222307	37	0.2269	0	0	DivG	3	-	NA	NA	NA	28	141	0.1335
YPS744	SpA	SD01;ORF_222313	43	0.0045	0	0	Pol	1	-	NA	NA	NA	29	145	0.1335
YPS744	SpA	SD01;ORF_222320	20	0.0024	0	0	DivG	3	-	NA	NA	NA	33	190	0.1335
YPS744	SpA	SD01;ORF_222327	36	0.0335	1	0	DivG	1	-	6.8429	24.6869	-1.8511	34	146	0.1335
YPS744	SpA	SD01;ORF_222334	28	4e-04	0	0	DivG	3	-	NA	NA	NA	29	69	0.1335
YPS744	SpA	SD01;ORF_222357	37	0.2082	0	0	Pol	1	-	NA	NA	NA	46	153	0.0525
YPS744	SpA	SD01;ORF_222359	27	0.0944	0	0	Spar	1	-	NA	NA	NA	48	200	0.0525
YPS744	SpA	SD01;ORF_222362	26	0.5798	0	0	Div	1	-	NA	NA	NA	47	200	0.0525
YPS744	SpA	SD01;ORF_222375	25	0.0562	0	0	DivG	3	-	NA	NA	NA	46	116	0.0696
YPS744	SpA	SD01;ORF_222383	37	0.4685	0	0	DivG	3	-	NA	NA	NA	45	360	0.0765
YPS744	SpA	SD01;ORF_222401	21	0.0191	0	0	Spar	1	-	NA	NA	NA	39	32	0.0696
YPS744	SpA	SD01;ORF_222406	42	0.1659	0	0	DivG	3	-	NA	NA	NA	38	37	0.0696
YPS744	SpA	SD01;ORF_22246	25	0.0011	0	0	Spar	1	-	NA	NA	NA	38	4	0.0862
YPS744	SpA	SD01;ORF_222468	21	0.0074	0	0	Spar	1	-	NA	NA	NA	33	46	0.0656
YPS744	SpA	SD01;ORF_222475	28	0.0976	0	0	DivG	3	-	NA	NA	NA	37	130	0.0533
YPS744	SpA	SD01;ORF_222498	29	0.0028	0	0	Div	1	-	NA	NA	NA	36	401	0.0533
YPS744	SpA	SD01;ORF_222506	28	0.456	0	0	Spar	1	-	NA	NA	NA	46	487	0.0533
YPS744	SpA	SD01;ORF_222507	28	0.0035	0	0	Spar	1	-	NA	NA	NA	45	489	0.0533
YPS744	SpA	SD01;ORF_222514	71	0.1896	0	0	DivG	3	-	NA	NA	NA	40	430	0.0533
YPS744	SpA	SD01;ORF_222532	52	0.3462	0	0	Pol	1	-	NA	NA	NA	36	191	0.0533
YPS744	SpA	SD01;ORF_222572	59	0.1238	0	0	Pol	1	-	NA	NA	NA	36	30	0.0616
YPS744	SpA	SD01;ORF_222580	36	0.1441	0	0	DivG	3	-	NA	NA	NA	29	10	0.0796
YPS744	SpA	SD01;ORF_2227	20	0.0085	0	0	Spar	1	-	NA	NA	NA	32	97	0.0561
YPS744	SpA	SD01;ORF_22271	34	0.1556	0	0	DivG	1	-	NA	NA	NA	27	54	0.0699
YPS744	SpA	SD01;ORF_22273	22	0.1881	0	0	DivG	1	-	NA	NA	NA	43	109	0.1171
YPS744	SpA	SD01;ORF_222788	37	0.4111	0	0	DivG	3	-	NA	NA	NA	48	123	0.1036
YPS744	SpA	SD01;ORF_222791	34	0.4104	0	0	DivG	1	-	NA	NA	NA	50	162	0.1036
YPS744	SpA	SD01;ORF_222807	34	0.1491	0	0	DivG	3	-	NA	NA	NA	35	346	0.1036
YPS744	SpA	SD01;ORF_222848	23	0.3549	0	0	Spar	1	-	NA	NA	NA	31	108	0.1036
YPS744	SpA	SD01;ORF_22285	26	0.034	0	0	Spar	1	-	NA	NA	NA	28	16	0.1171
YPS744	SpA	SD01;ORF_222884	47	0.223	0	0	DivG	3	-	NA	NA	NA	38	76	0.1289
YPS744	SpA	SD01;ORF_222886	21	0.4936	0	0	Spar	1	-	NA	NA	NA	NA	120	0.0507
YPS744	SpA	SD01;ORF_222896	35	0.0871	0	0	DivG	3	-	NA	NA	NA	41	173	0.0507
YPS744	SpA	SD01;ORF_222901	27	0.0683	0	0	Div	1	-	NA	NA	NA	44	184	0.0507
YPS744	SpA	SD01;ORF_222904	46	0.0311	0	0	Div	1	-	NA	NA	NA	30	251	0.0507
YPS744	SpA	SD01;ORF_222917	31	0.0093	0	0	Div	1	-	NA	NA	NA	44	196	0.0507
YPS744	SpA	SD01;ORF_222936	38	0.0465	0	0	DivG	3	-	NA	NA	NA	34	75	0.0507
YPS744	SpA	SD01;ORF_222944	23	0.0061	0	0	Spar	1	-	NA	NA	NA	33	150	0.076
YPS744	SpA	SD01;ORF_222948	23	0.1752	0	0	DivG	3	-	NA	NA	NA	35	91	0.0722
YPS744	SpA	SD01;ORF_222951	25	0.112	0	0	Spar	1	-	NA	NA	NA	26	187	0.076
YPS744	SpA	SD01;ORF_22296	21	0.3664	0	0	DivG	1	-	NA	NA	NA	41	57	0.1171
YPS744	SpA	SD01;ORF_222962	23	0.7133	0	0	Pol	1	-	NA	NA	NA	40	161	0.076
YPS744	SpA	SD01;ORF_222971	22	0.0303	1	1	Spar	1	-	20.2099	75.1121	-1.894	39	40	0.076
YPS744	SpA	SD01;ORF_22300	32	0.0332	0	0	Pol	1	-	NA	NA	NA	35	32	0.1171
YPS744	SpA	SD01;ORF_223034	20	0.0407	0	0	DivG	1	-	NA	NA	NA	NA	12	0.0609
YPS744	SpA	SD01;ORF_223050	41	0.3064	0	0	DivG	3	-	NA	NA	NA	25	53	0.0609
YPS744	SpA	SD01;ORF_223086	22	6e-04	0	0	Pol	1	-	NA	NA	NA	30	81	0.0734
YPS744	SpA	SD01;ORF_223098	42	0.0145	0	0	DivG	3	-	NA	NA	NA	36	26	0.0423
YPS744	SpA	SD01;ORF_223107	24	0.0063	0	0	DivG	3	-	NA	NA	NA	21	11	0.0649
YPS744	SpA	SD01;ORF_223122	50	0.258	0	0	DivG	3	-	NA	NA	NA	32	59	0.0649
YPS744	SpA	SD01;ORF_223125	37	0.1742	0	0	Div	1	-	NA	NA	NA	36	69	0.0649
YPS744	SpA	SD01;ORF_22313	20	0.0464	0	0	Spar	1	-	NA	NA	NA	27	9	0.0519
YPS744	SpA	SD01;ORF_223132	22	0.0049	0	0	DivG	3	-	NA	NA	NA	35	11	0.0864
YPS744	SpA	SD01;ORF_22323	27	0.2457	0	0	DivG	1	-	NA	NA	NA	43	91	0.0519
YPS744	SpA	SD01;ORF_223239	39	0.2647	1	0	DivG	3	-	3.6165	38.0818	-3.3965	35	127	0.0855
YPS744	SpA	SD01;ORF_223248	60	0.0447	0	0	DivG	3	-	NA	NA	NA	36	29	0.0855
YPS744	SpA	SD01;ORF_223250	80	0.0432	0	0	Spar	1	-	NA	NA	NA	52	371	0.0855
YPS744	SpA	SD01;ORF_223266	25	0.0296	0	0	DivG	1	-	NA	NA	NA	37	420	0.0855
YPS744	SpA	SD01;ORF_223272	43	0.0774	0	0	Spar	1	-	NA	NA	NA	40	275	0.0855
YPS744	SpA	SD01;ORF_223273	74	0.098	0	0	DivG	3	-	NA	NA	NA	39	136	0.0855
YPS744	SpA	SD01;ORF_223285	32	0.2174	0	0	DivG	1	-	NA	NA	NA	40	144	0.0855
YPS744	SpA	SD01;ORF_223287	38	0.0168	0	1	DivG	3	-	NA	NA	NA	44	119	0.0855
YPS744	SpA	SD01;ORF_2233	21	0.0019	0	0	Spar	1	-	NA	NA	NA	29	164	0.0561
YPS744	SpA	SD01;ORF_223309	39	0.5318	0	0	DivG	3	-	NA	NA	NA	42	226	0.0586
YPS744	SpA	SD01;ORF_223318	22	0.0781	0	0	Spar	1	-	NA	NA	NA	46	335	0.0586
YPS744	SpA	SD01;ORF_22332	25	0.3771	0	0	Pol	1	-	NA	NA	NA	35	22	0.0417
YPS744	SpA	SD01;ORF_223325	29	0.2168	0	0	Spar	1	-	NA	NA	NA	40	214	0.0586
YPS744	SpA	SD01;ORF_223332	23	0.3211	0	0	Div	1	-	NA	NA	NA	43	189	0.0586
YPS744	SpA	SD01;ORF_223356	32	0.0047	0	0	DivG	1	-	NA	NA	NA	24	170	0.0904
YPS744	SpA	SD01;ORF_223364	57	0.1375	0	0	Div	1	-	NA	NA	NA	29	191	0.0904
YPS744	SpA	SD01;ORF_223365	33	0.1905	0	0	Spar	1	-	NA	NA	NA	35	25	0.0904
YPS744	SpA	SD01;ORF_223366	36	0.1873	0	0	DivG	1	-	NA	NA	NA	31	195	0.0904
YPS744	SpA	SD01;ORF_223371	57	0.0216	0	0	DivG	3	-	NA	NA	NA	38	113	0.0904
YPS744	SpA	SD01;ORF_223387	33	0.1439	0	0	DivG	3	-	NA	NA	NA	44	109	0.0904
YPS744	SpA	SD01;ORF_223391	23	0.0033	0	0	DivG	1	-	NA	NA	NA	39	16	0.0904
YPS744	SpA	SD01;ORF_223406	22	0.4577	0	0	DivG	1	-	NA	NA	NA	29	144	0.0802
YPS744	SpA	SD01;ORF_223434	25	0.0053	0	0	Spar	1	-	NA	NA	NA	40	128	0.0424
YPS744	SpA	SD01;ORF_223436	23	0.3703	0	0	DivG	3	-	NA	NA	NA	43	158	0.0424
YPS744	SpA	SD01;ORF_223440	91	0.3496	0	0	Spar	1	-	NA	NA	NA	46	181	0.0424
YPS744	SpA	SD01;ORF_22345	32	0.003	0	0	DivG	3	-	NA	NA	NA	29	29	0.0833
YPS744	SpA	SD01;ORF_223462	52	0.0578	0	0	Pol	1	-	NA	NA	NA	45	401	0.0424
YPS744	SpA	SD01;ORF_223466	28	0.0289	0	0	DivG	3	-	NA	NA	NA	33	440	0.0424
YPS744	SpA	SD01;ORF_223476	36	0.3586	0	0	Div	1	-	NA	NA	NA	32	282	0.0424
YPS744	SpA	SD01;ORF_223492	26	0.4664	0	0	Div	1	-	NA	NA	NA	43	144	0.0424
YPS744	SpA	SD01;ORF_2235	33	0.1739	0	0	Cons	1	-	NA	NA	NA	40	195	0.0561
YPS744	SpA	SD01;ORF_223507	26	0.3472	0	0	DivG	3	-	NA	NA	NA	35	128	0.0455
YPS744	SpA	SD01;ORF_223514	38	0.0062	0	0	Div	3	-	NA	NA	NA	37	34	0.0455
YPS744	SpA	SD01;ORF_22352	26	0.0137	0	0	DivG	1	-	NA	NA	NA	41	20	0.0765
YPS744	SpA	SD01;ORF_223523	30	0.0015	0	0	Spar	1	-	NA	NA	NA	27	130	0.0765
YPS744	SpA	SD01;ORF_223548	25	0.4908	0	0	DivG	3	-	NA	NA	NA	29	28	0.1455
YPS744	SpA	SD01;ORF_223561	24	0.003	0	0	Spar	1	-	NA	NA	NA	31	117	0.0765
YPS744	SpA	SD01;ORF_223576	25	0.0348	0	0	Pol	1	-	NA	NA	NA	28	104	0.0765
YPS744	SpA	SD01;ORF_223600	28	0.0612	0	0	Pol	1	-	NA	NA	NA	33	34	0.0543
YPS744	SpA	SD01;ORF_223616	43	0.0077	0	0	Pol	1	-	NA	NA	NA	32	25	0.0765
YPS744	SpA	SD01;ORF_223629	51	0.0281	0	0	Spar	1	-	NA	NA	NA	37	46	0.0769
YPS744	SpA	SD01;ORF_223631	58	0.245	0	0	DivG	1	-	NA	NA	NA	36	23	0.0769
YPS744	SpA	SD01;ORF_223636	26	0.031	0	0	Spar	1	-	NA	NA	NA	43	181	0.0607
YPS744	SpA	SD01;ORF_223649	48	0.4525	0	0	DivG	1	-	NA	NA	NA	42	297	0.0607
YPS744	SpA	SD01;ORF_223656	28	0.1278	1	0	Spar	1	-	9.4323	7.6164	0.3085	44	325	0.0607
YPS744	SpA	SD01;ORF_223664	45	0.0069	0	0	DivG	3	-	NA	NA	NA	36	194	0.0607
YPS744	SpA	SD01;ORF_223669	30	0.1355	0	0	Div	3	-	NA	NA	NA	35	154	0.0607
YPS744	SpA	SD01;ORF_223676	23	0.005	0	0	DivG	3	-	NA	NA	NA	33	59	0.0607
YPS744	SpA	SD01;ORF_223691	21	0.0138	0	0	Spar	1	-	NA	NA	NA	29	19	0.0672
YPS744	SpA	SD01;ORF_223715	37	0.0063	0	0	DivG	3	-	NA	NA	NA	33	26	0.0391
YPS744	SpA	SD01;ORF_223719	27	0.0022	0	0	DivG	1	-	NA	NA	NA	26	51	0.0391
YPS744	SpA	SD01;ORF_223719	27	0.0022	0	0	DivG	1	-	NA	NA	NA	26	51	0.0391
YPS744	SpA	SD01;ORF_22375	25	0.0145	0	0	DivG	3	-	NA	NA	NA	31	17	0.0714
YPS744	SpA	SD01;ORF_2239	43	0.0556	0	0	DivG	3	-	NA	NA	NA	44	250	0.0561
YPS744	SpA	SD01;ORF_22396	41	0.0788	0	0	DivG	1	-	NA	NA	NA	39	31	0.1038
YPS744	SpA	SD01;ORF_223979	34	0.0403	0	0	Pol	1	-	NA	NA	NA	34	86	0.0969
YPS744	SpA	SD01;ORF_223983	33	0.4133	0	0	Spar	1	-	NA	NA	NA	41	35	0.0969
YPS744	SpA	SD01;ORF_223997	20	0.005	0	0	Cons	1	-	NA	NA	NA	41	77	0.0969
YPS744	SpA	SD01;ORF_224004	33	0.4357	0	0	Pol	1	-	NA	NA	NA	40	22	0.0545
YPS744	SpA	SD01;ORF_224010	22	0.068	0	0	Spar	1	-	NA	NA	NA	36	227	0.0545
YPS744	SpA	SD01;ORF_22404	26	0.0869	0	0	Spar	1	-	NA	NA	NA	42	80	0.1038
YPS744	SpA	SD01;ORF_22406	49	0.0016	0	0	DivG	3	-	NA	NA	NA	41	111	0.0909
YPS744	SpA	SD01;ORF_22412	28	0.0116	0	0	Spar	1	-	NA	NA	NA	31	21	0.0909
YPS744	SpA	SD01;ORF_224121	24	0.2818	0	0	DivG	3	-	NA	NA	NA	40	77	0.2048
YPS744	SpA	SD01;ORF_224123	35	0.2773	0	0	DivG	3	-	NA	NA	NA	37	13	0.2048
YPS744	SpA	SD01;ORF_224129	27	0.062	0	0	DivG	3	-	NA	NA	NA	40	30	0.2048
YPS744	SpA	SD01;ORF_224138	33	0.0093	0	0	DivG	3	-	NA	NA	NA	43	203	0.2048
YPS744	SpA	SD01;ORF_224164	31	0.0016	0	0	DivG	1	-	NA	NA	NA	41	332	0.2048
YPS744	SpA	SD01;ORF_224170	109	0.2313	0	0	Pol	3	-	NA	NA	NA	44	141	0.0562
YPS744	SpA	SD01;ORF_224238	20	0.0031	0	0	Cons	1	-	NA	NA	NA	38	206	0.0562
YPS744	SpA	SD01;ORF_224258	26	1e-04	0	0	Pol	3	-	NA	NA	NA	27	26	0.1278
YPS744	SpA	SD01;ORF_224266	62	0.1387	0	0	Pol	3	-	NA	NA	NA	44	229	0.0562
YPS744	SpA	SD01;ORF_224287	27	0.0905	0	0	DivG	3	-	NA	NA	NA	30	17	0.1278
YPS744	SpA	SD01;ORF_224297	43	0.278	0	0	DivG	3	-	NA	NA	NA	46	275	0.0562
YPS744	SpA	SD01;ORF_224306	46	0.3657	0	0	Pol	3	-	NA	NA	NA	47	300	0.0562
YPS744	SpA	SD01;ORF_224313	64	0.0996	0	0	DivG	3	-	NA	NA	NA	42	80	0.0765
YPS744	SpA	SD01;ORF_224343	33	0.0083	0	0	DivG	1	-	NA	NA	NA	40	245	0.0491
YPS744	SpA	SD01;ORF_22437	25	0.0235	0	0	Div	1	-	NA	NA	NA	44	69	0.0909
YPS744	SpA	SD01;ORF_224393	30	0.6795	0	0	Spar	1	-	NA	NA	NA	57	282	0.0562
YPS744	SpA	SD01;ORF_2244	96	0.3055	0	0	DivG	3	-	NA	NA	NA	44	208	0.0561
YPS744	SpA	SD01;ORF_224402	34	0.4223	0	0	DivG	1	-	NA	NA	NA	36	111	0.0934
YPS744	SpA	SD01;ORF_224410	27	0.0947	0	0	DivG	1	-	NA	NA	NA	42	89	0.0934
YPS744	SpA	SD01;ORF_224417	36	0.0293	0	0	DivG	3	-	NA	NA	NA	31	24	0.0934
YPS744	SpA	SD01;ORF_224429	30	0.0295	0	0	Div	1	-	NA	NA	NA	40	196	0.0562
YPS744	SpA	SD01;ORF_22445	22	0.0087	0	0	DivG	3	-	NA	NA	NA	38	76	0.0909
YPS744	SpA	SD01;ORF_22457	21	0.0054	0	0	Div	1	-	NA	NA	NA	26	32	0.0395
YPS744	SpA	SD01;ORF_2246	25	0.0611	0	0	Spar	1	-	NA	NA	NA	44	296	0.0561
YPS744	SpA	SD01;ORF_22461	23	0.013	0	0	DivG	1	-	NA	NA	NA	26	76	0.0395
YPS744	SpA	SD01;ORF_224799	40	0.2039	0	0	Div	1	-	NA	NA	NA	50	1056	0.0672
YPS744	SpA	SD01;ORF_224804	25	0.1173	0	0	Spar	1	-	NA	NA	NA	54	1054	0.0672
YPS744	SpA	SD01;ORF_224815	34	0.4131	0	0	DivG	3	-	NA	NA	NA	32	876	0.0672
YPS744	SpA	SD01;ORF_224868	49	0.0709	0	0	DivG	1	-	NA	NA	NA	26	26	0.0727
YPS744	SpA	SD01;ORF_224873	51	0.3042	0	0	DivG	3	-	NA	NA	NA	39	175	0.0727
YPS744	SpA	SD01;ORF_224876	21	0.001	0	0	DivG	1	-	NA	NA	NA	39	206	0.0727
YPS744	SpA	SD01;ORF_224890	25	0.005	0	0	DivG	1	-	NA	NA	NA	46	71	0.0727
YPS744	SpA	SD01;ORF_224901	38	0.0186	0	0	DivG	1	-	NA	NA	NA	23	67	0.0727
YPS744	SpA	SD01;ORF_224918	40	0.6245	0	0	DivG	3	-	NA	NA	NA	41	85	0.0765
YPS744	SpA	SD01;ORF_224928	21	0.0031	0	0	Div	1	-	NA	NA	NA	29	61	0.0604
YPS744	SpA	SD01;ORF_225037	41	2e-04	0	0	DivG	3	-	NA	NA	NA	41	88	0.0765
YPS744	SpA	SD01;ORF_225066	28	0.0078	0	0	Div	1	-	NA	NA	NA	36	20	0.0496
YPS744	SpA	SD01;ORF_225079	49	0.0131	0	0	Pol	1	-	NA	NA	NA	34	37	0.095
YPS744	SpA	SD01;ORF_22529	26	0.08	0	0	DivG	1	-	NA	NA	NA	40	239	0.1172
YPS744	SpA	SD01;ORF_22531	24	0.0031	0	0	Pol	1	-	NA	NA	NA	36	192	0.1172
YPS744	SpA	SD01;ORF_225349	32	0.0091	0	0	DivG	3	-	NA	NA	NA	30	9	0.0909
YPS744	SpA	SD01;ORF_225360	20	0.0052	0	0	Div	1	-	NA	NA	NA	24	156	0.0677
YPS744	SpA	SD01;ORF_225369	21	0.032	0	0	DivG	3	-	NA	NA	NA	32	111	0.0677
YPS744	SpA	SD01;ORF_225379	24	0.0037	0	0	Pol	3	-	NA	NA	NA	25	58	0.0677
YPS744	SpA	SD01;ORF_225384	23	0.003	0	0	Spar	1	-	NA	NA	NA	42	57	0.0677
YPS744	SpA	SD01;ORF_225428	45	0.042	0	0	DivG	3	-	NA	NA	NA	34	8	0.0846
YPS744	SpA	SD01;ORF_225458	30	0.0279	0	0	DivG	3	-	NA	NA	NA	26	293	0.0897
YPS744	SpA	SD01;ORF_225481	34	0.4901	0	1	DivG	3	-	NA	NA	NA	47	103	0.0897
YPS744	SpA	SD01;ORF_22549	24	0.4655	0	0	DivG	3	-	NA	NA	NA	36	51	0.0765
YPS744	SpA	SD01;ORF_225554	22	0.0047	0	0	Spar	1	-	NA	NA	NA	26	114	0.0755
YPS744	SpA	SD01;ORF_225561	28	0.0025	0	0	Div	3	-	NA	NA	NA	30	134	0.1061
YPS744	SpA	SD01;ORF_225569	27	0.002	0	0	DivG	3	-	NA	NA	NA	29	18	0.1061
YPS744	SpA	SD01;ORF_225580	62	0.0378	0	0	DivG	1	-	NA	NA	NA	30	46	0.1061
YPS744	SpA	SD01;ORF_225588	44	0.0029	0	0	DivG	1	-	NA	NA	NA	35	10	0.1061
YPS744	SpA	SD01;ORF_22567	33	0.2823	0	0	Spar	1	-	NA	NA	NA	40	14	0.1071
YPS744	SpA	SD01;ORF_225679	47	0.0116	0	0	Pol	3	-	NA	NA	NA	37	0	0.0682
YPS744	SpA	SD01;ORF_225801	25	0.6393	0	0	DivG	3	-	NA	NA	NA	51	83	0.0682
YPS744	SpA	SD01;ORF_225806	21	0.3763	0	0	DivG	3	-	NA	NA	NA	48	135	0.0682
YPS744	SpA	SD01;ORF_225812	25	0.607	0	0	Cons	1	-	NA	NA	NA	49	235	0.0682
YPS744	SpA	SD01;ORF_225821	25	0	1	1	DivG	1	-	7.7145	0	NA	32	349	0.0682
YPS744	SpA	SD01;ORF_225916	53	0.056	0	0	DivG	1	-	NA	NA	NA	32	15	0.0872
YPS744	SpA	SD01;ORF_225921	51	0.0133	0	0	DivG	1	-	NA	NA	NA	30	79	0.1136
YPS744	SpA	SD01;ORF_225944	64	0.3137	0	0	Spar	1	-	NA	NA	NA	41	42	0.0737
YPS744	SpA	SD01;ORF_225962	28	0.0149	0	0	Div	3	-	NA	NA	NA	40	289	0.0917
YPS744	SpA	SD01;ORF_225971	27	0.0063	0	0	Spar	1	-	NA	NA	NA	35	174	0.0917
YPS744	SpA	SD01;ORF_226000	33	0.0892	0	0	Spar	1	-	NA	NA	NA	33	20	0.0483
YPS744	SpA	SD01;ORF_226003	38	0.8512	0	0	DivG	1	-	NA	NA	NA	50	195	0.0483
YPS744	SpA	SD01;ORF_226007	24	0.2093	0	0	Pol	1	-	NA	NA	NA	49	268	0.0483
YPS744	SpA	SD01;ORF_226010	41	0.0301	0	0	Spar	1	-	NA	NA	NA	37	322	0.0483
YPS744	SpA	SD01;ORF_226012	25	0.0049	0	0	Spar	1	-	NA	NA	NA	38	329	0.0483
YPS744	SpA	SD01;ORF_226018	57	0.0274	0	0	DivG	3	-	NA	NA	NA	36	269	0.0483
YPS744	SpA	SD01;ORF_226028	30	0.0706	0	0	Spar	1	-	NA	NA	NA	43	303	0.0483
YPS744	SpA	SD01;ORF_226029	30	0.2073	0	0	Spar	1	-	NA	NA	NA	42	301	0.0483
YPS744	SpA	SD01;ORF_226034	23	0.0025	0	0	Div	1	-	NA	NA	NA	35	253	0.0483
YPS744	SpA	SD01;ORF_226045	47	0.0102	0	0	Pol	1	-	NA	NA	NA	37	12	0.0483
YPS744	SpA	SD01;ORF_226047	27	0.2034	0	0	Spar	1	-	NA	NA	NA	36	32	0.0483
YPS744	SpA	SD01;ORF_226087	21	0.0255	0	0	Pol	1	-	NA	NA	NA	36	18	0.0975
YPS744	SpA	SD01;ORF_226089	30	0.0193	0	0	Pol	1	-	NA	NA	NA	35	34	0.0975
YPS744	SpA	SD01;ORF_226119	25	0.0225	0	0	DivG	1	-	NA	NA	NA	28	111	0.0975
YPS744	SpA	SD01;ORF_226181	24	0.055	0	0	Spar	1	-	NA	NA	NA	31	105	0.0942
YPS744	SpA	SD01;ORF_226221	30	0.0024	0	0	Spar	1	-	NA	NA	NA	26	40	0.0942
YPS744	SpA	SD01;ORF_226296	29	0.288	0	0	Cons	1	-	NA	NA	NA	43	220	0.1143
YPS744	SpA	SD01;ORF_226301	26	0.2311	0	0	DivG	1	-	NA	NA	NA	25	331	0.1143
YPS744	SpA	SD01;ORF_226307	48	0.015	0	0	DivG	3	-	NA	NA	NA	27	281	0.1143
YPS744	SpA	SD01;ORF_226321	31	0.0321	0	0	DivG	1	-	NA	NA	NA	23	219	0.1143
YPS744	SpA	SD01;ORF_226339	21	0.0089	0	0	Pol	1	-	NA	NA	NA	35	9	0.1143
YPS744	SpA	SD01;ORF_226344	21	0.1573	0	0	DivG	3	-	NA	NA	NA	41	500	0.1133
YPS744	SpA	SD01;ORF_226347	21	0.0017	0	0	Div	1	-	NA	NA	NA	36	467	0.1133
YPS744	SpA	SD01;ORF_226350	26	0.6742	0	0	DivG	3	-	NA	NA	NA	38	433	0.1133
YPS744	SpA	SD01;ORF_226354	35	0.1193	0	0	Div	1	-	NA	NA	NA	44	363	0.1133
YPS744	SpA	SD01;ORF_226362	84	0.5527	0	0	DivG	3	-	NA	NA	NA	47	122	0.1133
YPS744	SpA	SD01;ORF_226369	24	0.0019	0	0	DivG	3	-	NA	NA	NA	53	218	0.1133
YPS744	SpA	SD01;ORF_226397	26	0.6334	0	0	Pol	1	-	NA	NA	NA	53	276	0.1133
YPS744	SpA	SD01;ORF_2264	23	0.0051	0	0	Spar	1	-	NA	NA	NA	32	198	0.0561
YPS744	SpA	SD01;ORF_226411	56	0.1454	0	0	DivG	3	-	NA	NA	NA	56	412	0.1133
YPS744	SpA	SD01;ORF_226416	26	0.7036	0	0	DivG	3	-	NA	NA	NA	54	557	0.1133
YPS744	SpA	SD01;ORF_226511	21	0.5081	0	0	Div	1	-	NA	NA	NA	41	104	0.0634
YPS744	SpA	SD01;ORF_226532	46	0.0203	0	0	DivG	3	-	NA	NA	NA	36	20	0.1891
YPS744	SpA	SD01;ORF_226541	35	0.2222	0	0	DivG	1	-	NA	NA	NA	35	4	0.1891
YPS744	SpA	SD01;ORF_226606	23	0.0055	0	0	DivG	3	-	NA	NA	NA	36	38	0.0986
YPS744	SpA	SD01;ORF_226658	25	0.0056	0	0	Div	1	-	NA	NA	NA	38	126	0.1243
YPS744	SpA	SD01;ORF_226661	32	0.0091	0	0	DivG	3	-	NA	NA	NA	38	157	0.1243
YPS744	SpA	SD01;ORF_226693	23	0.0602	0	0	Div	1	-	NA	NA	NA	32	80	0.1243
YPS744	SpA	SD01;ORF_226741	69	0.2521	0	0	DivG	1	-	NA	NA	NA	40	50	0.0772
YPS744	SpA	SD01;ORF_226742	21	0.2395	0	0	Spar	1	-	NA	NA	NA	NA	58	0.0772
YPS744	SpA	SD01;ORF_226746	36	0.0874	0	0	Spar	1	-	NA	NA	NA	32	156	0.0808
YPS744	SpA	SD01;ORF_226764	26	0.0796	0	0	DivG	1	-	NA	NA	NA	32	80	0.0808
YPS744	SpA	SD01;ORF_226774	20	0.0144	0	0	Div	1	-	NA	NA	NA	35	18	0.0808
YPS744	SpA	SD01;ORF_2268	20	0.7176	0	0	Spar	1	-	NA	NA	NA	41	60	0.0561
YPS744	SpA	SD01;ORF_226848	35	0.0143	0	0	Spar	1	-	NA	NA	NA	39	201	0.0957
YPS744	SpA	SD01;ORF_226860	32	0.387	0	0	DivG	3	-	NA	NA	NA	46	128	0.0957
YPS744	SpA	SD01;ORF_226904	43	0.0777	0	0	DivG	3	-	NA	NA	NA	42	276	0.0677
YPS744	SpA	SD01;ORF_226906	55	0.0337	0	0	DivG	1	-	NA	NA	NA	40	279	0.0677
YPS744	SpA	SD01;ORF_226926	21	0.1264	1	0	Div	1	-	1.8732	9.717	-2.375	38	350	0.0677
YPS744	SpA	SD01;ORF_226946	35	0.0185	0	0	DivG	3	-	NA	NA	NA	36	113	0.0677
YPS744	SpA	SD01;ORF_226947	35	0.0074	0	0	Div	1	-	NA	NA	NA	37	109	0.0677
YPS744	SpA	SD01;ORF_226964	30	0.2842	0	0	DivG	1	-	NA	NA	NA	28	102	0.1
YPS744	SpA	SD01;ORF_226970	23	0.0383	0	0	Pol	1	-	NA	NA	NA	22	72	0.1
YPS744	SpA	SD01;ORF_226973	23	0.0015	0	0	Cons	1	-	NA	NA	NA	29	34	0.1
YPS744	SpA	SD01;ORF_226976	20	0.2096	0	0	DivG	3	-	NA	NA	NA	29	44	0.1
YPS744	SpA	SD01;ORF_227135	27	0.0031	0	0	DivG	1	-	NA	NA	NA	33	19	0.0769
YPS744	SpA	SD01;ORF_227138	23	0.1698	0	0	DivG	3	-	NA	NA	NA	36	37	0.0769
YPS744	SpA	SD01;ORF_227165	29	0.0017	0	0	Spar	1	-	NA	NA	NA	34	139	0.0769
YPS744	SpA	SD01;ORF_2272	34	3e-04	0	0	Pol	1	-	NA	NA	NA	37	63	0.0561
YPS744	SpA	SD01;ORF_227262	23	0.5157	0	0	DivG	3	-	NA	NA	NA	43	89	0.0769
YPS744	SpA	SD01;ORF_2273	25	0.189	0	0	Spar	1	-	NA	NA	NA	45	67	0.0561
YPS744	SpA	SD01;ORF_227475	25	9e-04	0	0	Div	1	-	NA	NA	NA	38	218	0.0835
YPS744	SpA	SD01;ORF_227511	30	0.0141	0	0	DivG	3	-	NA	NA	NA	23	44	0.0683
YPS744	SpA	SD01;ORF_227526	21	0.5401	0	0	DivG	1	-	NA	NA	NA	35	211	0.06
YPS744	SpA	SD01;ORF_22754	47	0.0696	0	0	Pol	1	-	NA	NA	NA	21	228	0.0627
YPS744	SpA	SD01;ORF_227554	22	0.0102	0	0	Spar	1	-	NA	NA	NA	49	143	0.0657
YPS744	SpA	SD01;ORF_227558	39	0.117	0	0	Pol	3	-	NA	NA	NA	56	112	0.0657
YPS744	SpA	SD01;ORF_22757	26	0.0356	0	0	DivG	1	-	NA	NA	NA	20	244	0.0627
YPS744	SpA	SD01;ORF_227674	23	0.0021	0	0	Spar	1	-	NA	NA	NA	38	140	0.0764
YPS744	SpA	SD01;ORF_227683	30	0.0204	0	0	DivG	3	-	NA	NA	NA	43	111	0.0764
YPS744	SpA	SD01;ORF_227687	66	0.2359	0	0	DivG	3	-	NA	NA	NA	36	124	0.0764
YPS744	SpA	SD01;ORF_227690	71	0.1939	0	0	DivG	1	-	NA	NA	NA	33	53	0.0895
YPS744	SpA	SD01;ORF_227698	34	0.09	0	0	DivG	1	-	NA	NA	NA	37	151	0.0764
YPS744	SpA	SD01;ORF_227733	38	0.0772	0	0	Div	1	-	NA	NA	NA	37	129	0.0764
YPS744	SpA	SD01;ORF_227737	22	0.0163	0	0	DivG	3	-	NA	NA	NA	38	169	0.0764
YPS744	SpA	SD01;ORF_227757	32	0.0024	0	0	Cons	1	-	NA	NA	NA	32	14	0.0348
YPS744	SpA	SD01;ORF_227760	25	0.5861	0	0	Spar	1	-	NA	NA	NA	41	47	0.0348
YPS744	SpA	SD01;ORF_227774	22	0.05	0	0	Spar	1	-	NA	NA	NA	33	94	0.1045
YPS744	SpA	SD01;ORF_227788	24	0.4627	0	0	Div	1	-	NA	NA	NA	33	84	0.1045
YPS744	SpA	SD01;ORF_227795	28	0.004	0	0	DivG	1	-	NA	NA	NA	43	104	0.0751
YPS744	SpA	SD01;ORF_2278	41	0.0077	0	0	Div	1	-	NA	NA	NA	28	6	0.1037
YPS744	SpA	SD01;ORF_227800	26	0.002	0	0	Div	1	-	NA	NA	NA	35	19	0.0751
YPS744	SpA	SD01;ORF_227817	29	0.0108	0	0	Div	1	-	NA	NA	NA	33	177	0.0751
YPS744	SpA	SD01;ORF_227828	22	0.4706	0	0	DivG	1	-	NA	NA	NA	36	105	0.0751
YPS744	SpA	SD01;ORF_227843	37	0.0031	0	0	Div	1	-	NA	NA	NA	42	61	0.0751
YPS744	SpA	SD01;ORF_227858	46	0.0092	0	0	DivG	3	-	NA	NA	NA	30	87	0.0764
YPS744	SpA	SD01;ORF_227867	27	0.0874	0	0	Spar	1	-	NA	NA	NA	38	27	0.0674
YPS744	SpA	SD01;ORF_227884	26	0.0095	0	0	Spar	1	-	NA	NA	NA	37	87	0.0674
YPS744	SpA	SD01;ORF_227935	34	0.4092	0	0	Pol	1	-	NA	NA	NA	40	990	0.0943
YPS744	SpA	SD01;ORF_227937	38	0.0544	0	0	Spar	1	-	NA	NA	NA	42	1037	0.0943
YPS744	SpA	SD01;ORF_227940	24	0.0137	0	0	Spar	1	-	NA	NA	NA	39	1072	0.0943
YPS744	SpA	SD01;ORF_227941	33	0.0157	0	0	DivG	3	-	NA	NA	NA	39	1091	0.0943
YPS744	SpA	SD01;ORF_227944	33	0.0045	0	0	Div	1	-	NA	NA	NA	36	116	0.0943
YPS744	SpA	SD01;ORF_227952	71	0.0322	0	0	DivG	1	-	NA	NA	NA	42	876	0.0943
YPS744	SpA	SD01;ORF_227960	50	0.0068	0	0	Spar	1	-	NA	NA	NA	42	848	0.0943
YPS744	SpA	SD01;ORF_227969	23	0.0556	0	0	Spar	1	-	NA	NA	NA	39	862	0.0943
YPS744	SpA	SD01;ORF_227978	90	0.1064	0	0	DivG	3	-	NA	NA	NA	41	597	0.0943
YPS744	SpA	SD01;ORF_227988	32	0.0022	0	0	DivG	3	-	NA	NA	NA	38	673	0.0943
YPS744	SpA	SD01;ORF_227997	56	0.002	0	0	DivG	3	-	NA	NA	NA	39	569	0.0943
YPS744	SpA	SD01;ORF_228005	22	0.0414	0	0	Div	1	-	NA	NA	NA	36	577	0.0943
YPS744	SpA	SD01;ORF_228071	23	1e-04	0	0	DivG	1	-	NA	NA	NA	40	337	0.0943
YPS744	SpA	SD01;ORF_228075	62	0.2369	0	0	DivG	1	-	NA	NA	NA	44	421	0.0943
YPS744	SpA	SD01;ORF_228102	24	0.0286	0	0	Pol	1	-	NA	NA	NA	37	7	0.0943
YPS744	SpA	SD01;ORF_228114	22	0.0047	0	0	Spar	1	-	NA	NA	NA	41	850	0.0943
YPS744	SpA	SD01;ORF_228116	39	0.0304	0	0	DivG	3	-	NA	NA	NA	42	899	0.0943
YPS744	SpA	SD01;ORF_228121	45	0.0617	0	0	Pol	1	-	NA	NA	NA	40	187	0.0847
YPS744	SpA	SD01;ORF_228127	45	0.1956	0	0	Pol	1	-	NA	NA	NA	43	934	0.0943
YPS744	SpA	SD01;ORF_228128	20	0.0033	0	0	Pol	1	-	NA	NA	NA	41	940	0.0943
YPS744	SpA	SD01;ORF_228133	34	0.0065	0	0	Spar	1	-	NA	NA	NA	38	99	0.0943
YPS744	SpA	SD01;ORF_228201	36	0.3473	0	0	Spar	1	-	NA	NA	NA	34	23	0.0847
YPS744	SpA	SD01;ORF_2284	55	0.3913	0	0	DivG	3	-	NA	NA	NA	43	123	0.1092
YPS744	SpA	SD01;ORF_228405	28	0.0383	0	0	DivG	1	-	NA	NA	NA	38	252	0.0847
YPS744	SpA	SD01;ORF_228446	21	0.7901	0	0	Spar	1	-	0.4562	0	NA	44	101	0.1105
YPS744	SpA	SD01;ORF_228451	65	0.1019	0	0	DivG	1	-	NA	NA	NA	37	119	0.1105
YPS744	SpA	SD01;ORF_228459	54	0.0078	0	0	DivG	1	-	NA	NA	NA	36	177	0.1105
YPS744	SpA	SD01;ORF_228469	24	0.1846	0	0	Div	1	-	NA	NA	NA	36	219	0.1105
YPS744	SpA	SD01;ORF_228527	20	0.139	0	0	DivG	1	-	NA	NA	NA	35	496	0.0847
YPS744	SpA	SD01;ORF_228533	22	0.0281	0	0	DivG	3	-	NA	NA	NA	29	134	0.0991
YPS744	SpA	SD01;ORF_228556	28	0.1425	0	0	DivG	3	-	NA	NA	NA	36	548	0.0847
YPS744	SpA	SD01;ORF_228559	82	0.1416	0	0	Div	1	-	NA	NA	NA	38	72	0.0991
YPS744	SpA	SD01;ORF_228574	22	0.0408	0	0	Div	1	-	NA	NA	NA	29	104	0.0909
YPS744	SpA	SD01;ORF_228588	24	1e-04	0	0	Div	2	-	NA	NA	NA	29	5	0.0909
YPS744	SpA	SD01;ORF_228603	31	0.0129	0	0	Pol	1	-	NA	NA	NA	40	66	0.0847
YPS744	SpA	SD01;ORF_228611	23	0.2222	0	0	DivG	3	-	NA	NA	NA	36	513	0.0847
YPS744	SpA	SD01;ORF_228616	22	0.0152	0	0	Div	1	-	NA	NA	NA	52	104	0.0583
YPS744	SpA	SD01;ORF_228622	20	0.3822	0	0	DivG	1	-	NA	NA	NA	37	38	0.0583
YPS744	SpA	SD01;ORF_228642	27	0.2668	0	0	Pol	1	-	NA	NA	NA	35	106	0.0526
YPS744	SpA	SD01;ORF_228661	68	0.3736	0	0	Div	1	-	NA	NA	NA	41	253	0.0847
YPS744	SpA	SD01;ORF_228866	26	8e-04	0	0	DivG	3	-	NA	NA	NA	32	78	0.087
YPS744	SpA	SD01;ORF_228868	22	0.0897	0	0	Spar	1	-	NA	NA	NA	32	71	0.087
YPS744	SpA	SD01;ORF_228885	24	0.588	0	0	Div	1	-	NA	NA	NA	41	205	0.0739
YPS744	SpA	SD01;ORF_228894	34	0.2958	0	0	Spar	1	-	NA	NA	NA	38	61	0.0739
YPS744	SpA	SD01;ORF_2290	80	0.1794	0	0	Div	1	-	NA	NA	NA	46	172	0.1092
YPS744	SpA	SD01;ORF_229031	30	0.0722	0	0	Spar	1	-	NA	NA	NA	32	28	0.0805
YPS744	SpA	SD01;ORF_229041	32	0.0077	0	0	DivG	1	-	NA	NA	NA	32	77	0.0805
YPS744	SpA	SD01;ORF_229124	34	0.0064	0	0	Pol	3	-	NA	NA	NA	34	99	0.0619
YPS744	SpA	SD01;ORF_229129	23	0.0072	0	0	Spar	1	-	NA	NA	NA	42	93	0.0565
YPS744	SpA	SD01;ORF_229138	29	0.0473	0	0	DivG	1	-	NA	NA	NA	32	4	0.0565
YPS744	SpA	SD01;ORF_229146	27	0.0384	0	0	Spar	1	-	NA	NA	NA	37	61	0.0565
YPS744	SpA	SD01;ORF_229150	26	0.0072	0	0	Pol	1	-	NA	NA	NA	33	74	0.0565
YPS744	SpA	SD01;ORF_229178	47	0.5169	0	0	DivG	3	-	NA	NA	NA	44	137	0.073
YPS744	SpA	SD01;ORF_229196	40	0.0953	0	0	Pol	1	-	NA	NA	NA	42	294	0.073
YPS744	SpA	SD01;ORF_229281	36	0.0265	0	0	Div	1	-	NA	NA	NA	38	263	0.0844
YPS744	SpA	SD01;ORF_22932	24	0.0045	0	0	Cons	1	-	NA	NA	NA	40	217	0.0482
YPS744	SpA	SD01;ORF_229322	22	0.0247	0	0	Pol	1	-	NA	NA	NA	46	33	0.0943
YPS744	SpA	SD01;ORF_229326	21	0.1837	0	0	DivG	1	-	NA	NA	NA	50	28	0.0943
YPS744	SpA	SD01;ORF_22933	40	0.1343	0	0	Spar	1	-	NA	NA	NA	41	165	0.0482
YPS744	SpA	SD01;ORF_229348	46	0.0281	0	0	DivG	1	-	NA	NA	NA	34	50	0.0816
YPS744	SpA	SD01;ORF_229355	20	0.2537	0	0	Div	1	-	NA	NA	NA	24	13	0.09
YPS744	SpA	SD01;ORF_229362	21	0.0093	1	0	Spar	1	-	2.5079	82.7262	-5.0438	53	46	0.0546
YPS744	SpA	SD01;ORF_229378	32	0.0127	0	0	DivG	3	-	NA	NA	NA	40	5	0.0592
YPS744	SpA	SD01;ORF_22938	25	0.0039	0	0	DivG	1	-	NA	NA	NA	44	123	0.0482
YPS744	SpA	SD01;ORF_229389	83	0.0593	0	0	Pol	3	-	NA	NA	NA	38	199	0.0546
YPS744	SpA	SD01;ORF_229398	25	0.1457	0	0	Div	3	-	NA	NA	NA	40	58	0.0592
YPS744	SpA	SD01;ORF_22940	27	0.0019	0	0	Div	1	-	NA	NA	NA	39	82	0.0482
YPS744	SpA	SD01;ORF_229408	38	0.4153	0	0	Pol	1	-	NA	NA	NA	32	155	0.056
YPS744	SpA	SD01;ORF_229418	38	0.1835	0	0	Spar	1	-	NA	NA	NA	28	198	0.056
YPS744	SpA	SD01;ORF_229425	23	0.194	0	0	DivG	3	-	NA	NA	NA	24	167	0.056
YPS744	SpA	SD01;ORF_229433	24	0.0016	0	0	Spar	1	-	NA	NA	NA	35	72	0.056
YPS744	SpA	SD01;ORF_229439	39	0.0017	0	0	DivG	3	-	NA	NA	NA	36	224	0.0546
YPS744	SpA	SD01;ORF_22947	26	0.0725	0	0	Pol	1	-	NA	NA	NA	31	12	0.0482
YPS744	SpA	SD01;ORF_229490	32	7e-04	0	0	DivG	1	-	NA	NA	NA	39	261	0.051
YPS744	SpA	SD01;ORF_229497	20	0.3776	0	0	DivG	3	-	NA	NA	NA	49	306	0.051
YPS744	SpA	SD01;ORF_229503	76	0.0062	0	0	DivG	3	-	NA	NA	NA	40	86	0.051
YPS744	SpA	SD01;ORF_229505	47	0.3771	0	0	DivG	3	-	NA	NA	NA	40	164	0.051
YPS744	SpA	SD01;ORF_229515	66	0.7554	0	0	DivG	3	-	NA	NA	NA	42	15	0.051
YPS744	SpA	SD01;ORF_229536	39	0.02	0	0	DivG	3	-	NA	NA	NA	40	91	0.0482
YPS744	SpA	SD01;ORF_229539	44	0.0032	0	0	Pol	1	-	NA	NA	NA	36	69	0.0482
YPS744	SpA	SD01;ORF_22956	25	0.0085	0	0	Pol	1	-	NA	NA	NA	42	225	0.0482
YPS744	SpA	SD01;ORF_22960	61	0.0546	0	0	Pol	1	-	NA	NA	NA	34	25	0.0482
YPS744	SpA	SD01;ORF_22974	20	0.1237	0	0	Cons	1	-	NA	NA	NA	38	403	0.0482
YPS744	SpA	SD01;ORF_22996	28	0.1474	0	0	Spar	1	-	NA	NA	NA	40	659	0.0482
YPS744	SpA	SD01;ORF_23001	28	0.1336	0	0	DivG	3	-	NA	NA	NA	44	657	0.0482
YPS744	SpA	SD01;ORF_23013	71	0.168	0	0	Div	1	-	NA	NA	NA	48	424	0.0482
YPS744	SpA	SD01;ORF_230143	40	0.0075	0	0	DivG	1	-	NA	NA	NA	33	5	0.0698
YPS744	SpA	SD01;ORF_230144	21	0.0857	0	0	DivG	3	-	NA	NA	NA	30	43	0.0698
YPS744	SpA	SD01;ORF_230156	38	0.1104	0	0	DivG	3	-	NA	NA	NA	39	230	0.0392
YPS744	SpA	SD01;ORF_230160	22	0.5078	0	0	Cons	1	-	NA	NA	NA	41	345	0.0392
YPS744	SpA	SD01;ORF_230163	20	0.0707	0	0	Cons	1	-	NA	NA	NA	43	385	0.0392
YPS744	SpA	SD01;ORF_230165	37	0.004	0	0	Pol	1	-	NA	NA	NA	36	304	0.0392
YPS744	SpA	SD01;ORF_23017	28	0.0932	0	0	Div	1	-	NA	NA	NA	44	544	0.0482
YPS744	SpA	SD01;ORF_230170	43	0.0064	0	0	DivG	3	-	NA	NA	NA	42	176	0.0392
YPS744	SpA	SD01;ORF_230186	21	0.3117	0	0	Div	1	-	NA	NA	NA	30	137	0.0392
YPS744	SpA	SD01;ORF_23023	25	0.4572	0	0	Spar	1	-	NA	NA	NA	55	503	0.0482
YPS744	SpA	SD01;ORF_230264	26	0.095	0	0	Spar	1	-	NA	NA	NA	36	7	0.0729
YPS744	SpA	SD01;ORF_230274	45	0.0504	0	0	Div	1	-	NA	NA	NA	33	160	0.0729
YPS744	SpA	SD01;ORF_230277	25	0.2291	0	0	Div	1	-	NA	NA	NA	35	150	0.0729
YPS744	SpA	SD01;ORF_230288	71	0.0038	0	0	DivG	1	-	NA	NA	NA	29	153	0.0674
YPS744	SpA	SD01;ORF_23030	55	0.4267	0	0	Div	1	-	NA	NA	NA	46	330	0.0482
YPS744	SpA	SD01;ORF_230323	41	0.0166	0	0	DivG	1	-	NA	NA	NA	36	15	0.0922
YPS744	SpA	SD01;ORF_230326	33	0.0347	1	0	DivG	3	-	13.3827	20.2227	-0.5956	28	25	0.0922
YPS744	SpA	SD01;ORF_230338	49	0.0022	0	0	DivG	1	-	NA	NA	NA	32	74	0.0922
YPS744	SpA	SD01;ORF_230346	20	0.208	0	0	Spar	1	-	NA	NA	NA	30	129	0.083
YPS744	SpA	SD01;ORF_230373	25	0.0437	0	0	DivG	3	-	NA	NA	NA	35	95	0.083
YPS744	SpA	SD01;ORF_2304	40	0.1325	0	0	Spar	1	-	NA	NA	NA	46	147	0.1092
YPS744	SpA	SD01;ORF_23041	35	0.0218	0	0	Div	1	-	NA	NA	NA	41	98	0.0485
YPS744	SpA	SD01;ORF_230425	64	0.4496	0	0	DivG	1	-	NA	NA	NA	45	47	0.0432
YPS744	SpA	SD01;ORF_230426	56	0.012	0	0	Spar	1	-	NA	NA	NA	33	18	0.0432
YPS744	SpA	SD01;ORF_23044	41	0.3552	0	0	Spar	1	-	NA	NA	NA	41	67	0.0485
YPS744	SpA	SD01;ORF_230460	41	0.065	0	0	Div	1	-	NA	NA	NA	42	208	0.0629
YPS744	SpA	SD01;ORF_230462	34	0.3316	0	0	Pol	1	-	NA	NA	NA	44	218	0.0629
YPS744	SpA	SD01;ORF_230477	32	0.3824	0	0	DivG	1	-	NA	NA	NA	36	341	0.0629
YPS744	SpA	SD01;ORF_230485	24	0.0109	0	0	Pol	1	-	NA	NA	NA	25	87	0.0629
YPS744	SpA	SD01;ORF_230504	26	0.1371	0	0	DivG	1	-	NA	NA	NA	27	163	0.1195
YPS744	SpA	SD01;ORF_230513	32	0.4909	0	0	DivG	3	-	NA	NA	NA	28	215	0.1195
YPS744	SpA	SD01;ORF_230548	23	0.017	0	0	Div	1	-	NA	NA	NA	33	118	0.0694
YPS744	SpA	SD01;ORF_230566	40	0.3127	0	0	DivG	3	-	NA	NA	NA	25	65	0.0694
YPS744	SpA	SD01;ORF_230573	26	0.0028	0	0	Spar	1	-	NA	NA	NA	32	153	0.0694
YPS744	SpA	SD01;ORF_230604	32	0.4689	0	0	Spar	1	-	NA	NA	NA	52	235	0.0694
YPS744	SpA	SD01;ORF_230627	25	0.0133	0	0	DivG	3	-	NA	NA	NA	27	68	0.0694
YPS744	SpA	SD01;ORF_230631	21	0.0047	0	0	Cons	1	-	NA	NA	NA	29	16	0.0694
YPS744	SpA	SD01;ORF_230656	29	0.0245	0	0	DivG	1	-	NA	NA	NA	30	105	0.0756
YPS744	SpA	SD01;ORF_23067	22	1e-04	0	0	DivG	1	-	NA	NA	NA	32	47	0.0485
YPS744	SpA	SD01;ORF_230713	24	0.2966	0	0	Spar	1	-	NA	NA	NA	28	406	0.0794
YPS744	SpA	SD01;ORF_230719	43	0.1168	0	0	Pol	1	-	NA	NA	NA	42	345	0.0794
YPS744	SpA	SD01;ORF_230723	30	0.1144	0	0	DivG	3	-	NA	NA	NA	40	51	0.0794
YPS744	SpA	SD01;ORF_230728	38	0.0088	0	0	Spar	1	-	NA	NA	NA	44	316	0.0794
YPS744	SpA	SD01;ORF_230733	33	0.2295	0	0	Div	1	-	NA	NA	NA	44	319	0.0794
YPS744	SpA	SD01;ORF_230751	35	0.2305	0	0	Div	3	-	NA	NA	NA	38	86	0.0794
YPS744	SpA	SD01;ORF_230756	20	0.0015	0	0	Cons	1	-	NA	NA	NA	38	93	0.0794
YPS744	SpA	SD01;ORF_230768	22	0.9566	0	0	Cons	1	-	NA	NA	NA	61	126	0.0394
YPS744	SpA	SD01;ORF_230772	23	0.1014	0	0	Pol	1	-	NA	NA	NA	38	191	0.0394
YPS744	SpA	SD01;ORF_230821	30	0.0151	0	0	DivG	1	-	NA	NA	NA	34	277	0.0749
YPS744	SpA	SD01;ORF_230824	44	0.0409	0	0	DivG	1	-	NA	NA	NA	38	224	0.0749
YPS744	SpA	SD01;ORF_23087	20	0.0063	0	0	Spar	1	-	NA	NA	NA	30	78	0.0485
YPS744	SpA	SD01;ORF_230876	26	0.2149	0	0	Pol	3	-	0.4154	80.1021	-7.5911	46	21	0.0851
YPS744	SpA	SD01;ORF_230878	24	0.0044	0	0	Div	1	-	NA	NA	NA	48	47	0.0851
YPS744	SpA	SD01;ORF_230884	22	0.4777	0	0	Spar	1	-	NA	NA	NA	39	102	0.0851
YPS744	SpA	SD01;ORF_230902	26	0.4452	0	0	Spar	1	-	NA	NA	NA	37	243	0.0851
YPS744	SpA	SD01;ORF_230908	22	0.0459	0	0	Pol	1	-	NA	NA	NA	39	179	0.0851
YPS744	SpA	SD01;ORF_230914	24	0.0415	0	0	DivG	1	-	NA	NA	NA	32	53	0.0851
YPS744	SpA	SD01;ORF_230926	25	0.0023	0	0	DivG	1	-	NA	NA	NA	26	156	0.0767
YPS744	SpA	SD01;ORF_230942	36	0.1196	0	0	DivG	1	-	NA	NA	NA	34	37	0.0767
YPS744	SpA	SD01;ORF_230973	28	0.0716	1	0	DivG	3	-	14.4073	56.2015	-1.9638	37	166	0.062
YPS744	SpA	SD01;ORF_231004	28	0.0089	0	0	Spar	1	-	NA	NA	NA	34	83	0.0892
YPS744	SpA	SD01;ORF_23113	30	0.0217	0	0	DivG	3	-	NA	NA	NA	38	147	0.0942
YPS744	SpA	SD01;ORF_231271	20	0	0	0	Pol	1	-	NA	NA	NA	NA	93	0.062
YPS744	SpA	SD01;ORF_231275	23	3e-04	0	0	DivG	3	-	NA	NA	NA	35	11	0.1121
YPS744	SpA	SD01;ORF_23129	21	0.294	0	0	DivG	3	-	NA	NA	NA	38	55	0.0942
YPS744	SpA	SD01;ORF_231366	22	0.0257	0	0	DivG	3	-	NA	NA	NA	32	3	0.0823
YPS744	SpA	SD01;ORF_231367	26	0.0228	0	0	DivG	1	-	NA	NA	NA	28	62	0.0823
YPS744	SpA	SD01;ORF_231372	39	0.0305	0	0	Pol	3	-	NA	NA	NA	32	81	0.0823
YPS744	SpA	SD01;ORF_231396	28	0.0221	0	0	Spar	1	-	NA	NA	NA	53	472	0.0603
YPS744	SpA	SD01;ORF_231397	41	0.0497	0	0	Pol	1	-	NA	NA	NA	46	407	0.0603
YPS744	SpA	SD01;ORF_231399	35	0.0037	0	0	Spar	1	-	NA	NA	NA	43	363	0.0603
YPS744	SpA	SD01;ORF_231401	68	0.001	0	0	Div	1	-	NA	NA	NA	34	226	0.0603
YPS744	SpA	SD01;ORF_231411	27	0.102	0	0	DivG	1	-	NA	NA	NA	33	320	0.0603
YPS744	SpA	SD01;ORF_231428	48	0.0038	0	0	DivG	1	-	NA	NA	NA	38	39	0.0686
YPS744	SpA	SD01;ORF_231430	28	0.0054	0	0	Div	1	-	NA	NA	NA	38	73	0.0686
YPS744	SpA	SD01;ORF_231432	35	0.004	0	0	DivG	3	-	NA	NA	NA	31	84	0.0686
YPS744	SpA	SD01;ORF_231437	21	0.0541	0	0	DivG	3	-	NA	NA	NA	27	69	0.0686
YPS744	SpA	SD01;ORF_231443	23	0.0517	0	0	DivG	3	-	NA	NA	NA	38	19	0.0686
YPS744	SpA	SD01;ORF_231513	28	3e-04	0	0	DivG	1	-	NA	NA	NA	31	53	0.0686
YPS744	SpA	SD01;ORF_231534	53	0.1113	0	0	DivG	3	-	NA	NA	NA	35	109	0.0686
YPS744	SpA	SD01;ORF_231569	44	0.6546	0	0	Spar	1	-	NA	NA	NA	39	26	0.0686
YPS744	SpA	SD01;ORF_231594	22	0.0029	0	0	DivG	3	-	NA	NA	NA	36	71	0.0686
YPS744	SpA	SD01;ORF_23164	34	0.002	0	0	Spar	1	-	NA	NA	NA	25	140	0.1401
YPS744	SpA	SD01;ORF_231665	41	0.1273	0	0	DivG	3	-	NA	NA	NA	37	142	0.0721
YPS744	SpA	SD01;ORF_231677	38	0.0238	0	0	DivG	1	-	NA	NA	NA	32	16	0.0721
YPS744	SpA	SD01;ORF_231697	20	0.0057	0	0	DivG	3	-	NA	NA	NA	35	11	0.1679
YPS744	SpA	SD01;ORF_231720	34	0.0907	0	0	DivG	1	-	NA	NA	NA	39	43	0.1679
YPS744	SpA	SD01;ORF_231724	20	0.4813	0	0	Spar	1	-	NA	NA	NA	40	44	0.0303
YPS744	SpA	SD01;ORF_231732	23	0.0015	0	0	Spar	1	-	NA	NA	NA	42	107	0.0183
YPS744	SpA	SD01;ORF_23179	23	0.001	0	0	Div	1	-	NA	NA	NA	21	125	0.1401
YPS744	SpA	SD01;ORF_231844	24	0.0011	0	0	DivG	3	-	NA	NA	NA	25	21	0.0524
YPS744	SpA	SD01;ORF_231859	56	0.0061	0	0	Cons	1	-	NA	NA	NA	33	364	0.0524
YPS744	SpA	SD01;ORF_231869	38	0.0012	0	0	DivG	3	-	NA	NA	NA	31	289	0.0524
YPS744	SpA	SD01;ORF_231870	34	0.1572	0	0	Spar	1	-	NA	NA	NA	32	282	0.0524
YPS744	SpA	SD01;ORF_231876	27	0.2407	0	0	Spar	1	-	NA	NA	NA	39	230	0.0524
YPS744	SpA	SD01;ORF_231880	56	0.1162	0	0	DivG	3	-	NA	NA	NA	45	110	0.0524
YPS744	SpA	SD01;ORF_231884	61	0.3474	0	0	Pol	1	-	NA	NA	NA	42	25	0.0524
YPS744	SpA	SD01;ORF_231885	28	0.029	1	1	Pol	1	-	7.5591	10.2428	-0.4383	44	99	0.0524
YPS744	SpA	SD01;ORF_231918	26	3e-04	0	0	DivG	1	-	NA	NA	NA	30	13	0.0963
YPS744	SpA	SD01;ORF_231965	23	0.0017	0	0	Spar	1	-	NA	NA	NA	35	2	0.0963
YPS744	SpA	SD01;ORF_232006	83	0.0068	0	0	DivG	3	-	NA	NA	NA	37	128	0.095
YPS744	SpA	SD01;ORF_232050	60	0.1963	0	0	Div	1	-	NA	NA	NA	41	75	0.095
YPS744	SpA	SD01;ORF_232054	20	0.0127	0	0	Spar	1	-	NA	NA	NA	41	14	0.1079
YPS744	SpA	SD01;ORF_232067	41	0.0249	0	0	Div	3	-	NA	NA	NA	35	112	0.11
YPS744	SpA	SD01;ORF_232088	30	0.3937	0	0	DivG	1	-	NA	NA	NA	38	96	0.11
YPS744	SpA	SD01;ORF_232098	34	0.0453	0	0	Pol	1	-	NA	NA	NA	37	53	0.11
YPS744	SpA	SD01;ORF_232106	26	0.1754	0	0	Pol	1	-	NA	NA	NA	38	172	0.106
YPS744	SpA	SD01;ORF_232113	71	0.1239	0	0	DivG	3	-	NA	NA	NA	36	30	0.106
YPS744	SpA	SD01;ORF_232128	21	0.4601	0	0	Div	1	-	NA	NA	NA	39	97	0.106
YPS744	SpA	SD01;ORF_232133	28	0.3122	0	0	DivG	3	-	NA	NA	NA	44	149	0.064
YPS744	SpA	SD01;ORF_232138	76	0.008	0	0	DivG	3	-	NA	NA	NA	45	123	0.064
YPS744	SpA	SD01;ORF_232148	30	0.0116	0	0	Div	1	-	NA	NA	NA	37	47	0.064
YPS744	SpA	SD01;ORF_232173	52	0.0281	0	0	DivG	3	-	NA	NA	NA	40	78	0.0533
YPS744	SpA	SD01;ORF_232195	20	0.015	0	0	DivG	3	-	NA	NA	NA	NA	82	0.0533
YPS744	SpA	SD01;ORF_232208	36	0.4579	0	0	DivG	3	-	NA	NA	NA	42	133	0.0664
YPS744	SpA	SD01;ORF_232260	33	0.0084	0	0	DivG	3	-	NA	NA	NA	25	211	0.0664
YPS744	SpA	SD01;ORF_232271	32	0.0227	0	0	Div	1	-	NA	NA	NA	55	318	0.0561
YPS744	SpA	SD01;ORF_232283	32	0.0038	0	0	Pol	1	-	NA	NA	NA	35	113	0.0561
YPS744	SpA	SD01;ORF_232290	27	0.3225	0	0	DivG	3	-	NA	NA	NA	44	187	0.0561
YPS744	SpA	SD01;ORF_23233	22	0.1187	0	0	DivG	3	-	NA	NA	NA	32	196	0.1772
YPS744	SpA	SD01;ORF_232337	70	0.0152	0	0	DivG	3	-	NA	NA	NA	39	541	0.0561
YPS744	SpA	SD01;ORF_232346	26	0.3104	0	0	DivG	1	-	NA	NA	NA	37	617	0.0561
YPS744	SpA	SD01;ORF_232352	53	0.3609	0	0	Pol	3	-	NA	NA	NA	49	368	0.0561
YPS744	SpA	SD01;ORF_23252	38	0.1396	0	0	DivG	3	-	NA	NA	NA	39	176	0.1772
YPS744	SpA	SD01;ORF_232710	34	0.1375	0	0	Div	1	-	NA	NA	NA	30	30	0.0762
YPS744	SpA	SD01;ORF_232720	24	0.6123	0	0	DivG	3	-	NA	NA	NA	52	328	0.0806
YPS744	SpA	SD01;ORF_232756	21	0.0617	0	0	DivG	3	-	NA	NA	NA	35	187	0.0806
YPS744	SpA	SD01;ORF_232759	28	0.0089	0	0	DivG	3	-	NA	NA	NA	34	157	0.0806
YPS744	SpA	SD01;ORF_232785	34	0.0027	0	0	DivG	3	-	NA	NA	NA	32	57	0.0806
YPS744	SpA	SD01;ORF_232826	107	0.0156	0	0	DivG	3	-	NA	NA	NA	44	126	0.0806
YPS744	SpA	SD01;ORF_232833	33	0.1223	0	0	DivG	3	-	NA	NA	NA	43	212	0.0806
YPS744	SpA	SD01;ORF_232865	24	0.1763	0	0	Spar	1	-	NA	NA	NA	44	40	0.0952
YPS744	SpA	SD01;ORF_232869	23	0.1737	0	0	DivG	3	-	NA	NA	NA	25	27	0.0653
YPS744	SpA	SD01;ORF_2329	28	0.6998	0	0	Spar	1	-	NA	NA	NA	40	101	0.1023
YPS744	SpA	SD01;ORF_232915	25	0.0129	0	0	DivG	1	-	NA	NA	NA	38	311	0.0808
YPS744	SpA	SD01;ORF_232917	35	0.0126	0	0	DivG	1	-	NA	NA	NA	40	328	0.0808
YPS744	SpA	SD01;ORF_232920	33	0.0438	0	0	DivG	1	-	NA	NA	NA	41	348	0.0808
YPS744	SpA	SD01;ORF_232938	30	0.0081	0	0	DivG	3	-	NA	NA	NA	40	287	0.0808
YPS744	SpA	SD01;ORF_232993	36	0.105	0	0	Div	1	-	NA	NA	NA	36	286	0.0759
YPS744	SpA	SD01;ORF_232999	35	0.0124	0	0	Spar	1	-	NA	NA	NA	43	243	0.0759
YPS744	SpA	SD01;ORF_233003	21	0.0124	0	0	Spar	1	-	NA	NA	NA	41	67	0.0952
YPS744	SpA	SD01;ORF_233006	90	0.0278	0	0	DivG	3	-	NA	NA	NA	40	17	0.0759
YPS744	SpA	SD01;ORF_233007	20	0.0445	0	0	Spar	1	-	NA	NA	NA	40	212	0.0759
YPS744	SpA	SD01;ORF_233033	22	0.2934	0	0	Spar	1	-	NA	NA	NA	43	131	0.1084
YPS744	SpA	SD01;ORF_233034	35	0.0486	0	0	DivG	1	-	NA	NA	NA	38	84	0.1084
YPS744	SpA	SD01;ORF_233046	28	0.1129	0	0	Pol	1	-	NA	NA	NA	33	23	0.1084
YPS744	SpA	SD01;ORF_233091	26	0.0207	0	0	Div	3	-	NA	NA	NA	37	175	0.1026
YPS744	SpA	SD01;ORF_233139	38	0.0666	1	1	Spar	1	-	2.5333	2.6264	-0.0521	35	7	0.1026
YPS744	SpA	SD01;ORF_233161	34	0.0804	0	0	Div	1	-	NA	NA	NA	37	105	0.056
YPS744	SpA	SD01;ORF_233163	31	0.012	0	0	Cons	1	-	NA	NA	NA	38	109	0.056
YPS744	SpA	SD01;ORF_233184	44	0.4159	0	0	Div	1	-	NA	NA	NA	35	275	0.056
YPS744	SpA	SD01;ORF_233206	26	0.0024	0	0	Spar	1	-	NA	NA	NA	36	235	0.1114
YPS744	SpA	SD01;ORF_233218	33	0.1698	0	0	DivG	1	-	NA	NA	NA	29	456	0.056
YPS744	SpA	SD01;ORF_233228	21	0.6288	0	0	DivG	3	-	NA	NA	NA	36	190	0.1114
YPS744	SpA	SD01;ORF_233232	43	0.0011	0	0	DivG	3	-	NA	NA	NA	40	97	0.1114
YPS744	SpA	SD01;ORF_233238	22	8e-04	0	0	Div	1	-	NA	NA	NA	38	90	0.1114
YPS744	SpA	SD01;ORF_233264	55	0.1542	0	0	Div	1	-	NA	NA	NA	43	54	0.056
YPS744	SpA	SD01;ORF_233269	32	0.1462	0	0	Spar	1	-	NA	NA	NA	44	97	0.056
YPS744	SpA	SD01;ORF_233282	38	0.0701	0	0	Div	1	-	NA	NA	NA	38	69	0.1082
YPS744	SpA	SD01;ORF_233288	24	0.4735	0	0	DivG	1	-	NA	NA	NA	40	108	0.1082
YPS744	SpA	SD01;ORF_2333	37	0.0033	0	0	DivG	3	-	NA	NA	NA	41	143	0.1023
YPS744	SpA	SD01;ORF_233325	21	0.0072	0	0	DivG	3	-	NA	NA	NA	29	15	0.1082
YPS744	SpA	SD01;ORF_23334	48	0.0241	0	0	Pol	3	-	NA	NA	NA	38	147	0.0905
YPS744	SpA	SD01;ORF_233366	42	0.0087	0	0	DivG	3	-	NA	NA	NA	33	113	0.0763
YPS744	SpA	SD01;ORF_233391	51	0.01	0	0	DivG	1	-	NA	NA	NA	38	14	0.068
YPS744	SpA	SD01;ORF_233412	32	0.003	0	0	DivG	3	-	NA	NA	NA	31	67	0.1114
YPS744	SpA	SD01;ORF_233447	71	0.006	0	0	Div	1	-	NA	NA	NA	31	42	0.0662
YPS744	SpA	SD01;ORF_233460	23	0	1	0	Spar	1	-	7.2737	4622.795	-9.3119	24	18	0.1114
YPS744	SpA	SD01;ORF_233474	38	0.0338	0	0	DivG	1	-	NA	NA	NA	33	169	0.0759
YPS744	SpA	SD01;ORF_233479	33	0.0742	0	0	DivG	3	-	NA	NA	NA	41	232	0.0759
YPS744	SpA	SD01;ORF_233482	22	0.0024	0	0	Pol	1	-	NA	NA	NA	36	282	0.0759
YPS744	SpA	SD01;ORF_233489	35	0.0063	0	0	Div	1	-	NA	NA	NA	37	350	0.0759
YPS744	SpA	SD01;ORF_233498	23	0.0598	0	0	Pol	1	-	NA	NA	NA	46	273	0.0759
YPS744	SpA	SD01;ORF_233499	23	0.2588	0	0	DivG	3	-	NA	NA	NA	46	271	0.0759
YPS744	SpA	SD01;ORF_233504	38	0.0203	0	0	Spar	1	-	NA	NA	NA	38	126	0.0759
YPS744	SpA	SD01;ORF_233512	27	0.0213	0	0	Spar	1	-	NA	NA	NA	36	54	0.0759
YPS744	SpA	SD01;ORF_233515	23	0.0034	0	0	Cons	1	-	NA	NA	NA	42	47	0.0759
YPS744	SpA	SD01;ORF_233536	26	0.0025	0	0	DivG	3	-	NA	NA	NA	28	17	0.1239
YPS744	SpA	SD01;ORF_233546	52	0.004	0	0	DivG	3	-	NA	NA	NA	28	39	0.1239
YPS744	SpA	SD01;ORF_233566	30	0.058	0	0	DivG	1	-	NA	NA	NA	38	167	0.0966
YPS744	SpA	SD01;ORF_233569	20	0.0201	0	0	DivG	1	-	NA	NA	NA	40	172	0.0966
YPS744	SpA	SD01;ORF_233579	29	0.0208	0	0	Pol	1	-	NA	NA	NA	33	210	0.0966
YPS744	SpA	SD01;ORF_233582	20	0.012	0	0	DivG	3	-	NA	NA	NA	41	189	0.0966
YPS744	SpA	SD01;ORF_233592	23	0.0505	0	0	DivG	3	-	NA	NA	NA	36	37	0.0966
YPS744	SpA	SD01;ORF_233599	28	0.6592	0	0	Pol	1	-	NA	NA	NA	32	82	0.0966
YPS744	SpA	SD01;ORF_233617	23	0.4861	0	0	DivG	3	-	NA	NA	NA	31	90	0.0809
YPS744	SpA	SD01;ORF_233623	47	0.0963	0	0	DivG	3	-	NA	NA	NA	37	127	0.0809
YPS744	SpA	SD01;ORF_233638	34	0.0588	0	0	DivG	1	-	NA	NA	NA	34	30	0.0809
YPS744	SpA	SD01;ORF_233674	50	0.055	0	0	DivG	3	-	NA	NA	NA	35	96	0.0809
YPS744	SpA	SD01;ORF_233682	23	0.4039	0	0	Spar	1	-	NA	NA	NA	50	170	0.042
YPS744	SpA	SD01;ORF_233687	49	0.0361	0	0	DivG	1	-	NA	NA	NA	44	95	0.042
YPS744	SpA	SD01;ORF_233690	24	0.1571	0	0	Cons	1	-	NA	NA	NA	43	130	0.042
YPS744	SpA	SD01;ORF_233691	23	0.0733	0	0	Div	1	-	NA	NA	NA	42	85	0.042
YPS744	SpA	SD01;ORF_233696	22	0.1789	0	0	Cons	1	-	NA	NA	NA	41	89	0.042
YPS744	SpA	SD01;ORF_233698	49	0.0591	0	0	Div	1	-	NA	NA	NA	36	74	0.0469
YPS744	SpA	SD01;ORF_2337	21	0.3614	0	0	DivG	3	-	NA	NA	NA	38	214	0.1023
YPS744	SpA	SD01;ORF_233705	27	0.0121	0	0	DivG	3	-	NA	NA	NA	29	0	0.0982
YPS744	SpA	SD01;ORF_233791	66	0.3673	0	0	Div	2	-	NA	NA	NA	46	48	0.0982
YPS744	SpA	SD01;ORF_2338	47	0.0967	0	0	DivG	1	-	NA	NA	NA	36	22	0.1023
YPS744	SpA	SD01;ORF_233881	26	0.0981	0	0	DivG	3	-	NA	NA	NA	33	44	0.0469
YPS744	SpA	SD01;ORF_233903	35	0.1135	0	0	DivG	3	-	NA	NA	NA	35	103	0.0822
YPS744	SpA	SD01;ORF_233908	43	0.0037	0	0	DivG	3	-	NA	NA	NA	41	148	0.0822
YPS744	SpA	SD01;ORF_233935	51	0.1785	0	0	DivG	3	-	NA	NA	NA	29	110	0.0822
YPS744	SpA	SD01;ORF_233964	51	0.275	0	0	Spar	1	-	NA	NA	NA	43	170	0.0634
YPS744	SpA	SD01;ORF_233970	41	0.0504	0	0	Div	1	-	NA	NA	NA	46	231	0.0634
YPS744	SpA	SD01;ORF_233978	78	0.0229	0	0	Spar	1	-	NA	NA	NA	36	31	0.0634
YPS744	SpA	SD01;ORF_233982	49	0.5302	0	0	Div	1	-	NA	NA	NA	57	332	0.0634
YPS744	SpA	SD01;ORF_233986	21	0.6703	0	0	Spar	1	-	NA	NA	NA	47	351	0.0634
YPS744	SpA	SD01;ORF_2340	21	0.0032	0	0	Spar	1	-	NA	NA	NA	29	241	0.1023
YPS744	SpA	SD01;ORF_234032	46	0.2484	0	0	Pol	1	-	NA	NA	NA	38	290	0.0761
YPS744	SpA	SD01;ORF_234037	59	0.0119	0	0	DivG	1	-	NA	NA	NA	38	197	0.0761
YPS744	SpA	SD01;ORF_234041	20	0.0785	0	0	Div	1	-	NA	NA	NA	35	213	0.0761
YPS744	SpA	SD01;ORF_234048	29	0.6226	0	0	Div	1	-	NA	NA	NA	46	120	0.0761
YPS744	SpA	SD01;ORF_234049	42	0.2381	0	0	Div	1	-	NA	NA	NA	40	69	0.0761
YPS744	SpA	SD01;ORF_234062	37	0.2453	0	0	DivG	3	-	NA	NA	NA	38	43	0.0929
YPS744	SpA	SD01;ORF_234063	80	0.2029	0	0	DivG	3	-	NA	NA	NA	39	11	0.0929
YPS744	SpA	SD01;ORF_234086	22	0.0012	0	0	DivG	3	-	NA	NA	NA	30	7	0.0694
YPS744	SpA	SD01;ORF_234091	56	0.0484	0	0	DivG	1	-	NA	NA	NA	38	28	0.0694
YPS744	SpA	SD01;ORF_234097	23	8e-04	0	0	Div	1	-	NA	NA	NA	31	10	0.0599
YPS744	SpA	SD01;ORF_234109	27	0.0041	0	0	Spar	1	-	NA	NA	NA	32	27	0.0599
YPS744	SpA	SD01;ORF_234113	28	0.3297	0	0	Spar	1	-	NA	NA	NA	33	4	0.0599
YPS744	SpA	SD01;ORF_23457	29	0.0031	0	0	DivG	3	-	NA	NA	NA	40	31	0.0922
YPS744	SpA	SD01;ORF_234671	32	0.0114	0	0	Cons	1	-	NA	NA	NA	39	4	0.0909
YPS744	SpA	SD01;ORF_234744	41	0.063	0	0	Div	1	-	NA	NA	NA	29	178	0.1167
YPS744	SpA	SD01;ORF_234749	21	0.0073	0	0	Div	1	-	NA	NA	NA	26	188	0.1167
YPS744	SpA	SD01;ORF_234765	44	0.1472	0	0	Pol	1	-	NA	NA	NA	30	23	0.0556
YPS744	SpA	SD01;ORF_234772	25	0.0206	0	0	Pol	1	-	NA	NA	NA	28	48	0.0556
YPS744	SpA	SD01;ORF_234826	28	0.1669	0	0	Div	3	-	NA	NA	NA	34	37	0.0859
YPS744	SpA	SD01;ORF_23483	20	0.0052	1	1	DivG	3	-	17.5445	161.7791	-3.2049	37	29	0.1423
YPS744	SpA	SD01;ORF_234830	34	0.2454	0	0	Spar	1	-	NA	NA	NA	43	119	0.1022
YPS744	SpA	SD01;ORF_234832	65	0.0404	0	0	DivG	3	-	NA	NA	NA	41	3	0.1022
YPS744	SpA	SD01;ORF_234846	22	0.7671	0	0	Spar	1	-	NA	NA	NA	36	63	0.1022
YPS744	SpA	SD01;ORF_234852	20	5e-04	0	0	Spar	1	-	NA	NA	NA	32	111	0.1089
YPS744	SpA	SD01;ORF_234854	23	0.0027	0	0	DivG	1	-	NA	NA	NA	32	79	0.0824
YPS744	SpA	SD01;ORF_234862	20	0.6772	0	0	Spar	1	-	NA	NA	NA	29	161	0.1089
YPS744	SpA	SD01;ORF_234883	20	2e-04	0	0	Spar	1	-	NA	NA	NA	32	13	0.0364
YPS744	SpA	SD01;ORF_23494	30	0.1692	0	0	DivG	3	-	NA	NA	NA	30	299	0.1423
YPS744	SpA	SD01;ORF_234943	44	0.0993	0	0	DivG	3	-	NA	NA	NA	34	46	0.0889
YPS744	SpA	SD01;ORF_234976	20	0.6742	0	0	DivG	3	-	NA	NA	NA	32	254	0.0477
YPS744	SpA	SD01;ORF_234992	31	0.0046	0	0	Div	1	-	NA	NA	NA	44	336	0.0477
YPS744	SpA	SD01;ORF_234994	38	0.0063	0	0	Div	1	-	NA	NA	NA	40	325	0.0477
YPS744	SpA	SD01;ORF_235035	21	0.1273	0	0	DivG	3	-	NA	NA	NA	21	153	0.0761
YPS744	SpA	SD01;ORF_235074	32	0.4421	0	0	Spar	1	-	NA	NA	NA	53	143	0.0503
YPS744	SpA	SD01;ORF_235081	32	0.2439	0	0	Spar	1	-	NA	NA	NA	54	196	0.0503
YPS744	SpA	SD01;ORF_235084	57	0.077	0	0	DivG	3	-	NA	NA	NA	49	206	0.0503
YPS744	SpA	SD01;ORF_235085	56	0.0064	0	0	DivG	3	-	NA	NA	NA	28	10	0.0477
YPS744	SpA	SD01;ORF_23509	46	0.0825	0	0	DivG	3	-	NA	NA	NA	43	14	0.0922
YPS744	SpA	SD01;ORF_235091	38	0.1255	0	0	DivG	3	-	NA	NA	NA	42	276	0.0503
YPS744	SpA	SD01;ORF_235097	31	0.0041	0	0	Div	3	-	NA	NA	NA	34	159	0.0503
YPS744	SpA	SD01;ORF_235105	31	0.0239	0	0	Spar	1	-	NA	NA	NA	33	76	0.0503
YPS744	SpA	SD01;ORF_235114	24	0.0013	0	0	Cons	1	-	NA	NA	NA	28	32	0.0696
YPS744	SpA	SD01;ORF_235135	37	0.2534	0	0	Div	1	-	NA	NA	NA	43	36	0.0603
YPS744	SpA	SD01;ORF_235146	24	0.0384	0	0	Div	1	-	NA	NA	NA	48	83	0.0603
YPS744	SpA	SD01;ORF_235147	23	0.0022	0	0	Spar	1	-	NA	NA	NA	31	9	0.0603
YPS744	SpA	SD01;ORF_235148	61	0.0611	0	0	DivG	1	-	NA	NA	NA	42	3	0.0603
YPS744	SpA	SD01;ORF_235171	30	0.5203	0	0	DivG	3	-	NA	NA	NA	45	196	0.0843
YPS744	SpA	SD01;ORF_235180	28	0.0046	0	0	DivG	1	-	NA	NA	NA	37	163	0.0843
YPS744	SpA	SD01;ORF_235189	21	0.2688	0	0	DivG	3	-	NA	NA	NA	33	93	0.0843
YPS744	SpA	SD01;ORF_235195	20	0.0023	0	0	Spar	1	-	NA	NA	NA	25	52	0.0843
YPS744	SpA	SD01;ORF_235241	25	0.1475	0	0	DivG	1	-	NA	NA	NA	38	222	0.1037
YPS744	SpA	SD01;ORF_23541	21	0.0247	0	0	Pol	2	-	NA	NA	NA	36	36	0.1423
YPS744	SpA	SD01;ORF_2358	25	0.9189	1	0	Pol	1	-	8.752	12.6063	-0.5265	41	219	0.1023
YPS744	SpA	SD01;ORF_23598	34	0.2708	0	0	Pol	1	-	NA	NA	NA	30	124	0.0662
YPS744	SpA	SD01;ORF_23610	36	0.4792	0	0	Pol	1	-	NA	NA	NA	42	142	0.0662
YPS744	SpA	SD01;ORF_2363	20	0.0028	0	0	Spar	1	-	NA	NA	NA	37	177	0.1023
YPS744	SpA	SD01;ORF_23636	25	0.0031	0	0	DivG	3	-	NA	NA	NA	36	124	0.0905
YPS744	SpA	SD01;ORF_23639	31	0.0658	0	0	DivG	3	-	NA	NA	NA	43	134	0.0905
YPS744	SpA	SD01;ORF_23642	47	0.2359	0	0	Spar	1	-	NA	NA	NA	44	198	0.0905
YPS744	SpA	SD01;ORF_23659	23	0.0126	0	0	Spar	1	-	NA	NA	NA	42	7	0.0905
YPS744	SpA	SD01;ORF_2371	20	0.0985	0	0	DivG	1	-	NA	NA	NA	37	116	0.1023
YPS744	SpA	SD01;ORF_23785	21	0.0049	0	0	Spar	1	-	NA	NA	NA	30	19	0.072
YPS744	SpA	SD01;ORF_23805	21	0.0042	0	0	Div	1	-	NA	NA	NA	29	65	0.072
YPS744	SpA	SD01;ORF_23820	25	0.34	0	0	Div	1	-	NA	NA	NA	35	5	0.072
YPS744	SpA	SD01;ORF_23829	21	0.0019	0	0	DivG	1	-	NA	NA	NA	36	29	0.0427
YPS744	SpA	SD01;ORF_23857	21	0	0	0	Div	1	-	NA	NA	NA	32	17	0.1132
YPS744	SpA	SD01;ORF_23866	36	0.175	0	0	Div	1	-	NA	NA	NA	37	55	0.1132
YPS744	SpA	SD01;ORF_23896	50	0.113	0	0	DivG	3	-	NA	NA	NA	36	171	0.066
YPS744	SpA	SD01;ORF_23897	22	0.4604	0	0	DivG	3	-	NA	NA	NA	43	233	0.066
YPS744	SpA	SD01;ORF_23900	28	0.4337	0	0	DivG	1	-	NA	NA	NA	34	28	0.066
YPS744	SpA	SD01;ORF_23908	32	0.4003	0	0	Pol	1	-	NA	NA	NA	46	265	0.066
YPS744	SpA	SD01;ORF_23913	27	0.0858	0	0	DivG	3	-	NA	NA	NA	38	161	0.066
YPS744	SpA	SD01;ORF_23916	29	0.0213	0	0	DivG	3	-	NA	NA	NA	41	109	0.066
YPS744	SpA	SD01;ORF_24001	94	0.0168	0	0	DivG	3	-	NA	NA	NA	38	131	0.0978
YPS744	SpA	SD01;ORF_24015	29	0.5543	0	0	Div	1	-	0.0816	19.1712	-7.877	42	201	0.0978
YPS744	SpA	SD01;ORF_24036	33	0.007	0	0	DivG	3	-	NA	NA	NA	42	110	0.0978
YPS744	SpA	SD01;ORF_24039	23	0.0017	0	0	DivG	3	-	NA	NA	NA	33	145	0.0978
YPS744	SpA	SD01;ORF_2411	34	0.0288	0	0	Pol	1	-	NA	NA	NA	33	43	0.0855
YPS744	SpA	SD01;ORF_24123	40	0.0054	0	0	Pol	1	-	NA	NA	NA	40	208	0.0748
YPS744	SpA	SD01;ORF_24129	54	0.0872	0	0	Spar	1	-	NA	NA	NA	30	270	0.0748
YPS744	SpA	SD01;ORF_24130	35	0.1989	0	0	Div	1	-	NA	NA	NA	30	275	0.0748
YPS744	SpA	SD01;ORF_24135	71	0.0207	0	0	DivG	1	-	NA	NA	NA	36	36	0.0748
YPS744	SpA	SD01;ORF_24138	28	0.504	0	1	DivG	1	-	NA	NA	NA	37	174	0.0748
YPS744	SpA	SD01;ORF_24151	24	0.3555	0	0	Spar	1	-	NA	NA	NA	28	9	0.0748
YPS744	SpA	SD01;ORF_24161	26	0.2585	0	0	DivG	3	-	NA	NA	NA	22	11	0.0859
YPS744	SpA	SD01;ORF_24174	35	0.016	0	0	Div	1	-	NA	NA	NA	30	24	0.0932
YPS744	SpA	SD01;ORF_24221	22	0.4628	0	0	DivG	3	-	NA	NA	NA	35	43	0.0465
YPS744	SpA	SD01;ORF_24241	22	0.0035	0	0	DivG	3	-	NA	NA	NA	33	36	0.0465
YPS744	SpA	SD01;ORF_24267	33	0.0274	0	0	DivG	3	-	NA	NA	NA	20	5	0.0859
YPS744	SpA	SD01;ORF_24344	20	0.6586	0	0	DivG	1	-	NA	NA	NA	52	24	0.0176
YPS744	SpA	SD01;ORF_24364	31	0.0022	0	0	Div	1	-	NA	NA	NA	27	182	0.023
YPS744	SpA	SD01;ORF_24409	20	0.017	0	0	Spar	1	-	NA	NA	NA	35	220	0.1185
YPS744	SpA	SD01;ORF_24411	28	0.309	0	0	Pol	1	-	NA	NA	NA	36	251	0.1185
YPS744	SpA	SD01;ORF_24431	38	0.2315	0	0	Pol	1	-	NA	NA	NA	36	300	0.1185
YPS744	SpA	SD01;ORF_24433	25	5e-04	0	0	DivG	1	-	NA	NA	NA	33	334	0.1185
YPS744	SpA	SD01;ORF_24438	38	0.0219	0	0	DivG	3	-	NA	NA	NA	34	287	0.1185
YPS744	SpA	SD01;ORF_24516	27	0.0524	0	0	DivG	3	-	NA	NA	NA	35	37	0.1124
YPS744	SpA	SD01;ORF_24545	26	0.2614	0	0	Div	1	-	NA	NA	NA	37	188	0.0934
YPS744	SpA	SD01;ORF_24562	38	0.0137	0	0	DivG	3	-	NA	NA	NA	35	69	0.0934
YPS744	SpA	SD01;ORF_2458	42	0.0697	0	0	DivG	3	-	NA	NA	NA	34	72	0.0791
YPS744	SpA	SD01;ORF_24584	53	0.0107	0	0	DivG	3	-	NA	NA	NA	38	39	0.079
YPS744	SpA	SD01;ORF_24587	22	0.1871	0	0	DivG	1	-	NA	NA	NA	39	120	0.079
YPS744	SpA	SD01;ORF_24593	28	0.0585	0	0	DivG	3	-	NA	NA	NA	39	86	0.079
YPS744	SpA	SD01;ORF_24603	27	0.1917	0	0	DivG	3	-	NA	NA	NA	38	44	0.079
YPS744	SpA	SD01;ORF_2467	24	0.0323	0	0	DivG	3	-	NA	NA	NA	39	75	0.086
YPS744	SpA	SD01;ORF_2478	51	0.0229	0	0	Div	1	-	NA	NA	NA	38	42	0.086
YPS744	SpA	SD01;ORF_2482	49	0.1429	0	0	DivG	3	-	NA	NA	NA	35	63	0.086
YPS744	SpA	SD01;ORF_2497	23	0.1704	0	0	DivG	3	-	NA	NA	NA	35	143	0.119
YPS744	SpA	SD01;ORF_25060	34	0.0067	0	0	Pol	1	-	NA	NA	NA	32	75	0.0669
YPS744	SpA	SD01;ORF_25063	27	0.1328	0	0	Div	1	-	NA	NA	NA	30	80	0.0669
YPS744	SpA	SD01;ORF_25091	51	0.7827	0	0	DivG	3	-	NA	NA	NA	38	80	0.0623
YPS744	SpA	SD01;ORF_25099	29	0.6409	0	0	Div	1	-	NA	NA	NA	44	142	0.0726
YPS744	SpA	SD01;ORF_25103	41	0.1386	0	0	Div	1	-	NA	NA	NA	42	165	0.0726
YPS744	SpA	SD01;ORF_25121	27	0.0029	0	0	Pol	1	-	NA	NA	NA	32	72	0.0726
YPS744	SpA	SD01;ORF_25125	48	0.0302	0	0	DivG	3	-	NA	NA	NA	33	47	0.0231
YPS744	SpA	SD01;ORF_25135	26	0.0075	0	0	DivG	3	-	NA	NA	NA	43	59	0.087
YPS744	SpA	SD01;ORF_25177	52	0.1824	0	0	Spar	1	-	NA	NA	NA	35	20	0.0435
YPS744	SpA	SD01;ORF_25178	32	0.2	0	0	DivG	3	-	NA	NA	NA	38	63	0.0435
YPS744	SpA	SD01;ORF_2519	63	0.0828	0	0	DivG	3	-	NA	NA	NA	39	56	0.1079
YPS744	SpA	SD01;ORF_2519	63	0.0828	0	0	DivG	3	-	NA	NA	NA	39	56	0.1079
YPS744	SpA	SD01;ORF_25225	34	0.0404	0	0	DivG	3	-	NA	NA	NA	41	7	0.0922
YPS744	SpA	SD01;ORF_25230	31	0.0905	0	0	DivG	1	-	NA	NA	NA	42	96	0.0792
YPS744	SpA	SD01;ORF_25236	36	0.0325	0	0	Spar	1	-	NA	NA	NA	39	28	0.0792
YPS744	SpA	SD01;ORF_25248	40	0.0181	0	0	Div	1	-	NA	NA	NA	37	35	0.0792
YPS744	SpA	SD01;ORF_25261	27	0.699	0	0	Spar	1	-	NA	NA	NA	48	183	0.0455
YPS744	SpA	SD01;ORF_25286	23	0.1807	0	0	DivG	3	-	NA	NA	NA	32	52	0.0385
YPS744	SpA	SD01;ORF_25324	42	0.0038	0	0	DivG	3	-	NA	NA	NA	32	274	0.1199
YPS744	SpA	SD01;ORF_25344	28	0.0101	0	0	DivG	3	-	NA	NA	NA	45	277	0.1199
YPS744	SpA	SD01;ORF_25347	34	0.6174	0	0	Div	1	-	NA	NA	NA	44	257	0.1199
YPS744	SpA	SD01;ORF_25360	38	0.3963	0	0	DivG	1	-	NA	NA	NA	44	109	0.1199
YPS744	SpA	SD01;ORF_25396	25	0.3629	0	0	Pol	1	-	NA	NA	NA	27	66	0.0714
YPS744	SpA	SD01;ORF_25405	30	0.0076	1	1	Pol	1	-	2.0771	19.4341	-3.2259	38	135	0.0571
YPS744	SpA	SD01;ORF_25422	42	0.0017	0	0	DivG	3	-	NA	NA	NA	34	59	0.0571
YPS744	SpA	SD01;ORF_25485	44	0.0019	0	0	Spar	1	-	NA	NA	NA	37	125	0.1166
YPS744	SpA	SD01;ORF_25838	32	0.0112	0	1	Div	1	-	NA	NA	NA	34	879	0.0564
YPS744	SpA	SD01;ORF_25856	48	0.0927	0	0	Div	1	-	NA	NA	NA	41	574	0.0564
YPS744	SpA	SD01;ORF_25868	31	0.0029	0	0	Pol	1	-	NA	NA	NA	43	382	0.0564
YPS744	SpA	SD01;ORF_25876	41	0.3268	0	0	Div	1	-	NA	NA	NA	44	272	0.0564
YPS744	SpA	SD01;ORF_25884	23	0.4661	0	0	DivG	1	-	NA	NA	NA	50	268	0.0564
YPS744	SpA	SD01;ORF_25889	64	0.065	0	0	DivG	1	-	NA	NA	NA	39	112	0.0564
YPS744	SpA	SD01;ORF_25900	47	0.0546	0	0	DivG	3	-	NA	NA	NA	35	53	0.0564
YPS744	SpA	SD01;ORF_25909	24	0.0058	0	0	Div	3	-	NA	NA	NA	32	43	0.0564
YPS744	SpA	SD01;ORF_25930	37	0.1898	0	0	Pol	3	-	NA	NA	NA	36	303	0.0564
YPS744	SpA	SD01;ORF_25984	21	0.5118	0	0	Div	1	-	NA	NA	NA	44	757	0.0564
YPS744	SpA	SD01;ORF_25988	55	0.0167	0	0	DivG	3	-	NA	NA	NA	39	870	0.0564
YPS744	SpA	SD01;ORF_26051	51	0.0122	0	0	Pol	1	-	NA	NA	NA	33	137	0.0951
YPS744	SpA	SD01;ORF_26117	60	0.0136	0	0	Pol	1	-	NA	NA	NA	37	192	0.0951
YPS744	SpA	SD01;ORF_2618	38	0.1238	0	0	Div	1	-	NA	NA	NA	40	92	0.1079
YPS744	SpA	SD01;ORF_26207	28	0.5511	0	0	DivG	3	-	NA	NA	NA	40	102	0.0951
YPS744	SpA	SD01;ORF_26215	23	0.0055	0	0	DivG	1	-	NA	NA	NA	25	39	0.0951
YPS744	SpA	SD01;ORF_26247	28	0.0195	0	0	Spar	1	-	NA	NA	NA	33	48	0.1729
YPS744	SpA	SD01;ORF_26336	26	3e-04	0	0	DivG	1	-	NA	NA	NA	32	144	0.0603
YPS744	SpA	SD01;ORF_26342	71	0.2246	0	0	Spar	1	-	NA	NA	NA	39	9	0.0603
YPS744	SpA	SD01;ORF_26345	31	0.2317	0	0	DivG	3	-	NA	NA	NA	41	95	0.0603
YPS744	SpA	SD01;ORF_26350	26	0.0385	0	0	Pol	3	-	NA	NA	NA	42	85	0.0603
YPS744	SpA	SD01;ORF_26361	50	0.2442	0	0	Pol	1	-	NA	NA	NA	31	25	0.0316
YPS744	SpA	SD01;ORF_26386	23	0.0392	0	0	Spar	1	-	NA	NA	NA	33	105	0.0766
YPS744	SpA	SD01;ORF_26393	37	0.1541	0	0	Pol	1	-	NA	NA	NA	41	49	0.0766
YPS744	SpA	SD01;ORF_26405	20	0.0306	0	0	DivG	3	-	NA	NA	NA	27	61	0.0766
YPS744	SpA	SD01;ORF_26414	27	0.0067	0	0	Div	1	-	NA	NA	NA	35	5	0.145
YPS744	SpA	SD01;ORF_26429	21	0.1534	0	0	Pol	1	-	NA	NA	NA	33	48	0.145
YPS744	SpA	SD01;ORF_26473	63	0.0164	0	0	DivG	1	-	NA	NA	NA	35	195	0.1068
YPS744	SpA	SD01;ORF_26474	22	0.3255	0	0	Div	1	-	NA	NA	NA	33	200	0.1068
YPS744	SpA	SD01;ORF_26496	22	0.0209	0	0	Pol	1	-	NA	NA	NA	36	412	0.1068
YPS744	SpA	SD01;ORF_26503	24	0.0361	0	0	DivG	3	-	NA	NA	NA	33	45	0.1068
YPS744	SpA	SD01;ORF_26513	21	0.4056	0	0	DivG	3	-	NA	NA	NA	32	474	0.1068
YPS744	SpA	SD01;ORF_26517	38	0.5155	0	0	Div	1	-	NA	NA	NA	42	499	0.1068
YPS744	SpA	SD01;ORF_26518	41	0.0098	0	0	DivG	1	-	NA	NA	NA	46	522	0.1068
YPS744	SpA	SD01;ORF_26557	28	0.0351	0	0	DivG	1	-	NA	NA	NA	33	91	0.1068
YPS744	SpA	SD01;ORF_2659	21	2e-04	0	0	Spar	1	-	NA	NA	NA	24	101	0.0773
YPS744	SpA	SD01;ORF_26599	35	0.382	0	0	DivG	1	-	NA	NA	NA	37	15	0.0942
YPS744	SpA	SD01;ORF_26619	40	0.0395	0	0	Pol	1	-	NA	NA	NA	37	104	0.0878
YPS744	SpA	SD01;ORF_26691	84	0.1675	0	0	DivG	3	-	NA	NA	NA	47	177	0.0878
YPS744	SpA	SD01;ORF_2671	26	0.033	0	0	Spar	1	-	NA	NA	NA	35	193	0.0773
YPS744	SpA	SD01;ORF_26731	34	0.0251	0	0	DivG	1	-	NA	NA	NA	43	158	0.0901
YPS744	SpA	SD01;ORF_26733	35	0.0159	0	0	DivG	1	-	NA	NA	NA	41	162	0.0901
YPS744	SpA	SD01;ORF_2676	48	0.1126	0	0	Spar	1	-	NA	NA	NA	30	89	0.0773
YPS744	SpA	SD01;ORF_26766	82	0.0089	0	0	DivG	3	-	NA	NA	NA	37	232	0.0901
YPS744	SpA	SD01;ORF_26781	35	0.3577	0	0	DivG	3	-	NA	NA	NA	49	230	0.0878
YPS744	SpA	SD01;ORF_26792	55	0.0506	0	0	DivG	1	-	NA	NA	NA	36	12	0.0901
YPS744	SpA	SD01;ORF_2682	21	0	0	0	Cons	1	-	NA	NA	NA	20	124	0.0773
YPS744	SpA	SD01;ORF_26882	32	0.0191	0	0	Spar	1	-	NA	NA	NA	33	129	0.0901
YPS744	SpA	SD01;ORF_26888	48	0.1504	0	0	Spar	1	-	NA	NA	NA	38	46	0.0901
YPS744	SpA	SD01;ORF_26900	42	0.1207	0	0	DivG	3	-	NA	NA	NA	36	140	0.0901
YPS744	SpA	SD01;ORF_2692	23	0.001	0	0	Pol	1	-	NA	NA	NA	24	55	0.0773
YPS744	SpA	SD01;ORF_26929	23	0.0052	0	0	DivG	3	-	NA	NA	NA	32	57	0.0901
YPS744	SpA	SD01;ORF_26953	39	0.4922	0	0	Spar	1	-	NA	NA	NA	49	55	0.0901
YPS744	SpA	SD01;ORF_26954	72	0.1768	0	0	Spar	1	-	NA	NA	NA	44	20	0.0901
YPS744	SpA	SD01;ORF_26956	43	0.3096	0	0	Cons	1	-	NA	NA	NA	40	27	0.0901
YPS744	SpA	SD01;ORF_26961	41	0.3817	0	0	DivG	3	-	NA	NA	NA	32	8	0.0901
YPS744	SpA	SD01;ORF_26984	36	0.1135	0	0	Spar	1	-	NA	NA	NA	40	12	0.106
YPS744	SpA	SD01;ORF_26996	20	0	0	0	Spar	1	-	NA	NA	NA	33	118	0.106
YPS744	SpA	SD01;ORF_26999	23	0.2508	0	0	Spar	1	-	NA	NA	NA	32	103	0.106
YPS744	SpA	SD01;ORF_27008	37	0.0016	0	1	DivG	3	-	NA	NA	NA	31	64	0.106
YPS744	SpA	SD01;ORF_27019	20	0.0012	0	0	DivG	1	-	NA	NA	NA	40	417	0.0878
YPS744	SpA	SD01;ORF_27031	29	0.0246	0	0	DivG	1	-	NA	NA	NA	30	17	0.0703
YPS744	SpA	SD01;ORF_27052	25	0.0105	0	0	Spar	1	-	NA	NA	NA	29	34	0.0352
YPS744	SpA	SD01;ORF_27060	25	0.001	0	0	Spar	1	-	NA	NA	NA	29	596	0.0878
YPS744	SpA	SD01;ORF_27067	21	0.0106	0	0	Spar	1	-	NA	NA	NA	32	110	0.0943
YPS744	SpA	SD01;ORF_2708	22	0.0028	0	0	DivG	1	-	NA	NA	NA	32	29	0.0714
YPS744	SpA	SD01;ORF_2709	32	0.2558	0	0	DivG	1	-	NA	NA	NA	34	26	0.0714
YPS744	SpA	SD01;ORF_27096	30	0.1598	0	0	Pol	3	-	NA	NA	NA	33	167	0.0943
YPS744	SpA	SD01;ORF_27104	35	0.035	0	0	Div	1	-	NA	NA	NA	29	40	0.0943
YPS744	SpA	SD01;ORF_27121	21	0.0067	0	0	Cons	1	-	NA	NA	NA	32	97	0.0943
YPS744	SpA	SD01;ORF_27131	21	0.0279	0	0	DivG	1	-	NA	NA	NA	45	117	0.1049
YPS744	SpA	SD01;ORF_27163	54	0.0047	0	0	DivG	3	-	NA	NA	NA	33	191	0.1049
YPS744	SpA	SD01;ORF_2721	34	0.0083	0	0	DivG	1	-	NA	NA	NA	38	168	0.0752
YPS744	SpA	SD01;ORF_27270	22	0.3224	0	0	DivG	1	-	NA	NA	NA	30	703	0.0878
YPS744	SpA	SD01;ORF_27282	42	0.3571	0	0	Spar	1	-	NA	NA	NA	55	115	0.0529
YPS744	SpA	SD01;ORF_27294	22	0.0232	0	0	Pol	1	-	NA	NA	NA	41	271	0.0529
YPS744	SpA	SD01;ORF_27307	22	7e-04	0	0	DivG	1	-	NA	NA	NA	28	280	0.0529
YPS744	SpA	SD01;ORF_2733	32	0.5611	0	0	Spar	1	-	NA	NA	NA	41	169	0.0752
YPS744	SpA	SD01;ORF_27333	52	0.0097	0	0	DivG	3	-	NA	NA	NA	42	193	0.0597
YPS744	SpA	SD01;ORF_27338	24	0.1131	0	0	Div	1	-	NA	NA	NA	48	230	0.0597
YPS744	SpA	SD01;ORF_2738	25	0.2447	0	0	Spar	1	-	NA	NA	NA	44	167	0.0752
YPS744	SpA	SD01;ORF_27385	29	0.1729	1	1	DivG	1	-	7.136	14.4441	-1.0173	31	110	0.0603
YPS744	SpA	SD01;ORF_27409	51	0.0548	0	0	DivG	1	-	NA	NA	NA	36	58	0.0603
YPS744	SpA	SD01;ORF_27416	25	0.3317	0	0	DivG	1	-	NA	NA	NA	37	95	0.0603
YPS744	SpA	SD01;ORF_27439	21	0.0184	0	0	Spar	1	-	NA	NA	NA	41	173	0.0786
YPS744	SpA	SD01;ORF_27450	29	0.2784	0	0	Spar	1	-	NA	NA	NA	31	109	0.0673
YPS744	SpA	SD01;ORF_27454	20	0.0904	0	0	Spar	1	-	NA	NA	NA	32	94	0.0673
YPS744	SpA	SD01;ORF_27471	36	0.0327	0	0	Spar	1	-	NA	NA	NA	32	96	0.0673
YPS744	SpA	SD01;ORF_27472	27	0.0406	0	0	DivG	3	-	NA	NA	NA	40	292	0.0786
YPS744	SpA	SD01;ORF_27520	78	0.1709	0	0	DivG	1	-	NA	NA	NA	43	0	0.0786
YPS744	SpA	SD01;ORF_27526	26	0.3633	0	0	Pol	1	-	NA	NA	NA	43	0	0.0786
YPS744	SpA	SD01;ORF_27546	54	0.0888	0	0	DivG	1	-	NA	NA	NA	44	0	0.0786
YPS744	SpA	SD01;ORF_27548	25	0.1361	0	0	Pol	1	-	NA	NA	NA	46	0	0.0786
YPS744	SpA	SD01;ORF_27557	58	0.4204	0	0	DivG	1	-	NA	NA	NA	44	0	0.0786
YPS744	SpA	SD01;ORF_27564	52	0.1961	0	0	Pol	1	-	NA	NA	NA	39	0	0.0786
YPS744	SpA	SD01;ORF_27567	21	0.0029	0	0	Div	1	-	NA	NA	NA	23	45	0.0465
YPS744	SpA	SD01;ORF_27589	39	0.0059	0	0	DivG	1	-	NA	NA	NA	30	46	0.0465
YPS744	SpA	SD01;ORF_27614	24	0.0051	0	0	DivG	1	-	NA	NA	NA	43	62	0.0803
YPS744	SpA	SD01;ORF_27619	57	0.2968	0	0	Div	1	-	NA	NA	NA	53	0	0.0803
YPS744	SpA	SD01;ORF_2762	38	0.3029	0	0	Spar	1	-	NA	NA	NA	38	203	0.0694
YPS744	SpA	SD01;ORF_27623	66	0.5477	0	0	DivG	3	-	NA	NA	NA	55	0	0.0803
YPS744	SpA	SD01;ORF_27624	23	0.5979	0	0	Spar	1	-	NA	NA	NA	64	0	0.0803
YPS744	SpA	SD01;ORF_27628	34	0.302	0	0	DivG	3	-	NA	NA	NA	59	0	0.0803
YPS744	SpA	SD01;ORF_27633	25	0.5442	0	0	DivG	3	-	NA	NA	NA	51	0	0.0803
YPS744	SpA	SD01;ORF_27640	23	0.0122	0	0	Spar	1	-	NA	NA	NA	40	36	0.0803
YPS744	SpA	SD01;ORF_27657	27	0.0451	1	1	Spar	1	-	30.9687	302.8168	-3.2896	36	0	0.0803
YPS744	SpA	SD01;ORF_27675	27	0.0044	0	0	Div	1	-	NA	NA	NA	32	0	0.0803
YPS744	SpA	SD01;ORF_27722	36	0.2155	0	0	DivG	3	-	NA	NA	NA	41	102	0.0786
YPS744	SpA	SD01;ORF_27729	34	0.2037	0	0	DivG	3	-	NA	NA	NA	44	98	0.0786
YPS744	SpA	SD01;ORF_27903	20	0.1037	0	0	DivG	3	-	NA	NA	NA	24	34	0.0803
YPS744	SpA	SD01;ORF_2796	36	0.0102	0	0	DivG	1	-	NA	NA	NA	35	70	0.0804
YPS744	SpA	SD01;ORF_28086	47	0.0056	0	0	Div	1	-	NA	NA	NA	40	63	0.0894
YPS744	SpA	SD01;ORF_28087	28	0.3967	0	0	DivG	3	-	NA	NA	NA	40	77	0.0894
YPS744	SpA	SD01;ORF_28097	29	0.4244	0	0	Spar	1	-	NA	NA	NA	31	52	0.0894
YPS744	SpA	SD01;ORF_28113	22	0.7383	0	0	Spar	1	-	NA	NA	NA	28	60	0.0894
YPS744	SpA	SD01;ORF_28135	23	0.0063	0	0	DivG	1	-	NA	NA	NA	39	94	0.0894
YPS744	SpA	SD01;ORF_28162	26	0.006	0	0	Div	1	-	NA	NA	NA	38	119	0.0712
YPS744	SpA	SD01;ORF_28189	22	0.1948	0	1	DivG	3	-	NA	NA	NA	32	380	0.0786
YPS744	SpA	SD01;ORF_2819	23	0.011	0	0	DivG	1	-	NA	NA	NA	24	381	0.0694
YPS744	SpA	SD01;ORF_28243	27	0.3629	0	0	Div	1	-	NA	NA	NA	39	255	0.0413
YPS744	SpA	SD01;ORF_28252	48	0.116	0	0	DivG	2	-	NA	NA	NA	48	307	0.0413
YPS744	SpA	SD01;ORF_28257	22	0.4002	0	0	DivG	3	-	NA	NA	NA	45	335	0.0413
YPS744	SpA	SD01;ORF_28274	22	0.8964	0	0	Spar	1	-	NA	NA	NA	52	349	0.0413
YPS744	SpA	SD01;ORF_28283	43	0.1045	0	0	DivG	3	-	NA	NA	NA	31	85	0.0413
YPS744	SpA	SD01;ORF_28286	25	0.0341	0	0	Cons	1	-	NA	NA	NA	44	138	0.0413
YPS744	SpA	SD01;ORF_2829	25	0.0027	0	0	DivG	1	-	NA	NA	NA	38	43	0.0244
YPS744	SpA	SD01;ORF_2831	26	0.0136	0	0	DivG	1	-	NA	NA	NA	41	40	0.0244
YPS744	SpA	SD01;ORF_28344	24	0.0525	0	0	DivG	3	-	NA	NA	NA	33	48	0.121
YPS744	SpA	SD01;ORF_28365	39	0	0	0	Div	3	-	NA	NA	NA	25	34	0.0864
YPS744	SpA	SD01;ORF_28382	26	0.0102	0	0	DivG	3	-	NA	NA	NA	35	72	0.0631
YPS744	SpA	SD01;ORF_28384	24	0.1519	0	0	DivG	3	-	NA	NA	NA	27	30	0.0631
YPS744	SpA	SD01;ORF_2855	51	0.1974	0	0	DivG	3	-	NA	NA	NA	35	139	0.1
YPS744	SpA	SD01;ORF_28582	37	0.3198	0	0	DivG	1	-	NA	NA	NA	47	1017	0.0738
YPS744	SpA	SD01;ORF_28598	37	0.0225	0	0	Spar	1	-	NA	NA	NA	48	829	0.0738
YPS744	SpA	SD01;ORF_28601	27	0.7006	0	0	Spar	1	-	NA	NA	NA	56	798	0.0738
YPS744	SpA	SD01;ORF_28608	22	0.0513	0	0	DivG	3	-	NA	NA	NA	57	650	0.0738
YPS744	SpA	SD01;ORF_28616	33	0.3465	0	0	Div	1	-	NA	NA	NA	38	246	0.0738
YPS744	SpA	SD01;ORF_28648	23	0.4569	0	0	Div	3	-	NA	NA	NA	36	170	0.1271
YPS744	SpA	SD01;ORF_28649	42	0.0025	0	0	DivG	1	-	NA	NA	NA	33	97	0.1271
YPS744	SpA	SD01;ORF_2867	55	0.0523	0	0	DivG	3	-	NA	NA	NA	35	160	0.1
YPS744	SpA	SD01;ORF_28679	39	0.0015	0	0	Pol	1	-	NA	NA	NA	30	63	0.1271
YPS744	SpA	SD01;ORF_28686	30	0.009	0	0	Pol	1	-	NA	NA	NA	39	163	0.104
YPS744	SpA	SD01;ORF_28689	22	0.4772	0	0	Div	1	-	NA	NA	NA	32	156	0.104
YPS744	SpA	SD01;ORF_28746	38	0.008	0	0	DivG	3	-	NA	NA	NA	31	2	0.0575
YPS744	SpA	SD01;ORF_2875	21	0.1376	0	0	Pol	1	-	NA	NA	NA	35	203	0.1
YPS744	SpA	SD01;ORF_28759	62	0.0079	0	0	DivG	3	-	NA	NA	NA	38	79	0.0628
YPS744	SpA	SD01;ORF_28822	28	0.3962	0	0	DivG	3	-	NA	NA	NA	44	86	0.092
YPS744	SpA	SD01;ORF_28842	23	0.0859	0	0	Div	3	-	NA	NA	NA	43	190	0.1081
YPS744	SpA	SD01;ORF_28874	26	0.8638	0	0	Pol	3	-	NA	NA	NA	40	88	0.1081
YPS744	SpA	SD01;ORF_28902	45	0.0524	0	0	DivG	1	-	NA	NA	NA	28	1065	0.1119
YPS744	SpA	SD01;ORF_29012	55	0.005	0	0	DivG	3	-	NA	NA	NA	33	468	0.1119
YPS744	SpA	SD01;ORF_2902	24	2e-04	0	0	DivG	1	-	NA	NA	NA	31	123	0.1
YPS744	SpA	SD01;ORF_29047	20	0.0217	0	0	Div	1	-	NA	NA	NA	37	193	0.1119
YPS744	SpA	SD01;ORF_29075	60	0.0369	0	0	DivG	3	-	NA	NA	NA	41	521	0.1119
YPS744	SpA	SD01;ORF_2911	21	6e-04	0	0	Spar	1	-	NA	NA	NA	38	30	0.1
YPS744	SpA	SD01;ORF_29110	21	0.0044	0	0	Cons	1	-	NA	NA	NA	20	7	0.118
YPS744	SpA	SD01;ORF_29143	22	0.0471	0	0	Spar	1	-	0.4231	0	NA	45	475	0.118
YPS744	SpA	SD01;ORF_29149	22	0.0291	0	0	DivG	3	-	NA	NA	NA	32	488	0.118
YPS744	SpA	SD01;ORF_29153	28	0.0046	0	0	Pol	1	-	NA	NA	NA	29	447	0.118
YPS744	SpA	SD01;ORF_29155	25	0.4133	0	0	Div	1	-	NA	NA	NA	28	430	0.118
YPS744	SpA	SD01;ORF_29172	58	0.1081	0	0	DivG	3	-	NA	NA	NA	35	214	0.118
YPS744	SpA	SD01;ORF_29174	20	0.0326	0	0	DivG	3	-	NA	NA	NA	40	287	0.118
YPS744	SpA	SD01;ORF_29176	24	0.4011	0	0	DivG	3	-	NA	NA	NA	41	265	0.118
YPS744	SpA	SD01;ORF_29190	31	0.049	0	0	DivG	3	-	NA	NA	NA	38	109	0.118
YPS744	SpA	SD01;ORF_29200	23	0.2855	0	0	DivG	1	-	NA	NA	NA	21	44	0.118
YPS744	SpA	SD01;ORF_2923	31	0.1193	0	0	Pol	1	-	NA	NA	NA	38	78	0.1
YPS744	SpA	SD01;ORF_29253	26	0.0064	0	0	Cons	1	-	NA	NA	NA	36	453	0.0364
YPS744	SpA	SD01;ORF_29254	26	0.0017	0	0	Cons	1	-	NA	NA	NA	37	478	0.0364
YPS744	SpA	SD01;ORF_29259	43	0.0686	0	0	Div	1	-	NA	NA	NA	52	463	0.0364
YPS744	SpA	SD01;ORF_29296	39	0.1737	0	0	DivG	3	-	NA	NA	NA	41	103	0.0655
YPS744	SpA	SD01;ORF_29301	61	0.0921	0	0	Pol	3	-	NA	NA	NA	42	115	0.0655
YPS744	SpA	SD01;ORF_29434	33	0.0013	0	0	DivG	3	-	NA	NA	NA	36	189	0.0648
YPS744	SpA	SD01;ORF_29441	44	0.0716	0	0	DivG	3	-	NA	NA	NA	41	58	0.0648
YPS744	SpA	SD01;ORF_29446	55	0.0069	0	0	Div	3	-	NA	NA	NA	42	14	0.0648
YPS744	SpA	SD01;ORF_29457	22	0.109	0	0	Div	1	-	NA	NA	NA	38	6	0.0648
YPS744	SpA	SD01;ORF_29463	23	0.0415	0	0	DivG	3	-	NA	NA	NA	36	63	0.0592
YPS744	SpA	SD01;ORF_29494	33	0.459	0	0	Spar	1	-	NA	NA	NA	38	8	0.068
YPS744	SpA	SD01;ORF_29532	24	0.6208	0	0	Spar	1	-	NA	NA	NA	52	274	0.075
YPS744	SpA	SD01;ORF_29550	36	0.2357	0	0	Cons	1	-	NA	NA	NA	58	113	0.075
YPS744	SpA	SD01;ORF_29557	24	0.2658	0	0	Spar	1	-	NA	NA	NA	40	23	0.0673
YPS744	SpA	SD01;ORF_29559	41	0.6405	0	0	Pol	1	-	NA	NA	NA	40	26	0.0673
YPS744	SpA	SD01;ORF_29587	22	0.0027	0	0	Div	1	-	NA	NA	NA	29	31	0.0458
YPS744	SpA	SD01;ORF_29601	20	0.0031	0	1	Spar	1	-	NA	NA	NA	35	98	0.0215
YPS744	SpA	SD01;ORF_29603	26	0.0669	1	0	DivG	1	-	4.4933	89.0328	-4.3085	27	105	0.0215
YPS744	SpA	SD01;ORF_29631	46	0.0615	0	0	DivG	3	-	NA	NA	NA	33	275	0.0723
YPS744	SpA	SD01;ORF_29639	44	0.654	0	0	Pol	1	-	NA	NA	NA	26	88	0.0723
YPS744	SpA	SD01;ORF_29659	60	0.3715	0	1	Div	3	-	NA	NA	NA	40	161	0.0781
YPS744	SpA	SD01;ORF_29681	39	0.0037	0	0	DivG	3	-	NA	NA	NA	42	61	0.0781
YPS744	SpA	SD01;ORF_29686	21	0.0134	0	0	DivG	3	-	NA	NA	NA	38	3	0.0255
YPS744	SpA	SD01;ORF_29693	31	0.1667	0	0	Div	1	-	NA	NA	NA	26	44	0.0255
YPS744	SpA	SD01;ORF_29698	20	0.0017	0	0	Pol	1	-	NA	NA	NA	30	11	0.1218
YPS744	SpA	SD01;ORF_29702	32	0.1482	0	0	DivG	3	-	NA	NA	NA	38	57	0.1218
YPS744	SpA	SD01;ORF_29725	62	0.0498	0	0	DivG	3	-	NA	NA	NA	38	34	0.1218
YPS744	SpA	SD01;ORF_29758	34	0.1999	0	0	DivG	1	-	NA	NA	NA	48	175	0.0546
YPS744	SpA	SD01;ORF_29783	25	0.1238	0	0	DivG	1	-	NA	NA	NA	37	448	0.0546
YPS744	SpA	SD01;ORF_29820	32	0.0147	0	0	Cons	1	-	NA	NA	NA	27	375	0.0546
YPS744	SpA	SD01;ORF_29825	50	0.1348	0	0	DivG	1	-	NA	NA	NA	45	100	0.0546
YPS744	SpA	SD01;ORF_29829	134	0.1935	0	0	DivG	1	-	NA	NA	NA	41	988	0.0599
YPS744	SpA	SD01;ORF_29834	45	0.0315	0	0	Div	1	-	NA	NA	NA	43	1022	0.0599
YPS744	SpA	SD01;ORF_29852	25	0.4471	0	0	DivG	1	-	NA	NA	NA	46	1328	0.0599
YPS744	SpA	SD01;ORF_29875	36	0.0144	0	0	DivG	1	-	NA	NA	NA	35	1524	0.0599
YPS744	SpA	SD01;ORF_29900	20	0.0057	0	0	DivG	3	-	NA	NA	NA	30	1312	0.0599
YPS744	SpA	SD01;ORF_29942	37	0.0206	0	0	DivG	1	-	NA	NA	NA	39	724	0.0599
YPS744	SpA	SD01;ORF_29946	24	0.2971	0	0	Div	1	-	NA	NA	NA	41	754	0.0599
YPS744	SpA	SD01;ORF_29965	23	0.0205	0	0	DivG	3	-	NA	NA	NA	40	591	0.0599
YPS744	SpA	SD01;ORF_29969	33	0.5757	0	0	DivG	1	-	NA	NA	NA	44	532	0.0599
YPS744	SpA	SD01;ORF_3000	24	2e-04	0	0	Spar	1	-	NA	NA	NA	25	9	0.1048
YPS744	SpA	SD01;ORF_30003	39	0.4217	0	0	Pol	1	-	NA	NA	NA	36	195	0.0599
YPS744	SpA	SD01;ORF_30072	34	0.0082	0	0	DivG	1	-	NA	NA	NA	19	35	0.0556
YPS744	SpA	SD01;ORF_30096	23	0.0526	0	0	Pol	1	-	NA	NA	NA	35	114	0.0918
YPS744	SpA	SD01;ORF_30103	30	0.2674	0	0	DivG	3	-	NA	NA	NA	33	127	0.0918
YPS744	SpA	SD01;ORF_30106	35	0.0314	0	0	Div	1	-	NA	NA	NA	34	157	0.0918
YPS744	SpA	SD01;ORF_30107	20	0.0107	0	0	Div	3	-	NA	NA	NA	30	168	0.0918
YPS744	SpA	SD01;ORF_30112	45	0.0029	0	1	DivG	1	-	NA	NA	NA	33	163	0.0918
YPS744	SpA	SD01;ORF_30146	26	0.1702	0	0	DivG	3	-	NA	NA	NA	38	102	0.0641
YPS744	SpA	SD01;ORF_30153	30	0.007	0	0	DivG	3	-	NA	NA	NA	40	126	0.0641
YPS744	SpA	SD01;ORF_30155	44	0.0873	0	0	Div	1	-	NA	NA	NA	44	85	0.0641
YPS744	SpA	SD01;ORF_30161	31	0.1187	0	0	DivG	3	-	NA	NA	NA	42	23	0.0641
YPS744	SpA	SD01;ORF_30166	32	0.0658	0	0	DivG	3	-	NA	NA	NA	43	20	0.0641
YPS744	SpA	SD01;ORF_30212	27	0.0394	0	0	Div	1	-	NA	NA	NA	31	75	0.0514
YPS744	SpA	SD01;ORF_30229	23	0.0933	0	0	Spar	1	-	NA	NA	NA	38	133	0.0558
YPS744	SpA	SD01;ORF_30233	20	0.7736	0	0	DivG	3	-	NA	NA	NA	38	170	0.0558
YPS744	SpA	SD01;ORF_30244	40	0.0117	0	0	DivG	3	-	NA	NA	NA	32	40	0.0558
YPS744	SpA	SD01;ORF_30265	26	0.2865	0	0	DivG	1	-	NA	NA	NA	31	56	0.1163
YPS744	SpA	SD01;ORF_30288	25	0.0278	0	0	DivG	3	-	NA	NA	NA	33	12	0.0654
YPS744	SpA	SD01;ORF_30315	22	0	0	0	DivG	1	-	NA	NA	NA	30	64	0.1163
YPS744	SpA	SD01;ORF_30329	24	0.0712	0	0	DivG	1	-	NA	NA	NA	29	39	0.0654
YPS744	SpA	SD01;ORF_30330	25	0.2714	0	0	DivG	3	-	NA	NA	NA	35	64	0.0654
YPS744	SpA	SD01;ORF_30338	28	0.0018	0	0	DivG	3	-	NA	NA	NA	43	110	0.0654
YPS744	SpA	SD01;ORF_30344	49	0.3355	0	0	DivG	3	-	NA	NA	NA	37	132	0.0654
YPS744	SpA	SD01;ORF_30362	31	0.0408	0	0	DivG	1	-	NA	NA	NA	38	122	0.0654
YPS744	SpA	SD01;ORF_30397	20	0.1866	0	0	Spar	1	-	NA	NA	NA	29	149	0.0867
YPS744	SpA	SD01;ORF_30474	41	0.0055	0	0	DivG	3	-	NA	NA	NA	40	0	0.0867
YPS744	SpA	SD01;ORF_30483	30	0.016	0	0	DivG	1	-	NA	NA	NA	32	0	0.0867
YPS744	SpA	SD01;ORF_30552	26	0.4821	0	0	Spar	1	-	NA	NA	NA	48	0	0.0867
YPS744	SpA	SD01;ORF_30554	43	0.2317	0	0	DivG	3	-	NA	NA	NA	45	2	0.0867
YPS744	SpA	SD01;ORF_30573	22	0.0706	0	0	Spar	1	-	NA	NA	NA	22	78	0.0867
YPS744	SpA	SD01;ORF_30578	29	0.0124	0	0	Div	1	-	NA	NA	NA	33	49	0.0867
YPS744	SpA	SD01;ORF_30605	21	0.0065	0	0	Div	1	-	NA	NA	NA	33	18	0.0796
YPS744	SpA	SD01;ORF_3061	45	0.3238	0	0	DivG	3	-	NA	NA	NA	35	149	0.0987
YPS744	SpA	SD01;ORF_30622	31	0.0087	0	0	DivG	3	-	NA	NA	NA	38	9	0.0808
YPS744	SpA	SD01;ORF_30634	21	0.0104	0	0	Div	1	-	NA	NA	NA	29	30	0.0741
YPS744	SpA	SD01;ORF_3065	26	0.0965	0	0	DivG	3	-	NA	NA	NA	41	41	0.0968
YPS744	SpA	SD01;ORF_30695	32	0.1308	0	0	DivG	3	-	NA	NA	NA	32	76	0.133
YPS744	SpA	SD01;ORF_30714	64	0.1117	0	0	Div	3	-	NA	NA	NA	41	130	0.0733
YPS744	SpA	SD01;ORF_30717	25	0.2596	0	0	Div	1	-	NA	NA	NA	46	173	0.0733
YPS744	SpA	SD01;ORF_30723	24	0.0242	0	0	Div	1	-	NA	NA	NA	45	167	0.0733
YPS744	SpA	SD01;ORF_30727	35	0.014	0	0	DivG	1	-	NA	NA	NA	39	99	0.0733
YPS744	SpA	SD01;ORF_30729	24	0.3101	0	0	DivG	3	-	NA	NA	NA	43	120	0.0733
YPS744	SpA	SD01;ORF_30734	25	0.5616	0	0	Spar	1	-	NA	NA	NA	44	236	0.0725
YPS744	SpA	SD01;ORF_30738	20	0.0018	0	0	DivG	1	-	NA	NA	NA	41	10	0.0733
YPS744	SpA	SD01;ORF_30749	20	0.7656	0	0	Spar	1	-	NA	NA	NA	38	164	0.1108
YPS744	SpA	SD01;ORF_30751	29	0.0061	0	0	DivG	3	-	NA	NA	NA	38	162	0.1108
YPS744	SpA	SD01;ORF_30757	22	0.6729	0	1	Div	1	-	NA	NA	NA	35	322	0.0725
YPS744	SpA	SD01;ORF_30764	26	3e-04	0	0	Cons	1	-	NA	NA	NA	25	7	0.1108
YPS744	SpA	SD01;ORF_30769	54	0.3004	0	0	DivG	1	-	NA	NA	NA	41	235	0.0725
YPS744	SpA	SD01;ORF_30783	33	0.152	1	1	Div	1	-	13.6528	9.9799	0.4521	47	225	0.0725
YPS744	SpA	SD01;ORF_30790	22	4e-04	0	0	Div	1	-	NA	NA	NA	28	44	0.0725
YPS744	SpA	SD01;ORF_30798	49	0.0512	0	0	Div	3	-	NA	NA	NA	35	98	0.0725
YPS744	SpA	SD01;ORF_30800	22	0.0893	0	0	DivG	3	-	NA	NA	NA	32	129	0.0347
YPS744	SpA	SD01;ORF_3081	22	0.3178	0	0	DivG	1	-	NA	NA	NA	38	5	0.0987
YPS744	SpA	SD01;ORF_30815	35	0.1004	0	0	Spar	1	-	NA	NA	NA	32	70	0.0347
YPS744	SpA	SD01;ORF_30835	34	0.0036	0	0	DivG	3	-	NA	NA	NA	33	7	0.0199
YPS744	SpA	SD01;ORF_30839	25	7e-04	0	0	DivG	3	-	NA	NA	NA	29	62	0.0199
YPS744	SpA	SD01;ORF_30864	50	0.3346	0	0	DivG	3	-	NA	NA	NA	39	142	0.0553
YPS744	SpA	SD01;ORF_30869	32	0.0089	0	0	DivG	3	-	NA	NA	NA	36	167	0.0553
YPS744	SpA	SD01;ORF_30873	29	0.0222	0	0	Div	1	-	NA	NA	NA	42	286	0.0553
YPS744	SpA	SD01;ORF_30875	30	0.1806	0	0	Spar	1	-	NA	NA	NA	39	324	0.0553
YPS744	SpA	SD01;ORF_30877	22	0.1503	0	0	Div	1	-	NA	NA	NA	36	337	0.0553
YPS744	SpA	SD01;ORF_30880	27	0.0048	0	0	Div	1	-	NA	NA	NA	39	354	0.0553
YPS744	SpA	SD01;ORF_30883	45	0.0044	0	0	DivG	1	-	NA	NA	NA	37	413	0.0553
YPS744	SpA	SD01;ORF_3090	29	0.4436	0	0	DivG	3	-	NA	NA	NA	42	228	0.0987
YPS744	SpA	SD01;ORF_30910	49	0.0395	0	0	DivG	1	-	NA	NA	NA	41	225	0.0553
YPS744	SpA	SD01;ORF_30913	39	0.0048	0	0	Pol	1	-	NA	NA	NA	41	230	0.0553
YPS744	SpA	SD01;ORF_30919	23	0.8897	0	0	DivG	1	-	NA	NA	NA	43	245	0.0553
YPS744	SpA	SD01;ORF_30933	21	0.004	0	0	Spar	1	-	NA	NA	NA	38	226	0.0623
YPS744	SpA	SD01;ORF_3094	29	0.0263	0	0	Spar	1	-	NA	NA	NA	37	283	0.0987
YPS744	SpA	SD01;ORF_30942	26	0.0478	0	0	Div	1	-	NA	NA	NA	32	111	0.0623
YPS744	SpA	SD01;ORF_30963	29	0.4703	0	0	Pol	1	-	NA	NA	NA	31	8	0.0373
YPS744	SpA	SD01;ORF_30969	20	0.6865	0	0	Spar	1	-	NA	NA	NA	37	32	0.0559
YPS744	SpA	SD01;ORF_30982	69	0.062	0	0	DivG	3	-	NA	NA	NA	49	167	0.0832
YPS744	SpA	SD01;ORF_3108	20	0.004	0	0	Pol	1	-	NA	NA	NA	35	30	0.0987
YPS744	SpA	SD01;ORF_3128	33	0.002	0	0	DivG	3	-	NA	NA	NA	31	567	0.0987
YPS744	SpA	SD01;ORF_31316	39	0.0013	0	0	DivG	3	-	NA	NA	NA	29	4	0.0832
YPS744	SpA	SD01;ORF_31340	21	0.0214	0	0	Div	3	-	NA	NA	NA	33	39	0.0832
YPS744	SpA	SD01;ORF_31351	25	9e-04	0	0	DivG	1	-	NA	NA	NA	35	54	0.0868
YPS744	SpA	SD01;ORF_31354	20	0.0139	0	0	Div	1	-	NA	NA	NA	41	20	0.0868
YPS744	SpA	SD01;ORF_31363	20	0.0244	0	0	DivG	1	-	NA	NA	NA	37	185	0.0832
YPS744	SpA	SD01;ORF_31381	25	0.0019	0	0	Div	3	-	NA	NA	NA	29	111	0.0832
YPS744	SpA	SD01;ORF_31415	113	0.1657	0	0	DivG	3	-	NA	NA	NA	45	67	0.0832
YPS744	SpA	SD01;ORF_316	22	0.0178	0	0	Spar	1	-	NA	NA	NA	38	143	0.0711
YPS744	SpA	SD01;ORF_31645	38	0.0392	0	0	DivG	3	-	NA	NA	NA	46	155	0.0474
YPS744	SpA	SD01;ORF_31677	29	0.1562	0	0	Div	1	-	NA	NA	NA	51	80	0.0474
YPS744	SpA	SD01;ORF_31685	34	0.0827	0	0	DivG	3	-	NA	NA	NA	38	87	0.1018
YPS744	SpA	SD01;ORF_31699	21	0.002	0	0	DivG	3	-	NA	NA	NA	38	44	0.1018
YPS744	SpA	SD01;ORF_31700	25	0.6716	0	0	DivG	3	-	NA	NA	NA	36	23	0.1018
YPS744	SpA	SD01;ORF_31742	34	0.2602	0	0	DivG	3	-	NA	NA	NA	32	142	0.0952
YPS744	SpA	SD01;ORF_31759	47	0.0321	0	0	Pol	1	-	NA	NA	NA	31	107	0.0952
YPS744	SpA	SD01;ORF_31812	22	0.1686	0	0	DivG	1	-	NA	NA	NA	38	267	0.0952
YPS744	SpA	SD01;ORF_31816	21	0.0428	0	0	Spar	1	-	NA	NA	NA	41	221	0.0952
YPS744	SpA	SD01;ORF_31817	25	0.0473	0	0	DivG	3	-	NA	NA	NA	41	186	0.0952
YPS744	SpA	SD01;ORF_31819	27	0.6173	0	0	DivG	1	-	NA	NA	NA	52	132	0.0952
YPS744	SpA	SD01;ORF_3184	36	0.012	0	0	Pol	1	-	NA	NA	NA	51	16	0.0433
YPS744	SpA	SD01;ORF_3187	66	0.0127	0	0	Pol	1	-	NA	NA	NA	32	55	0.0433
YPS744	SpA	SD01;ORF_31881	21	0.1114	0	0	DivG	1	-	NA	NA	NA	33	142	0.0779
YPS744	SpA	SD01;ORF_31901	37	0.3259	0	0	Div	1	-	NA	NA	NA	36	154	0.0876
YPS744	SpA	SD01;ORF_31906	34	0.0358	0	0	Spar	1	-	NA	NA	NA	37	168	0.0876
YPS744	SpA	SD01;ORF_31911	27	0.0057	0	0	Spar	1	-	NA	NA	NA	39	299	0.0876
YPS744	SpA	SD01;ORF_31914	39	0.1943	0	0	DivG	1	-	NA	NA	NA	41	315	0.0876
YPS744	SpA	SD01;ORF_31920	52	0.0358	0	0	Spar	1	-	NA	NA	NA	38	331	0.0876
YPS744	SpA	SD01;ORF_31929	44	0.0119	0	0	DivG	3	-	NA	NA	NA	36	290	0.0876
YPS744	SpA	SD01;ORF_31933	47	0.0372	0	0	DivG	3	-	NA	NA	NA	33	230	0.0861
YPS744	SpA	SD01;ORF_31942	37	0.046	0	0	Spar	1	-	NA	NA	NA	39	247	0.0876
YPS744	SpA	SD01;ORF_31951	36	0.0669	0	0	Spar	1	-	NA	NA	NA	38	157	0.0876
YPS744	SpA	SD01;ORF_31955	20	0.0097	0	0	Spar	1	-	NA	NA	NA	35	167	0.0876
YPS744	SpA	SD01;ORF_31960	23	0.3468	0	0	Pol	1	-	NA	NA	NA	36	129	0.0876
YPS744	SpA	SD01;ORF_31986	43	0.5853	0	0	DivG	3	-	NA	NA	NA	59	108	0.0851
YPS744	SpA	SD01;ORF_31989	39	0.0208	0	0	DivG	3	-	NA	NA	NA	39	295	0.0861
YPS744	SpA	SD01;ORF_31993	67	0.2474	0	0	DivG	3	-	NA	NA	NA	50	20	0.0851
YPS744	SpA	SD01;ORF_31995	28	0.0772	0	0	DivG	3	-	NA	NA	NA	40	25	0.0851
YPS744	SpA	SD01;ORF_32009	21	0.0636	0	0	DivG	3	-	NA	NA	NA	41	284	0.0851
YPS744	SpA	SD01;ORF_3201	28	0.1019	0	0	DivG	3	-	NA	NA	NA	30	34	0.0911
YPS744	SpA	SD01;ORF_32039	24	0.0059	0	0	Div	1	-	NA	NA	NA	28	33	0.0861
YPS744	SpA	SD01;ORF_32066	94	0.3345	0	0	DivG	3	-	NA	NA	NA	47	114	0.074
YPS744	SpA	SD01;ORF_32072	39	0.5406	0	0	DivG	3	-	NA	NA	NA	51	121	0.074
YPS744	SpA	SD01;ORF_32076	22	0.4797	0	0	DivG	3	-	NA	NA	NA	48	125	0.074
YPS744	SpA	SD01;ORF_3208	37	0.4676	0	0	Pol	1	-	NA	NA	NA	47	148	0.0911
YPS744	SpA	SD01;ORF_3214	63	0.0052	0	0	DivG	3	-	NA	NA	NA	42	4	0.0911
YPS744	SpA	SD01;ORF_3216	41	0.4818	0	0	Div	1	-	NA	NA	NA	47	335	0.0911
YPS744	SpA	SD01;ORF_3224	21	0.6219	0	0	Div	1	-	NA	NA	NA	45	385	0.0911
YPS744	SpA	SD01;ORF_32243	32	0.0049	0	0	Div	1	-	NA	NA	NA	29	349	0.074
YPS744	SpA	SD01;ORF_32264	23	0.0276	0	0	DivG	3	-	NA	NA	NA	33	230	0.074
YPS744	SpA	SD01;ORF_32278	22	0.2627	0	0	Spar	1	-	NA	NA	NA	NA	58	0.074
YPS744	SpA	SD01;ORF_3231	35	0.0702	0	0	DivG	1	-	NA	NA	NA	39	459	0.0911
YPS744	SpA	SD01;ORF_32313	33	0.0538	0	0	DivG	3	-	NA	NA	NA	30	222	0.0942
YPS744	SpA	SD01;ORF_32338	25	0.0042	0	0	Div	1	-	NA	NA	NA	29	155	0.0861
YPS744	SpA	SD01;ORF_32347	62	0.2307	0	0	DivG	3	-	NA	NA	NA	42	31	0.0942
YPS744	SpA	SD01;ORF_32349	51	0.1768	0	0	DivG	3	-	NA	NA	NA	28	61	0.0861
YPS744	SpA	SD01;ORF_32352	38	0.0015	0	0	DivG	1	-	NA	NA	NA	26	55	0.0861
YPS744	SpA	SD01;ORF_32360	25	2e-04	0	0	Pol	1	-	NA	NA	NA	29	119	0.0861
YPS744	SpA	SD01;ORF_32388	22	0.4067	0	0	Spar	2	-	NA	NA	NA	28	105	0.0861
YPS744	SpA	SD01;ORF_32391	82	0.075	0	0	Spar	1	-	NA	NA	NA	40	518	0.0942
YPS744	SpA	SD01;ORF_32399	40	0.5004	0	0	Pol	1	-	NA	NA	NA	47	92	0.0942
YPS744	SpA	SD01;ORF_3245	31	0.0084	0	0	Pol	1	-	NA	NA	NA	39	542	0.0911
YPS744	SpA	SD01;ORF_32511	20	0.0138	0	0	Pol	3	-	NA	NA	NA	25	109	0.0705
YPS744	SpA	SD01;ORF_32515	37	0.358	0	0	DivG	3	-	NA	NA	NA	38	116	0.0705
YPS744	SpA	SD01;ORF_32549	51	0.5984	0	0	Pol	1	-	NA	NA	NA	44	70	0.0491
YPS744	SpA	SD01;ORF_32564	27	0.023	0	0	DivG	1	-	NA	NA	NA	33	44	0.0668
YPS744	SpA	SD01;ORF_32576	27	0.0055	0	0	DivG	1	-	NA	NA	NA	40	90	0.0668
YPS744	SpA	SD01;ORF_3268	36	0.0795	0	0	DivG	3	-	NA	NA	NA	39	310	0.0911
YPS744	SpA	SD01;ORF_32693	20	0.0929	0	0	Div	1	-	NA	NA	NA	NA	582	0.052
YPS744	SpA	SD01;ORF_32694	22	0.2189	0	0	Spar	1	-	NA	NA	NA	43	608	0.052
YPS744	SpA	SD01;ORF_32700	34	0.3917	0	0	Div	1	-	NA	NA	NA	43	620	0.052
YPS744	SpA	SD01;ORF_32727	34	0.1062	0	0	DivG	1	-	NA	NA	NA	53	782	0.052
YPS744	SpA	SD01;ORF_32733	37	0.3602	0	0	Spar	1	-	NA	NA	NA	55	740	0.052
YPS744	SpA	SD01;ORF_32786	29	0.4779	0	0	Pol	1	-	NA	NA	NA	41	123	0.0878
YPS744	SpA	SD01;ORF_32796	43	0.0086	0	0	DivG	1	-	NA	NA	NA	34	228	0.0878
YPS744	SpA	SD01;ORF_32802	22	0.1643	1	0	Pol	1	-	11.8384	17.3334	-0.5501	36	259	0.0878
YPS744	SpA	SD01;ORF_3282	39	0.0153	0	0	DivG	3	-	NA	NA	NA	44	172	0.0911
YPS744	SpA	SD01;ORF_32827	44	0.0185	0	0	DivG	3	-	NA	NA	NA	33	227	0.0878
YPS744	SpA	SD01;ORF_32831	24	0.4191	0	0	DivG	3	-	NA	NA	NA	36	249	0.0878
YPS744	SpA	SD01;ORF_32840	21	0.2287	0	0	Spar	1	-	NA	NA	NA	32	157	0.0878
YPS744	SpA	SD01;ORF_32841	28	0.0072	0	0	Div	1	-	NA	NA	NA	33	123	0.0878
YPS744	SpA	SD01;ORF_3285	24	0.2812	0	0	DivG	3	-	NA	NA	NA	39	194	0.0911
YPS744	SpA	SD01;ORF_32903	37	0.1189	0	0	DivG	3	-	NA	NA	NA	42	137	0.0728
YPS744	SpA	SD01;ORF_32929	29	0.0043	0	0	DivG	3	-	NA	NA	NA	27	17	0.0837
YPS744	SpA	SD01;ORF_32934	25	0.5928	0	0	Pol	1	-	NA	NA	NA	35	178	0.0837
YPS744	SpA	SD01;ORF_32957	31	0.001	0	0	Spar	1	-	NA	NA	NA	29	56	0.0724
YPS744	SpA	SD01;ORF_32979	24	0.0222	0	0	DivG	3	-	NA	NA	NA	28	61	0.1111
YPS744	SpA	SD01;ORF_32999	78	0.0111	0	0	Pol	1	-	NA	NA	NA	30	7	0.1111
YPS744	SpA	SD01;ORF_33002	21	0.0069	0	0	DivG	1	-	NA	NA	NA	30	69	0.1111
YPS744	SpA	SD01;ORF_33011	68	0.0166	0	0	DivG	3	-	NA	NA	NA	39	156	0.0836
YPS744	SpA	SD01;ORF_33022	25	0.3212	0	1	DivG	3	-	NA	NA	NA	32	27	0.0836
YPS744	SpA	SD01;ORF_33037	22	0.079	1	1	Spar	1	-	13.3245	7.6164	0.8069	39	174	0.0836
YPS744	SpA	SD01;ORF_33051	35	0.0032	0	0	DivG	3	-	NA	NA	NA	34	15	0.0836
YPS744	SpA	SD01;ORF_33053	23	0.0854	0	0	Cons	1	-	3.6419	110.0418	-4.9172	38	5	0.0836
YPS744	SpA	SD01;ORF_33072	23	8e-04	0	0	DivG	3	-	NA	NA	NA	25	160	0.0676
YPS744	SpA	SD01;ORF_33101	59	0.148	0	0	Pol	1	-	NA	NA	NA	45	236	0.0854
YPS744	SpA	SD01;ORF_33108	21	0.0079	0	0	Cons	1	-	NA	NA	NA	36	188	0.0854
YPS744	SpA	SD01;ORF_33169	31	0.0018	0	0	Spar	1	-	NA	NA	NA	29	7	0.0854
YPS744	SpA	SD01;ORF_33188	24	0.637	0	0	Cons	1	-	NA	NA	NA	51	578	0.0854
YPS744	SpA	SD01;ORF_33252	20	9e-04	0	0	Div	1	-	NA	NA	NA	35	3	0.0629
YPS744	SpA	SD01;ORF_33258	22	5e-04	0	0	DivG	1	-	NA	NA	NA	33	8	0.0629
YPS744	SpA	SD01;ORF_33306	28	2e-04	0	0	Pol	1	-	NA	NA	NA	32	141	0.0875
YPS744	SpA	SD01;ORF_33315	30	0.4376	0	0	DivG	3	-	NA	NA	NA	37	176	0.0875
YPS744	SpA	SD01;ORF_33340	29	0.2211	0	0	Spar	1	-	NA	NA	NA	41	381	0.0875
YPS744	SpA	SD01;ORF_33341	21	0.4374	0	0	Spar	1	-	NA	NA	NA	41	401	0.0875
YPS744	SpA	SD01;ORF_33356	26	0.0951	0	0	Cons	1	-	NA	NA	NA	47	418	0.0875
YPS744	SpA	SD01;ORF_33361	20	0.0144	0	0	DivG	3	-	NA	NA	NA	38	371	0.0875
YPS744	SpA	SD01;ORF_33365	28	0.0202	0	0	DivG	3	-	NA	NA	NA	32	74	0.0875
YPS744	SpA	SD01;ORF_33368	33	0.1166	0	0	Div	1	-	NA	NA	NA	31	301	0.0875
YPS744	SpA	SD01;ORF_33380	20	0.0814	0	0	DivG	3	-	NA	NA	NA	NA	89	0.0875
YPS744	SpA	SD01;ORF_33390	21	0.0013	0	0	DivG	3	-	NA	NA	NA	NA	107	0.0814
YPS744	SpA	SD01;ORF_33395	41	0.0435	0	0	DivG	3	-	NA	NA	NA	35	124	0.0814
YPS744	SpA	SD01;ORF_33398	20	0.256	0	0	DivG	3	-	NA	NA	NA	NA	13	0.0814
YPS744	SpA	SD01;ORF_33404	42	0.062	0	0	Div	1	-	NA	NA	NA	38	169	0.0814
YPS744	SpA	SD01;ORF_33476	36	0.0609	0	0	Div	1	-	NA	NA	NA	45	172	0.0694
YPS744	SpA	SD01;ORF_33479	43	0.0699	0	0	DivG	1	-	NA	NA	NA	48	141	0.0694
YPS744	SpA	SD01;ORF_33489	24	0.6413	0	0	Div	1	-	NA	NA	NA	45	98	0.0694
YPS744	SpA	SD01;ORF_3363	22	0.0041	0	0	Spar	1	-	NA	NA	NA	41	211	0.0733
YPS744	SpA	SD01;ORF_33664	53	0.0276	0	0	DivG	3	-	NA	NA	NA	26	20	0.044
YPS744	SpA	SD01;ORF_33736	20	0.3597	0	0	Spar	1	-	NA	NA	NA	30	40	0.0854
YPS744	SpA	SD01;ORF_33792	35	0.0567	0	0	DivG	1	-	NA	NA	NA	36	48	0.0854
YPS744	SpA	SD01;ORF_33819	52	0.0063	0	0	Div	1	-	NA	NA	NA	44	621	0.0854
YPS744	SpA	SD01;ORF_33868	24	0.002	0	0	Div	3	-	NA	NA	NA	27	77	0.026
YPS744	SpA	SD01;ORF_33874	37	0.0064	0	0	DivG	3	-	NA	NA	NA	32	96	0.0811
YPS744	SpA	SD01;ORF_33877	32	6e-04	0	0	DivG	3	-	NA	NA	NA	30	14	0.0811
YPS744	SpA	SD01;ORF_33880	20	0.5566	0	0	Spar	1	-	NA	NA	NA	NA	688	0.0854
YPS744	SpA	SD01;ORF_33882	59	0.0064	0	0	Div	1	-	NA	NA	NA	38	558	0.0854
YPS744	SpA	SD01;ORF_33896	27	0.2426	0	0	Spar	1	-	NA	NA	NA	31	97	0.0811
YPS744	SpA	SD01;ORF_339	21	0.0456	0	0	DivG	3	-	NA	NA	NA	39	104	0.0711
YPS744	SpA	SD01;ORF_33924	43	0.164	0	0	DivG	3	-	NA	NA	NA	39	100	0.0944
YPS744	SpA	SD01;ORF_33939	35	0.6201	0	0	DivG	3	-	NA	NA	NA	33	173	0.0944
YPS744	SpA	SD01;ORF_33946	45	0.0016	0	0	DivG	3	-	NA	NA	NA	33	228	0.0944
YPS744	SpA	SD01;ORF_3395	20	0.0375	0	0	DivG	1	-	NA	NA	NA	37	22	0
YPS744	SpA	SD01;ORF_3396	35	0.1903	0	0	DivG	3	-	NA	NA	NA	40	33	0.1038
YPS744	SpA	SD01;ORF_34	21	0.2335	0	0	DivG	3	-	NA	NA	NA	38	136	0.1458
YPS744	SpA	SD01;ORF_34040	34	0.019	0	0	Div	1	-	NA	NA	NA	34	14	0.0424
YPS744	SpA	SD01;ORF_34049	112	0.1001	0	0	Pol	1	-	NA	NA	NA	50	142	0.0424
YPS744	SpA	SD01;ORF_34053	44	0.5302	0	0	Pol	1	-	NA	NA	NA	54	234	0.0424
YPS744	SpA	SD01;ORF_34064	29	0.5679	0	0	Pol	1	-	NA	NA	NA	44	117	0.0424
YPS744	SpA	SD01;ORF_34077	32	0.051	0	0	Pol	1	-	NA	NA	NA	37	627	0.0996
YPS744	SpA	SD01;ORF_34082	38	0.0337	0	0	Div	1	-	NA	NA	NA	45	449	0.0996
YPS744	SpA	SD01;ORF_34093	77	0.1921	0	0	Div	1	-	NA	NA	NA	53	254	0.0996
YPS744	SpA	SD01;ORF_34098	33	0.5634	0	0	Pol	1	-	NA	NA	NA	53	277	0.0996
YPS744	SpA	SD01;ORF_34104	22	0.1542	0	0	Div	1	-	NA	NA	NA	54	145	0.0996
YPS744	SpA	SD01;ORF_34136	36	0.3024	0	0	DivG	3	-	NA	NA	NA	44	286	0.0996
YPS744	SpA	SD01;ORF_34139	20	0.6279	0	0	DivG	3	-	NA	NA	NA	43	314	0.0996
YPS744	SpA	SD01;ORF_34145	24	0.0103	0	0	DivG	3	-	NA	NA	NA	44	336	0.0996
YPS744	SpA	SD01;ORF_34152	30	0.0173	0	0	DivG	3	-	NA	NA	NA	40	371	0.0996
YPS744	SpA	SD01;ORF_34186	21	0.0102	0	0	DivG	1	-	NA	NA	NA	41	688	0.0996
YPS744	SpA	SD01;ORF_34212	22	0.0049	0	0	Spar	1	-	NA	NA	NA	33	89	0.0996
YPS744	SpA	SD01;ORF_34216	25	0.0021	0	0	DivG	1	-	NA	NA	NA	29	30	0.0769
YPS744	SpA	SD01;ORF_34224	26	0.0359	0	0	DivG	1	-	NA	NA	NA	35	687	0.0996
YPS744	SpA	SD01;ORF_3442	25	0.0167	0	0	DivG	3	-	NA	NA	NA	35	50	0.1038
YPS744	SpA	SD01;ORF_34655	46	0.0037	0	0	DivG	1	-	NA	NA	NA	33	3	0.1005
YPS744	SpA	SD01;ORF_34659	20	0.1762	0	0	Spar	1	-	NA	NA	NA	NA	27	0.1005
YPS744	SpA	SD01;ORF_34676	27	0.0123	0	0	DivG	1	-	NA	NA	NA	39	128	0.0792
YPS744	SpA	SD01;ORF_34678	23	0.0115	0	0	DivG	1	-	NA	NA	NA	42	135	0.0792
YPS744	SpA	SD01;ORF_34685	22	0.0381	0	0	DivG	1	-	NA	NA	NA	33	106	0.0792
YPS744	SpA	SD01;ORF_3469	38	0.0176	0	0	Pol	1	-	NA	NA	NA	28	37	0.0764
YPS744	SpA	SD01;ORF_34695	21	0.0022	0	0	Pol	1	-	NA	NA	NA	38	53	0.0625
YPS744	SpA	SD01;ORF_3472	45	0.0445	0	0	DivG	3	-	NA	NA	NA	37	75	0.1038
YPS744	SpA	SD01;ORF_34729	24	0.0656	0	0	Spar	1	-	NA	NA	NA	41	72	0.0925
YPS744	SpA	SD01;ORF_34749	23	0.0098	0	0	Div	1	-	NA	NA	NA	33	9	0.0925
YPS744	SpA	SD01;ORF_34794	22	0.0012	0	0	Spar	1	-	NA	NA	NA	32	37	0.0215
YPS744	SpA	SD01;ORF_34833	27	0.0903	0	0	DivG	3	-	NA	NA	NA	49	299	0.0613
YPS744	SpA	SD01;ORF_34840	35	0.5054	0	0	Div	1	-	NA	NA	NA	48	303	0.0613
YPS744	SpA	SD01;ORF_34856	21	0.889	0	0	Pol	3	-	NA	NA	NA	38	503	0.0613
YPS744	SpA	SD01;ORF_34865	23	0.935	0	0	DivG	1	-	NA	NA	NA	47	404	0.0613
YPS744	SpA	SD01;ORF_34878	24	0.0488	0	0	DivG	3	-	NA	NA	NA	39	269	0.0613
YPS744	SpA	SD01;ORF_34880	32	0.776	0	0	DivG	3	-	NA	NA	NA	46	229	0.0613
YPS744	SpA	SD01;ORF_34882	28	0.2605	0	0	DivG	3	-	NA	NA	NA	45	213	0.0613
YPS744	SpA	SD01;ORF_34897	31	0.0551	0	0	DivG	1	-	NA	NA	NA	33	127	0.0872
YPS744	SpA	SD01;ORF_34927	46	0.0028	0	0	DivG	3	-	NA	NA	NA	33	136	0.0614
YPS744	SpA	SD01;ORF_34936	23	0.0014	0	0	DivG	3	-	NA	NA	NA	36	126	0.0614
YPS744	SpA	SD01;ORF_34939	23	0.006	0	0	DivG	3	-	NA	NA	NA	33	23	0.0614
YPS744	SpA	SD01;ORF_34951	45	0.0149	0	0	Spar	1	-	NA	NA	NA	37	286	0.0998
YPS744	SpA	SD01;ORF_34956	25	2e-04	0	0	Div	1	-	NA	NA	NA	26	9	0.0622
YPS744	SpA	SD01;ORF_34968	74	0.0188	0	0	DivG	3	-	NA	NA	NA	39	362	0.0998
YPS744	SpA	SD01;ORF_34977	39	0.0537	0	0	Div	1	-	NA	NA	NA	48	42	0.0631
YPS744	SpA	SD01;ORF_34989	22	0.008	0	0	DivG	3	-	NA	NA	NA	30	31	0.0631
YPS744	SpA	SD01;ORF_3507	39	0.0028	0	0	DivG	3	-	NA	NA	NA	32	45	0.0534
YPS744	SpA	SD01;ORF_35072	26	0.0028	0	0	Cons	1	-	NA	NA	NA	26	58	0.0818
YPS744	SpA	SD01;ORF_35091	24	0.031	0	0	DivG	1	-	NA	NA	NA	31	77	0.0584
YPS744	SpA	SD01;ORF_35104	23	0.0054	0	0	Spar	1	-	NA	NA	NA	22	5	0.0316
YPS744	SpA	SD01;ORF_352	22	0.3162	0	0	Pol	1	-	NA	NA	NA	39	14	0.0769
YPS744	SpA	SD01;ORF_35468	27	0.0018	0	0	DivG	3	-	NA	NA	NA	29	168	0.1156
YPS744	SpA	SD01;ORF_3548	48	0.0053	0	0	DivG	3	-	NA	NA	NA	24	120	0.0582
YPS744	SpA	SD01;ORF_35484	24	0.0509	1	0	Div	1	-	4.5288	2.3635	0.9382	41	216	0.1156
YPS744	SpA	SD01;ORF_35485	21	0.7359	0	0	Spar	1	-	NA	NA	NA	44	220	0.1156
YPS744	SpA	SD01;ORF_35488	44	0.1584	0	0	DivG	3	-	NA	NA	NA	34	80	0.1156
YPS744	SpA	SD01;ORF_35509	30	0.8241	0	0	Spar	1	-	NA	NA	NA	40	105	0.074
YPS744	SpA	SD01;ORF_35511	25	0.0017	0	0	DivG	3	-	NA	NA	NA	44	126	0.074
YPS744	SpA	SD01;ORF_35514	24	0.2029	0	0	Spar	1	-	NA	NA	NA	31	55	0.074
YPS744	SpA	SD01;ORF_35542	27	0.3828	0	0	Spar	1	-	NA	NA	NA	42	2	0.0518
YPS744	SpA	SD01;ORF_35567	28	0.0098	0	0	DivG	3	-	NA	NA	NA	33	96	0.0518
YPS744	SpA	SD01;ORF_35569	38	0.1417	0	0	DivG	3	-	NA	NA	NA	44	13	0.1046
YPS744	SpA	SD01;ORF_35578	29	0.4063	0	0	DivG	3	-	NA	NA	NA	44	2	0.1046
YPS744	SpA	SD01;ORF_3560	42	0.0029	0	0	Spar	1	-	NA	NA	NA	34	16	0.0582
YPS744	SpA	SD01;ORF_35611	23	0.011	0	0	Div	1	-	NA	NA	NA	36	100	0.0968
YPS744	SpA	SD01;ORF_3566	29	0.0252	0	0	DivG	3	-	NA	NA	NA	44	192	0.0582
YPS744	SpA	SD01;ORF_3567	43	0.1883	0	0	DivG	3	-	NA	NA	NA	43	3	0.086
YPS744	SpA	SD01;ORF_3572	22	0.5357	0	0	DivG	3	-	NA	NA	NA	35	122	0.086
YPS744	SpA	SD01;ORF_3574	43	0.3555	0	0	Div	1	-	NA	NA	NA	45	206	0.0582
YPS744	SpA	SD01;ORF_35773	28	0.0067	0	0	DivG	3	-	NA	NA	NA	28	87	0.1048
YPS744	SpA	SD01;ORF_35789	59	0.1086	0	0	DivG	3	-	NA	NA	NA	33	6	0.1048
YPS744	SpA	SD01;ORF_35813	32	0.6647	0	0	Pol	1	-	NA	NA	NA	51	266	0.0705
YPS744	SpA	SD01;ORF_35814	35	0.4054	1	0	Spar	1	-	5.6019	9.717	-0.7946	52	291	0.0705
YPS744	SpA	SD01;ORF_35816	45	0.0201	0	0	Spar	1	-	NA	NA	NA	56	319	0.0705
YPS744	SpA	SD01;ORF_35841	37	0.3622	0	0	Div	1	-	NA	NA	NA	46	146	0.0705
YPS744	SpA	SD01;ORF_35842	53	0.0644	0	0	Spar	1	-	NA	NA	NA	41	89	0.0705
YPS744	SpA	SD01;ORF_35844	39	0.4186	0	0	DivG	3	-	NA	NA	NA	43	91	0.0705
YPS744	SpA	SD01;ORF_3591	40	0.0944	0	0	DivG	3	-	NA	NA	NA	46	22	0.086
YPS744	SpA	SD01;ORF_3609	48	0.5691	0	0	DivG	3	-	NA	NA	NA	44	232	0.0582
YPS744	SpA	SD01;ORF_36134	23	0.2332	0	0	DivG	3	-	NA	NA	NA	43	483	0.0909
YPS744	SpA	SD01;ORF_36139	47	0.0668	0	0	DivG	3	-	NA	NA	NA	46	355	0.0909
YPS744	SpA	SD01;ORF_36150	42	0.5786	0	0	DivG	3	-	NA	NA	NA	46	291	0.0909
YPS744	SpA	SD01;ORF_36161	94	0.0183	0	0	Pol	3	-	NA	NA	NA	38	4	0.0909
YPS744	SpA	SD01;ORF_36183	26	0.4083	0	0	DivG	3	-	NA	NA	NA	40	79	0.0909
YPS744	SpA	SD01;ORF_36243	24	0.0048	0	0	DivG	3	-	NA	NA	NA	45	97	0.0875
YPS744	SpA	SD01;ORF_36250	23	0.2985	0	0	Pol	1	-	NA	NA	NA	43	241	0.0875
YPS744	SpA	SD01;ORF_36265	20	0.1187	0	0	Spar	2	-	NA	NA	NA	38	187	0.0875
YPS744	SpA	SD01;ORF_36279	21	4e-04	0	0	Pol	3	-	NA	NA	NA	23	56	0.0875
YPS744	SpA	SD01;ORF_36377	30	0.1615	0	0	Div	1	-	NA	NA	NA	40	43	0.0966
YPS744	SpA	SD01;ORF_36406	33	0.0058	0	0	Pol	1	-	NA	NA	NA	39	106	0.0737
YPS744	SpA	SD01;ORF_36441	22	0.0134	1	0	DivG	3	-	5.8413	117.1324	-4.3257	32	93	0.0737
YPS744	SpA	SD01;ORF_36457	44	3e-04	0	0	Pol	1	-	NA	NA	NA	27	41	0.0737
YPS744	SpA	SD01;ORF_36471	48	0.0052	0	0	DivG	3	-	NA	NA	NA	36	282	0.0737
YPS744	SpA	SD01;ORF_36483	23	0.4013	0	0	DivG	3	-	NA	NA	NA	33	360	0.0737
YPS744	SpA	SD01;ORF_36494	22	0.9354	0	0	Spar	1	-	NA	NA	NA	51	316	0.0737
YPS744	SpA	SD01;ORF_36501	24	0.0152	0	0	Spar	1	-	NA	NA	NA	43	222	0.0737
YPS744	SpA	SD01;ORF_36509	57	0.1242	0	0	DivG	1	-	NA	NA	NA	41	39	0.0737
YPS744	SpA	SD01;ORF_36513	38	0.0239	0	0	DivG	1	-	NA	NA	NA	35	35	0.0737
YPS744	SpA	SD01;ORF_36531	36	0.3483	0	0	Pol	1	-	NA	NA	NA	37	111	0.0632
YPS744	SpA	SD01;ORF_36535	36	0.0217	0	0	DivG	3	-	NA	NA	NA	38	122	0.0809
YPS744	SpA	SD01;ORF_36552	45	0.0474	0	0	Pol	1	-	NA	NA	NA	38	124	0.0632
YPS744	SpA	SD01;ORF_36553	33	0.0326	0	0	DivG	3	-	NA	NA	NA	34	154	0.0809
YPS744	SpA	SD01;ORF_36565	24	0.0247	0	0	Pol	1	-	NA	NA	NA	40	89	0.0809
YPS744	SpA	SD01;ORF_36575	20	0.7348	0	0	DivG	1	-	NA	NA	NA	49	41	0.0809
YPS744	SpA	SD01;ORF_36599	32	0.127	0	0	DivG	3	-	NA	NA	NA	44	221	0.0632
YPS744	SpA	SD01;ORF_366	29	0.0417	0	0	Div	1	-	NA	NA	NA	43	130	0.1022
YPS744	SpA	SD01;ORF_36612	23	0.5135	0	0	DivG	3	-	NA	NA	NA	42	199	0.0632
YPS744	SpA	SD01;ORF_36618	28	0.0115	0	0	Div	1	-	NA	NA	NA	37	32	0.0632
YPS744	SpA	SD01;ORF_36621	32	0.0045	0	0	DivG	3	-	NA	NA	NA	34	26	0.1164
YPS744	SpA	SD01;ORF_36645	23	9e-04	0	0	DivG	3	-	NA	NA	NA	32	86	0.1164
YPS744	SpA	SD01;ORF_36692	25	0.0029	0	0	Cons	1	-	NA	NA	NA	40	472	0.0712
YPS744	SpA	SD01;ORF_36696	65	0.5929	0	0	DivG	1	-	NA	NA	NA	59	551	0.0712
YPS744	SpA	SD01;ORF_3670	25	0.105	0	0	Spar	1	-	NA	NA	NA	44	53	0.1052
YPS744	SpA	SD01;ORF_36700	50	0.8637	0	0	Spar	1	-	NA	NA	NA	64	610	0.0712
YPS744	SpA	SD01;ORF_36702	46	0.2212	0	0	Spar	1	-	NA	NA	NA	64	612	0.0712
YPS744	SpA	SD01;ORF_36711	32	0.3473	0	0	Div	1	-	NA	NA	NA	51	802	0.0712
YPS744	SpA	SD01;ORF_36718	36	0.4255	0	0	DivG	3	-	NA	NA	NA	47	669	0.0712
YPS744	SpA	SD01;ORF_36719	25	0.2977	0	0	DivG	1	-	NA	NA	NA	46	677	0.0712
YPS744	SpA	SD01;ORF_3673	33	0.0046	0	0	DivG	3	-	NA	NA	NA	37	74	0.1052
YPS744	SpA	SD01;ORF_36730	76	0.4311	0	0	DivG	1	-	NA	NA	NA	40	371	0.0712
YPS744	SpA	SD01;ORF_36744	50	0.0024	0	0	Div	1	-	NA	NA	NA	39	398	0.0712
YPS744	SpA	SD01;ORF_36753	41	0.0061	0	0	Spar	1	-	NA	NA	NA	40	360	0.0712
YPS744	SpA	SD01;ORF_36756	49	0.1481	0	0	DivG	3	-	NA	NA	NA	37	256	0.0712
YPS744	SpA	SD01;ORF_36832	49	0.1866	0	0	Div	1	-	NA	NA	NA	43	147	0.0786
YPS744	SpA	SD01;ORF_36845	23	0.0057	1	0	Pol	1	-	8.1812	4.99	0.7133	31	58	0.0786
YPS744	SpA	SD01;ORF_36855	46	0.0073	0	0	DivG	3	-	NA	NA	NA	38	48	0.0786
YPS744	SpA	SD01;ORF_36932	34	0.253	0	0	DivG	3	-	NA	NA	NA	52	532	0.0979
YPS744	SpA	SD01;ORF_36942	24	0.0148	0	0	DivG	3	-	NA	NA	NA	37	490	0.0979
YPS744	SpA	SD01;ORF_36949	30	0.3045	0	0	DivG	1	-	NA	NA	NA	40	401	0.0979
YPS744	SpA	SD01;ORF_36956	25	0.0193	0	0	Pol	1	-	NA	NA	NA	35	188	0.0979
YPS744	SpA	SD01;ORF_37257	30	1e-04	0	0	DivG	1	-	NA	NA	NA	24	16	0.1028
YPS744	SpA	SD01;ORF_3730	40	0.1055	0	0	DivG	3	-	NA	NA	NA	45	54	0.0582
YPS744	SpA	SD01;ORF_37322	29	0	0	0	Spar	1	-	NA	NA	NA	24	9	0.1028
YPS744	SpA	SD01;ORF_37324	24	0.065	0	0	DivG	1	-	NA	NA	NA	36	95	0.1028
YPS744	SpA	SD01;ORF_37335	23	6e-04	0	0	Pol	1	-	NA	NA	NA	31	119	0.068
YPS744	SpA	SD01;ORF_37338	34	0.0113	0	0	Pol	1	-	NA	NA	NA	27	58	0.068
YPS744	SpA	SD01;ORF_37351	27	0.1433	0	0	Pol	1	-	NA	NA	NA	25	49	0.068
YPS744	SpA	SD01;ORF_37404	20	0.006	0	0	Div	1	-	NA	NA	NA	NA	25	0.0845
YPS744	SpA	SD01;ORF_37411	31	0.0552	0	0	Div	1	-	NA	NA	NA	35	25	0.0508
YPS744	SpA	SD01;ORF_37434	20	0.5388	0	0	Div	1	-	NA	NA	NA	30	5	0.0508
YPS744	SpA	SD01;ORF_37460	67	0.0671	0	0	Div	1	-	NA	NA	NA	57	127	0.0508
YPS744	SpA	SD01;ORF_37462	26	0.9526	0	0	Spar	1	-	NA	NA	NA	60	231	0.0508
YPS744	SpA	SD01;ORF_37496	41	0.0214	0	0	Pol	1	-	NA	NA	NA	36	135	0.0965
YPS744	SpA	SD01;ORF_3757	23	0.014	0	0	Div	1	-	NA	NA	NA	46	97	0.1729
YPS744	SpA	SD01;ORF_3760	37	0.1116	0	0	Div	1	-	NA	NA	NA	46	47	0.0842
YPS744	SpA	SD01;ORF_37623	36	0.7261	0	0	DivG	3	-	NA	NA	NA	53	532	0.0965
YPS744	SpA	SD01;ORF_37638	29	0.008	0	0	DivG	1	-	NA	NA	NA	34	459	0.0965
YPS744	SpA	SD01;ORF_37641	21	0.0031	0	0	DivG	3	-	NA	NA	NA	32	451	0.0965
YPS744	SpA	SD01;ORF_3766	20	0.3904	0	0	Pol	1	-	NA	NA	NA	37	30	0.0842
YPS744	SpA	SD01;ORF_37674	27	0.0038	1	0	DivG	3	-	66.0835	77.7385	-0.2343	48	238	0.0965
YPS744	SpA	SD01;ORF_3784	28	0.2795	0	0	DivG	3	-	NA	NA	NA	38	271	0.111
YPS744	SpA	SD01;ORF_37896	21	6e-04	0	0	Div	1	-	NA	NA	NA	32	92	0.1009
YPS744	SpA	SD01;ORF_37901	30	0.1081	0	0	Pol	1	-	NA	NA	NA	23	37	0.1009
YPS744	SpA	SD01;ORF_37907	28	0.1784	0	0	Div	1	-	NA	NA	NA	22	5	0.1009
YPS744	SpA	SD01;ORF_37924	22	0.265	0	0	DivG	1	-	NA	NA	NA	39	170	0.059
YPS744	SpA	SD01;ORF_37940	109	0.1336	0	0	Div	1	-	NA	NA	NA	42	86	0.059
YPS744	SpA	SD01;ORF_37943	25	0.4029	0	0	Pol	1	-	NA	NA	NA	42	304	0.059
YPS744	SpA	SD01;ORF_37945	37	0.1609	0	0	Spar	1	-	NA	NA	NA	43	239	0.059
YPS744	SpA	SD01;ORF_37950	42	0.1522	0	0	Spar	1	-	NA	NA	NA	40	144	0.059
YPS744	SpA	SD01;ORF_37951	35	0.1228	0	0	Spar	1	-	NA	NA	NA	39	151	0.059
YPS744	SpA	SD01;ORF_37971	22	0.036	0	0	Spar	1	-	NA	NA	NA	39	142	0.0627
YPS744	SpA	SD01;ORF_37977	45	0.1855	0	0	DivG	1	-	NA	NA	NA	38	142	0.0627
YPS744	SpA	SD01;ORF_37984	26	0.0893	0	0	Div	1	-	NA	NA	NA	38	140	0.0627
YPS744	SpA	SD01;ORF_37985	29	0.0676	0	0	Spar	1	-	NA	NA	NA	39	84	0.0627
YPS744	SpA	SD01;ORF_37998	29	0.0043	0	0	Spar	1	-	NA	NA	NA	40	121	0.0581
YPS744	SpA	SD01;ORF_38003	53	0.0108	0	0	Spar	1	-	NA	NA	NA	40	169	0.0581
YPS744	SpA	SD01;ORF_38004	28	0.8807	0	0	Spar	1	-	NA	NA	NA	44	171	0.0581
YPS744	SpA	SD01;ORF_38005	38	0.0207	0	0	Div	1	-	NA	NA	NA	42	179	0.0581
YPS744	SpA	SD01;ORF_38014	55	0.0038	0	0	DivG	3	-	NA	NA	NA	31	147	0.0581
YPS744	SpA	SD01;ORF_38024	31	0.0134	0	0	DivG	3	-	NA	NA	NA	43	44	0.0581
YPS744	SpA	SD01;ORF_38035	21	0.5051	0	0	DivG	3	-	NA	NA	NA	39	36	0.0579
YPS744	SpA	SD01;ORF_38046	26	0.1125	0	0	Cons	1	-	NA	NA	NA	40	34	0.0579
YPS744	SpA	SD01;ORF_38047	32	0.2249	0	1	Spar	1	-	NA	NA	NA	36	7	0.0579
YPS744	SpA	SD01;ORF_38059	20	0.0445	0	0	Cons	1	-	NA	NA	NA	21	84	0.0794
YPS744	SpA	SD01;ORF_38064	26	0.0024	0	0	DivG	3	-	NA	NA	NA	22	9	0.0794
YPS744	SpA	SD01;ORF_38092	51	0.2567	0	0	Spar	1	-	NA	NA	NA	40	262	0.0973
YPS744	SpA	SD01;ORF_38145	30	0.006	0	0	DivG	1	-	NA	NA	NA	33	125	0.0475
YPS744	SpA	SD01;ORF_38158	21	0.151	0	0	Div	1	-	NA	NA	NA	45	294	0.0475
YPS744	SpA	SD01;ORF_3816	35	0.0218	0	0	Div	3	-	NA	NA	NA	38	168	0.111
YPS744	SpA	SD01;ORF_38185	51	0.4239	0	0	DivG	1	-	NA	NA	NA	51	115	0.0475
YPS744	SpA	SD01;ORF_38186	34	0.4666	0	0	Div	1	-	NA	NA	NA	50	150	0.0475
YPS744	SpA	SD01;ORF_3823	20	0.8134	0	0	DivG	3	-	NA	NA	NA	43	113	0.111
YPS744	SpA	SD01;ORF_3826	46	0.0271	0	0	Div	1	-	NA	NA	NA	40	15	0.111
YPS744	SpA	SD01;ORF_38397	39	0.0929	0	0	Div	1	-	NA	NA	NA	38	119	0.059
YPS744	SpA	SD01;ORF_38399	20	0.3971	0	0	DivG	1	-	NA	NA	NA	32	2	0.059
YPS744	SpA	SD01;ORF_384	21	0.0041	0	0	Pol	1	-	NA	NA	NA	29	52	0.1022
YPS744	SpA	SD01;ORF_38403	55	0.0028	0	0	Div	1	-	NA	NA	NA	34	7	0.059
YPS744	SpA	SD01;ORF_38427	27	0.0703	0	0	DivG	3	-	NA	NA	NA	45	17	0.06
YPS744	SpA	SD01;ORF_38485	22	0.0314	0	0	DivG	3	-	NA	NA	NA	36	43	0.0595
YPS744	SpA	SD01;ORF_38546	20	0.0025	0	0	Spar	1	-	NA	NA	NA	30	157	0.1154
YPS744	SpA	SD01;ORF_38616	29	0.0315	0	0	DivG	1	-	NA	NA	NA	37	100	0.101
YPS744	SpA	SD01;ORF_38626	26	0.3212	0	0	Pol	1	-	NA	NA	NA	43	14	0.101
YPS744	SpA	SD01;ORF_38628	34	6e-04	0	0	DivG	3	-	NA	NA	NA	27	39	0.101
YPS744	SpA	SD01;ORF_38639	37	0.0241	0	0	DivG	3	-	NA	NA	NA	30	58	0.1029
YPS744	SpA	SD01;ORF_38646	32	0.0623	0	0	DivG	3	-	NA	NA	NA	27	29	0.1029
YPS744	SpA	SD01;ORF_38651	40	0.109	0	0	Cons	1	-	NA	NA	NA	34	41	0.1029
YPS744	SpA	SD01;ORF_38653	30	0.3821	0	0	Div	1	-	NA	NA	NA	32	83	0.1029
YPS744	SpA	SD01;ORF_38663	26	0.005	0	0	DivG	1	-	NA	NA	NA	30	53	0.1347
YPS744	SpA	SD01;ORF_38673	29	0.0041	0	0	Spar	1	-	NA	NA	NA	32	50	0.1347
YPS744	SpA	SD01;ORF_38684	21	0.2318	0	0	Div	1	-	NA	NA	NA	33	20	0.1053
YPS744	SpA	SD01;ORF_3871	31	0.149	0	0	Spar	1	-	NA	NA	NA	43	84	0.08
YPS744	SpA	SD01;ORF_3887	23	0.151	0	0	DivG	3	-	NA	NA	NA	29	89	0.08
YPS744	SpA	SD01;ORF_3888	21	0.3288	0	0	Spar	1	-	NA	NA	NA	32	79	0.08
YPS744	SpA	SD01;ORF_3893	20	0.0053	0	0	Spar	1	-	NA	NA	NA	25	96	0.0324
YPS744	SpA	SD01;ORF_38977	34	0.0094	0	0	Pol	1	-	NA	NA	NA	41	5	0.088
YPS744	SpA	SD01;ORF_38985	27	0.0096	0	0	Pol	1	-	NA	NA	NA	24	45	0.088
YPS744	SpA	SD01;ORF_3899	28	0.0064	0	0	Div	1	-	NA	NA	NA	25	135	0.0324
YPS744	SpA	SD01;ORF_39	28	0.0197	0	0	Div	3	-	NA	NA	NA	37	98	0.1458
YPS744	SpA	SD01;ORF_39015	43	0.0075	0	0	Div	1	-	NA	NA	NA	36	144	0.0843
YPS744	SpA	SD01;ORF_39158	28	0.0867	0	0	DivG	3	-	NA	NA	NA	33	7	0.1296
YPS744	SpA	SD01;ORF_39205	23	0.0048	0	0	Spar	1	-	NA	NA	NA	36	18	0.0746
YPS744	SpA	SD01;ORF_39206	32	0.0029	0	0	DivG	1	-	NA	NA	NA	31	180	0.0746
YPS744	SpA	SD01;ORF_39211	24	0.246	0	0	DivG	1	-	NA	NA	NA	31	190	0.0746
YPS744	SpA	SD01;ORF_39214	39	0.0081	0	0	Div	3	-	NA	NA	NA	36	196	0.0746
YPS744	SpA	SD01;ORF_39251	57	0.1125	0	0	DivG	3	-	NA	NA	NA	43	315	0.0746
YPS744	SpA	SD01;ORF_39260	47	0.1813	0	0	DivG	3	-	NA	NA	NA	51	268	0.0746
YPS744	SpA	SD01;ORF_39262	27	0.5431	0	0	Div	1	-	NA	NA	NA	56	318	0.0746
YPS744	SpA	SD01;ORF_39267	92	0.1876	0	0	DivG	3	-	NA	NA	NA	52	269	0.0746
YPS744	SpA	SD01;ORF_39268	23	0.4446	0	0	DivG	3	-	NA	NA	NA	51	272	0.0746
YPS744	SpA	SD01;ORF_39279	26	0.5246	0	0	DivG	3	-	NA	NA	NA	47	277	0.0746
YPS744	SpA	SD01;ORF_39282	40	0.0062	0	0	DivG	1	-	NA	NA	NA	40	149	0.0746
YPS744	SpA	SD01;ORF_39296	26	0.1336	0	0	Spar	1	-	NA	NA	NA	57	616	0.0746
YPS744	SpA	SD01;ORF_39329	38	0.1212	0	0	DivG	3	-	NA	NA	NA	43	196	0.0911
YPS744	SpA	SD01;ORF_3939	32	0.0811	0	0	Spar	1	-	NA	NA	NA	43	68	0.0673
YPS744	SpA	SD01;ORF_3940	28	0.0115	0	0	DivG	3	-	NA	NA	NA	38	163	0.0631
YPS744	SpA	SD01;ORF_39433	30	0.4978	0	0	DivG	3	-	NA	NA	NA	39	109	0.0579
YPS744	SpA	SD01;ORF_39437	40	0.3393	0	0	Div	1	-	NA	NA	NA	41	15	0.0579
YPS744	SpA	SD01;ORF_39455	39	0.1541	0	0	DivG	1	-	NA	NA	NA	42	105	0.0579
YPS744	SpA	SD01;ORF_3948	26	0.0059	0	0	Spar	1	-	NA	NA	NA	35	66	0.0631
YPS744	SpA	SD01;ORF_39502	51	0.0558	0	0	DivG	3	-	NA	NA	NA	30	35	0.0789
YPS744	SpA	SD01;ORF_3951	41	0.4034	0	0	Pol	1	-	NA	NA	NA	40	28	0.0673
YPS744	SpA	SD01;ORF_3953	23	0.0141	0	0	Cons	1	-	NA	NA	NA	39	59	0.0631
YPS744	SpA	SD01;ORF_39537	42	0.001	0	0	Pol	1	-	NA	NA	NA	33	104	0.0775
YPS744	SpA	SD01;ORF_39553	44	0.0863	0	0	DivG	3	-	NA	NA	NA	35	204	0.0775
YPS744	SpA	SD01;ORF_39555	21	0.0085	1	0	DivG	3	-	4.9495	12.6063	-1.3488	35	269	0.0775
YPS744	SpA	SD01;ORF_39579	53	0.4249	0	0	DivG	3	-	NA	NA	NA	30	53	0.0775
YPS744	SpA	SD01;ORF_39588	63	0.0068	0	0	Pol	1	-	NA	NA	NA	33	87	0.0775
YPS744	SpA	SD01;ORF_3977	40	5e-04	0	0	DivG	1	-	NA	NA	NA	25	155	0.0355
YPS744	SpA	SD01;ORF_3992	35	0.5132	0	1	DivG	3	-	NA	NA	NA	31	294	0.0355
YPS744	SpA	SD01;ORF_4038	61	0.0385	0	0	Pol	1	-	NA	NA	NA	43	60	0.0179
YPS744	SpA	SD01;ORF_4040	27	0.7946	0	0	Pol	1	-	NA	NA	NA	46	113	0.0179
YPS744	SpA	SD01;ORF_40430	53	0.0142	0	0	Div	1	-	NA	NA	NA	31	134	0.0962
YPS744	SpA	SD01;ORF_40448	26	0.0157	0	0	Spar	1	-	NA	NA	NA	33	91	0.0962
YPS744	SpA	SD01;ORF_40462	29	0.0126	0	0	DivG	1	-	NA	NA	NA	33	23	0.0962
YPS744	SpA	SD01;ORF_40479	23	0.0028	0	0	DivG	3	-	NA	NA	NA	35	72	0.1422
YPS744	SpA	SD01;ORF_40493	20	0.031	0	0	Div	1	-	NA	NA	NA	37	61	0.1422
YPS744	SpA	SD01;ORF_40507	42	0.0676	0	0	Spar	1	-	NA	NA	NA	41	111	0.1025
YPS744	SpA	SD01;ORF_40548	25	0.1045	0	0	DivG	3	-	NA	NA	NA	40	193	0.1025
YPS744	SpA	SD01;ORF_40559	79	0.0377	0	0	DivG	3	-	NA	NA	NA	39	103	0.1025
YPS744	SpA	SD01;ORF_40568	25	0.0064	0	0	DivG	3	-	NA	NA	NA	40	230	0.1025
YPS744	SpA	SD01;ORF_40581	61	0.2781	0	0	DivG	3	-	NA	NA	NA	40	122	0.1025
YPS744	SpA	SD01;ORF_40661	28	0.3286	0	0	Div	1	-	NA	NA	NA	30	94	0.1025
YPS744	SpA	SD01;ORF_40789	26	0.0104	0	0	DivG	1	-	NA	NA	NA	38	23	0.0864
YPS744	SpA	SD01;ORF_40892	26	0.3318	0	0	Spar	1	-	NA	NA	NA	37	47	0.0901
YPS744	SpA	SD01;ORF_40894	20	0.2536	0	0	Spar	1	-	NA	NA	NA	33	16	0.0901
YPS744	SpA	SD01;ORF_40909	23	0.198	0	0	DivG	3	-	NA	NA	NA	42	182	0.0793
YPS744	SpA	SD01;ORF_40941	36	0.0129	0	0	DivG	3	-	NA	NA	NA	32	8	0.0793
YPS744	SpA	SD01;ORF_40957	26	0.0427	0	0	Cons	1	-	NA	NA	NA	46	78	0.0893
YPS744	SpA	SD01;ORF_40967	21	0.0017	0	0	DivG	1	-	NA	NA	NA	30	7	0.0893
YPS744	SpA	SD01;ORF_41003	43	0.0063	0	0	DivG	3	-	NA	NA	NA	38	54	0.1005
YPS744	SpA	SD01;ORF_41011	21	0.3866	0	0	Spar	1	-	NA	NA	NA	39	86	0.1005
YPS744	SpA	SD01;ORF_41028	25	0.0062	0	0	Div	1	-	NA	NA	NA	27	70	0.0714
YPS744	SpA	SD01;ORF_41038	50	0.0316	0	0	DivG	1	-	NA	NA	NA	36	62	0.0793
YPS744	SpA	SD01;ORF_41041	20	0.0031	0	0	Spar	1	-	NA	NA	NA	27	41	0.0714
YPS744	SpA	SD01;ORF_41054	35	0.0028	0	0	DivG	3	-	NA	NA	NA	31	28	0.1224
YPS744	SpA	SD01;ORF_41055	20	0.0182	0	0	DivG	3	-	NA	NA	NA	32	32	0.1224
YPS744	SpA	SD01;ORF_41059	23	0.012	0	0	DivG	3	-	NA	NA	NA	32	62	0.1224
YPS744	SpA	SD01;ORF_41063	29	0.0063	0	0	DivG	1	-	NA	NA	NA	32	69	0.1224
YPS744	SpA	SD01;ORF_41085	31	0.077	0	0	Spar	1	-	NA	NA	NA	34	329	0.1224
YPS744	SpA	SD01;ORF_41089	20	0.3172	0	1	DivG	1	-	NA	NA	NA	32	400	0.1224
YPS744	SpA	SD01;ORF_41106	50	0.0038	0	0	DivG	1	-	NA	NA	NA	32	452	0.1224
YPS744	SpA	SD01;ORF_41145	21	0.0013	0	0	DivG	3	-	NA	NA	NA	38	98	0.1026
YPS744	SpA	SD01;ORF_41155	26	0.0014	0	0	DivG	3	-	NA	NA	NA	30	74	0.1026
YPS744	SpA	SD01;ORF_41580	35	0.1093	0	0	DivG	1	-	NA	NA	NA	36	82	0.0807
YPS744	SpA	SD01;ORF_41598	36	0.0014	0	0	Pol	3	-	NA	NA	NA	38	225	0.0807
YPS744	SpA	SD01;ORF_41602	40	0.1028	0	0	Pol	1	-	NA	NA	NA	32	304	0.0807
YPS744	SpA	SD01;ORF_41603	20	0.0041	0	0	Spar	1	-	NA	NA	NA	27	322	0.0807
YPS744	SpA	SD01;ORF_41645	21	3e-04	0	0	Div	3	-	NA	NA	NA	36	110	0.0807
YPS744	SpA	SD01;ORF_41677	36	0.0011	0	0	Spar	1	-	NA	NA	NA	28	71	0.0807
YPS744	SpA	SD01;ORF_41710	35	0.021	1	0	DivG	1	-	2.2709	14.9699	-2.7207	40	149	0.0746
YPS744	SpA	SD01;ORF_41714	25	0.5267	0	0	Pol	2	-	NA	NA	NA	47	19	0.0746
YPS744	SpA	SD01;ORF_41717	21	0.0021	0	0	DivG	1	-	NA	NA	NA	27	222	0.0746
YPS744	SpA	SD01;ORF_41736	38	0.3045	0	0	DivG	3	-	NA	NA	NA	33	47	0.0746
YPS744	SpA	SD01;ORF_41750	39	0.0135	0	0	Div	1	-	NA	NA	NA	28	58	0.0882
YPS744	SpA	SD01;ORF_41946	41	0.0113	0	0	DivG	1	-	NA	NA	NA	32	21	0.1281
YPS744	SpA	SD01;ORF_41954	25	0.0832	0	0	DivG	3	-	NA	NA	NA	32	107	0.1281
YPS744	SpA	SD01;ORF_41956	21	0.0443	0	0	DivG	3	-	NA	NA	NA	32	126	0.1281
YPS744	SpA	SD01;ORF_42051	20	1e-04	0	0	DivG	3	-	NA	NA	NA	22	54	0.0489
YPS744	SpA	SD01;ORF_42125	59	0.0068	0	0	DivG	3	-	NA	NA	NA	34	129	0.1226
YPS744	SpA	SD01;ORF_42142	23	0.0933	0	0	Div	1	-	NA	NA	NA	25	34	0.0489
YPS744	SpA	SD01;ORF_42161	78	0.0146	0	0	DivG	3	-	NA	NA	NA	40	426	0.0781
YPS744	SpA	SD01;ORF_42163	23	0.002	0	0	DivG	1	-	NA	NA	NA	36	580	0.0781
YPS744	SpA	SD01;ORF_42166	35	0.3907	0	0	Div	3	-	NA	NA	NA	45	512	0.0781
YPS744	SpA	SD01;ORF_42174	93	0.1955	0	0	DivG	1	-	NA	NA	NA	41	225	0.0781
YPS744	SpA	SD01;ORF_42190	40	0.0187	0	0	Spar	1	-	NA	NA	NA	38	122	0.0781
YPS744	SpA	SD01;ORF_42215	30	0.0338	0	0	DivG	1	-	NA	NA	NA	34	19	0.0781
YPS744	SpA	SD01;ORF_42233	28	0.0327	0	0	DivG	3	-	NA	NA	NA	41	386	0.0781
YPS744	SpA	SD01;ORF_42234	22	0.3586	0	0	DivG	3	-	NA	NA	NA	43	396	0.0781
YPS744	SpA	SD01;ORF_42241	27	0.0875	0	0	DivG	3	-	NA	NA	NA	44	445	0.0781
YPS744	SpA	SD01;ORF_42247	107	0.1339	0	0	DivG	3	-	NA	NA	NA	34	493	0.0781
YPS744	SpA	SD01;ORF_42250	20	0.0942	0	0	Div	1	-	NA	NA	NA	27	551	0.0781
YPS744	SpA	SD01;ORF_42261	28	0.0798	0	0	Cons	1	-	NA	NA	NA	34	625	0.0781
YPS744	SpA	SD01;ORF_42268	22	0.0094	0	0	Pol	1	-	0.8793	7.3535	-3.064	41	674	0.0781
YPS744	SpA	SD01;ORF_42286	49	0.0255	0	0	DivG	1	-	NA	NA	NA	37	691	0.0781
YPS744	SpA	SD01;ORF_42289	25	0.1707	0	0	Div	1	-	NA	NA	NA	38	730	0.0781
YPS744	SpA	SD01;ORF_42296	23	0.2601	0	0	Cons	1	-	NA	NA	NA	43	666	0.0781
YPS744	SpA	SD01;ORF_42302	20	0.0673	0	0	DivG	3	-	NA	NA	NA	38	623	0.0781
YPS744	SpA	SD01;ORF_424	54	0.416	0	0	DivG	3	-	NA	NA	NA	48	131	0.0693
YPS744	SpA	SD01;ORF_42412	22	0.3772	0	0	Pol	3	-	NA	NA	NA	46	55	0.0955
YPS744	SpA	SD01;ORF_4243	26	0.3531	0	0	Pol	1	-	NA	NA	NA	44	227	0.3419
YPS744	SpA	SD01;ORF_42480	55	0.0064	0	0	Pol	1	-	NA	NA	NA	31	50	0.0482
YPS744	SpA	SD01;ORF_42486	53	0.0181	0	0	Pol	1	-	NA	NA	NA	31	43	0.0482
YPS744	SpA	SD01;ORF_42491	53	0.1152	0	0	DivG	3	-	NA	NA	NA	40	67	0.0382
YPS744	SpA	SD01;ORF_42501	24	0.0216	0	0	Cons	1	-	NA	NA	NA	45	150	0.0361
YPS744	SpA	SD01;ORF_42537	52	0.0712	0	0	DivG	3	-	NA	NA	NA	40	151	0.06
YPS744	SpA	SD01;ORF_42547	78	0.1401	0	0	Pol	1	-	NA	NA	NA	39	31	0.06
YPS744	SpA	SD01;ORF_42551	22	0.0603	0	0	Pol	1	-	NA	NA	NA	41	280	0.06
YPS744	SpA	SD01;ORF_42561	44	0.0251	0	0	Pol	1	-	NA	NA	NA	40	45	0.06
YPS744	SpA	SD01;ORF_42567	36	0.0034	0	0	Pol	1	-	NA	NA	NA	23	97	0.06
YPS744	SpA	SD01;ORF_42571	46	0	0	0	Pol	3	-	NA	NA	NA	23	45	0.06
YPS744	SpA	SD01;ORF_42574	39	0	0	0	DivG	3	-	NA	NA	NA	21	50	0.06
YPS744	SpA	SD01;ORF_42606	30	0.2727	0	1	Div	1	-	NA	NA	NA	34	444	0.0302
YPS744	SpA	SD01;ORF_42615	25	0.5221	0	1	Div	1	-	NA	NA	NA	41	511	0.0302
YPS744	SpA	SD01;ORF_42664	33	0.3256	0	0	DivG	3	-	NA	NA	NA	35	204	0.0886
YPS744	SpA	SD01;ORF_42676	46	0.4335	0	0	DivG	3	-	NA	NA	NA	49	303	0.0886
YPS744	SpA	SD01;ORF_42735	42	0.3859	0	0	Spar	1	-	NA	NA	NA	50	145	0.078
YPS744	SpA	SD01;ORF_42737	32	0.3164	0	0	Spar	1	-	NA	NA	NA	56	177	0.078
YPS744	SpA	SD01;ORF_42740	24	0.0055	0	0	Spar	1	-	NA	NA	NA	53	158	0.078
YPS744	SpA	SD01;ORF_42769	39	0.0071	0	0	DivG	3	-	NA	NA	NA	38	7	0.1184
YPS744	SpA	SD01;ORF_42784	42	0.1747	0	0	DivG	3	-	NA	NA	NA	34	175	0.0663
YPS744	SpA	SD01;ORF_42795	24	0.022	0	0	Div	1	-	NA	NA	NA	28	290	0.0663
YPS744	SpA	SD01;ORF_42803	20	0.0054	0	0	Div	1	-	NA	NA	NA	30	257	0.0663
YPS744	SpA	SD01;ORF_42804	37	0.2881	0	0	Div	1	-	NA	NA	NA	39	163	0.0663
YPS744	SpA	SD01;ORF_42811	23	0.8132	0	0	Div	1	-	NA	NA	NA	43	124	0.0663
YPS744	SpA	SD01;ORF_42830	37	0.0022	0	0	Div	1	-	NA	NA	NA	34	17	0.0701
YPS744	SpA	SD01;ORF_42869	22	0.0367	0	0	Cons	1	-	NA	NA	NA	39	34	0.0575
YPS744	SpA	SD01;ORF_42872	24	0.0333	0	0	DivG	1	-	NA	NA	NA	40	118	0.0685
YPS744	SpA	SD01;ORF_42883	27	0.4247	0	0	Spar	1	-	NA	NA	NA	43	261	0.0575
YPS744	SpA	SD01;ORF_42885	47	0.0112	0	0	Spar	1	-	NA	NA	NA	42	267	0.0575
YPS744	SpA	SD01;ORF_429	26	0.0049	0	0	Spar	1	-	NA	NA	NA	53	176	0.0693
YPS744	SpA	SD01;ORF_42937	20	0.0026	0	0	DivG	3	-	NA	NA	NA	25	491	0.0818
YPS744	SpA	SD01;ORF_42991	20	5e-04	0	0	Spar	1	-	NA	NA	NA	22	165	0.0818
YPS744	SpA	SD01;ORF_43011	38	0.127	0	0	DivG	1	-	NA	NA	NA	32	218	0.0818
YPS744	SpA	SD01;ORF_43024	20	0.2796	0	0	Spar	1	-	NA	NA	NA	38	4	0.0818
YPS744	SpA	SD01;ORF_43056	27	0.8626	0	0	DivG	3	-	NA	NA	NA	36	616	0.0818
YPS744	SpA	SD01;ORF_43058	60	0.0733	0	1	DivG	3	-	NA	NA	NA	43	947	0.0869
YPS744	SpA	SD01;ORF_43066	63	0.0062	0	0	DivG	1	-	NA	NA	NA	36	844	0.0869
YPS744	SpA	SD01;ORF_43085	32	0.0634	0	0	Div	1	-	NA	NA	NA	29	831	0.0869
YPS744	SpA	SD01;ORF_43111	31	0.0076	0	0	DivG	3	-	NA	NA	NA	44	547	0.0869
YPS744	SpA	SD01;ORF_43117	38	0.2624	0	0	DivG	3	-	NA	NA	NA	42	459	0.0869
YPS744	SpA	SD01;ORF_43123	21	0.9051	0	0	DivG	1	-	NA	NA	NA	45	472	0.0869
YPS744	SpA	SD01;ORF_43169	41	0.178	0	0	Pol	1	-	NA	NA	NA	45	278	0.0869
YPS744	SpA	SD01;ORF_43174	67	0.161	0	0	Pol	1	-	NA	NA	NA	47	311	0.0869
YPS744	SpA	SD01;ORF_43180	50	0.4912	0	0	Spar	1	-	NA	NA	NA	46	412	0.0869
YPS744	SpA	SD01;ORF_43181	21	0.2493	0	0	DivG	3	-	NA	NA	NA	48	478	0.0869
YPS744	SpA	SD01;ORF_43201	22	0.0158	0	0	Pol	1	-	NA	NA	NA	39	756	0.0869
YPS744	SpA	SD01;ORF_43210	67	0.1822	0	0	DivG	1	-	NA	NA	NA	44	884	0.0869
YPS744	SpA	SD01;ORF_43211	24	0.0318	1	0	Spar	1	-	12.8885	25.4755	-0.983	44	898	0.0869
YPS744	SpA	SD01;ORF_43231	39	0.2217	0	0	DivG	3	-	NA	NA	NA	38	183	0.0829
YPS744	SpA	SD01;ORF_43249	31	0.0037	0	0	Div	1	-	NA	NA	NA	27	101	0.0829
YPS744	SpA	SD01;ORF_43277	24	0.2376	0	0	Pol	1	-	NA	NA	NA	53	704	0.074
YPS744	SpA	SD01;ORF_43290	44	0.5421	0	0	DivG	3	-	NA	NA	NA	48	562	0.074
YPS744	SpA	SD01;ORF_43320	41	0.1859	0	0	Spar	1	-	NA	NA	NA	44	214	0.074
YPS744	SpA	SD01;ORF_43321	24	0.4305	0	0	Pol	3	-	NA	NA	NA	41	251	0.074
YPS744	SpA	SD01;ORF_43323	30	0.2449	0	0	Pol	1	-	NA	NA	NA	55	162	0.074
YPS744	SpA	SD01;ORF_43326	31	0.3518	0	0	Cons	1	-	NA	NA	NA	51	142	0.074
YPS744	SpA	SD01;ORF_43374	38	0.5966	0	0	DivG	3	-	NA	NA	NA	34	231	0.074
YPS744	SpA	SD01;ORF_4338	20	0.002	0	0	Pol	1	-	NA	NA	NA	NA	127	0.3419
YPS744	SpA	SD01;ORF_43395	26	0.89	0	0	DivG	3	-	NA	NA	NA	32	286	0.074
YPS744	SpA	SD01;ORF_43496	25	0.0551	0	0	DivG	3	-	NA	NA	NA	45	605	0.074
YPS744	SpA	SD01;ORF_43499	40	0.0126	0	0	Spar	1	-	NA	NA	NA	42	651	0.074
YPS744	SpA	SD01;ORF_43500	25	0.0548	0	0	Spar	1	-	NA	NA	NA	44	663	0.074
YPS744	SpA	SD01;ORF_43514	58	0.0306	0	0	DivG	3	-	NA	NA	NA	50	699	0.074
YPS744	SpA	SD01;ORF_43516	80	0.2588	0	0	DivG	3	-	NA	NA	NA	50	593	0.074
YPS744	SpA	SD01;ORF_43538	48	0.1087	0	0	Pol	1	-	NA	NA	NA	34	50	0.0924
YPS744	SpA	SD01;ORF_43559	50	0.0498	0	0	Spar	1	-	NA	NA	NA	46	78	0.0665
YPS744	SpA	SD01;ORF_43564	27	0.8026	0	0	Spar	1	-	NA	NA	NA	48	106	0.0665
YPS744	SpA	SD01;ORF_43565	39	0.003	0	0	Spar	1	-	NA	NA	NA	38	24	0.0665
YPS744	SpA	SD01;ORF_43571	37	0.3138	0	0	Pol	1	-	NA	NA	NA	43	35	0.0665
YPS744	SpA	SD01;ORF_43572	42	0.0337	0	0	Pol	1	-	NA	NA	NA	43	43	0.0665
YPS744	SpA	SD01;ORF_43573	35	0.2441	0	0	Pol	1	-	NA	NA	NA	44	45	0.0665
YPS744	SpA	SD01;ORF_43595	67	0.1109	1	1	DivG	3	-	5.2858	0	NA	45	286	0.0648
YPS744	SpA	SD01;ORF_43613	60	0.0046	0	0	Pol	1	-	NA	NA	NA	28	151	0.0648
YPS744	SpA	SD01;ORF_43626	27	0.0195	0	0	Div	1	-	NA	NA	NA	20	164	0.0648
YPS744	SpA	SD01;ORF_43630	49	0.0379	0	0	DivG	1	-	NA	NA	NA	35	25	0.0648
YPS744	SpA	SD01;ORF_43635	37	0.0026	0	0	Pol	1	-	NA	NA	NA	35	11	0.0648
YPS744	SpA	SD01;ORF_43679	31	0.1153	0	0	DivG	3	-	NA	NA	NA	45	454	0.0648
YPS744	SpA	SD01;ORF_43680	30	0.0774	0	0	DivG	1	-	NA	NA	NA	46	475	0.0648
YPS744	SpA	SD01;ORF_43687	45	0.587	0	0	DivG	3	-	NA	NA	NA	46	501	0.0648
YPS744	SpA	SD01;ORF_437	30	0.1198	0	0	DivG	3	-	NA	NA	NA	44	270	0.0693
YPS744	SpA	SD01;ORF_4370	56	0.9589	0	0	DivG	1	-	NA	NA	NA	48	373	0.3419
YPS744	SpA	SD01;ORF_43709	60	0.0227	0	0	Div	1	-	NA	NA	NA	45	640	0.0648
YPS744	SpA	SD01;ORF_43715	26	0.18	0	0	Spar	1	-	NA	NA	NA	37	684	0.0648
YPS744	SpA	SD01;ORF_43739	24	0.2766	0	0	DivG	1	-	NA	NA	NA	40	60	0.0655
YPS744	SpA	SD01;ORF_43753	23	0.0034	0	0	Pol	1	-	NA	NA	NA	35	22	0.0438
YPS744	SpA	SD01;ORF_43764	57	0.0054	0	0	DivG	1	-	NA	NA	NA	34	15	0.1192
YPS744	SpA	SD01;ORF_43775	28	8e-04	0	0	DivG	3	-	NA	NA	NA	30	105	0.0594
YPS744	SpA	SD01;ORF_43782	60	0.0758	0	0	DivG	3	-	NA	NA	NA	30	5	0.0594
YPS744	SpA	SD01;ORF_43787	44	9e-04	0	0	DivG	3	-	NA	NA	NA	30	16	0.0594
YPS744	SpA	SD01;ORF_4379	58	0.1248	0	0	Div	1	-	NA	NA	NA	48	400	0.3419
YPS744	SpA	SD01;ORF_43794	23	0.0034	0	0	DivG	1	-	NA	NA	NA	31	53	0.0594
YPS744	SpA	SD01;ORF_43810	21	1e-04	0	0	Div	1	-	NA	NA	NA	35	238	0.1111
YPS744	SpA	SD01;ORF_4382	46	0.8656	0	0	DivG	1	-	NA	NA	NA	48	422	0.3419
YPS744	SpA	SD01;ORF_43837	55	0.1031	0	0	DivG	3	-	NA	NA	NA	34	119	0.1111
YPS744	SpA	SD01;ORF_43844	49	0.3047	0	0	Div	1	-	NA	NA	NA	37	18	0.1111
YPS744	SpA	SD01;ORF_43856	35	0.0962	0	0	Div	1	-	3.0379	53.838	-4.1475	34	0	0.0698
YPS744	SpA	SD01;ORF_43858	32	0.3904	0	0	DivG	3	-	NA	NA	NA	35	0	0.0698
YPS744	SpA	SD01;ORF_43861	28	0.0074	0	0	Pol	1	-	NA	NA	NA	36	11	0.0698
YPS744	SpA	SD01;ORF_43865	32	0.382	0	0	Spar	1	-	NA	NA	NA	47	0	0.0698
YPS744	SpA	SD01;ORF_43923	35	0.007	0	0	Div	1	-	NA	NA	NA	44	295	0.0698
YPS744	SpA	SD01;ORF_43926	21	0.0026	0	0	Spar	1	-	NA	NA	NA	44	303	0.0698
YPS744	SpA	SD01;ORF_43932	76	0.0309	0	0	Spar	1	-	NA	NA	NA	36	68	0.0698
YPS744	SpA	SD01;ORF_43937	50	0.2031	0	0	Spar	1	-	NA	NA	NA	37	66	0.0698
YPS744	SpA	SD01;ORF_43982	56	0.0056	0	0	DivG	3	-	NA	NA	NA	31	9	0.1011
YPS744	SpA	SD01;ORF_43993	32	0.0141	0	0	Div	3	-	NA	NA	NA	33	47	0.1011
YPS744	SpA	SD01;ORF_44027	43	0.0056	0	0	DivG	3	-	NA	NA	NA	34	17	0.0355
YPS744	SpA	SD01;ORF_44082	30	0.0038	0	0	DivG	3	-	NA	NA	NA	37	72	0.107
YPS744	SpA	SD01;ORF_44103	28	4e-04	0	0	DivG	3	-	NA	NA	NA	32	5	0.0426
YPS744	SpA	SD01;ORF_44135	71	0.0998	0	0	Pol	1	-	NA	NA	NA	50	332	0.0567
YPS744	SpA	SD01;ORF_44138	22	0.0242	0	0	DivG	1	-	NA	NA	NA	48	340	0.0567
YPS744	SpA	SD01;ORF_44145	37	0.2827	0	0	DivG	1	-	NA	NA	NA	51	400	0.0567
YPS744	SpA	SD01;ORF_44153	48	0.0111	0	0	Spar	1	-	NA	NA	NA	45	230	0.0567
YPS744	SpA	SD01;ORF_44157	26	0.5167	0	0	Spar	1	-	NA	NA	NA	46	258	0.0567
YPS744	SpA	SD01;ORF_44193	23	0.1006	0	0	Spar	1	-	NA	NA	NA	50	345	0.0764
YPS744	SpA	SD01;ORF_44197	21	0.7057	0	0	DivG	3	-	NA	NA	NA	56	364	0.0764
YPS744	SpA	SD01;ORF_44204	50	0.0124	0	0	DivG	3	-	NA	NA	NA	38	434	0.0764
YPS744	SpA	SD01;ORF_44214	49	0.0071	0	0	DivG	3	-	NA	NA	NA	41	415	0.0764
YPS744	SpA	SD01;ORF_44221	25	0.2747	0	0	DivG	3	-	NA	NA	NA	47	463	0.0764
YPS744	SpA	SD01;ORF_44232	22	0.0113	0	0	Cons	1	-	NA	NA	NA	48	352	0.0764
YPS744	SpA	SD01;ORF_44233	22	0.3645	0	0	DivG	3	-	NA	NA	NA	51	345	0.0764
YPS744	SpA	SD01;ORF_44234	29	0.0418	0	0	Pol	1	-	NA	NA	NA	42	259	0.0764
YPS744	SpA	SD01;ORF_44244	32	0.0445	0	0	DivG	3	-	NA	NA	NA	37	118	0.0764
YPS744	SpA	SD01;ORF_44245	26	0.0093	0	0	Pol	1	-	NA	NA	NA	38	113	0.0764
YPS744	SpA	SD01;ORF_44260	33	0.0929	0	0	DivG	1	-	NA	NA	NA	28	19	0.064
YPS744	SpA	SD01;ORF_44305	52	0.0454	0	0	Div	1	-	NA	NA	NA	30	34	0.0217
YPS744	SpA	SD01;ORF_44311	26	0.0695	0	0	Spar	1	-	NA	NA	NA	31	54	0.0814
YPS744	SpA	SD01;ORF_44316	22	0.0895	0	0	Div	1	-	NA	NA	NA	38	107	0.0814
YPS744	SpA	SD01;ORF_44321	30	0.0052	0	0	DivG	3	-	NA	NA	NA	32	184	0.0814
YPS744	SpA	SD01;ORF_44323	31	0.0937	0	0	DivG	3	-	NA	NA	NA	34	227	0.0814
YPS744	SpA	SD01;ORF_44338	21	0.4314	1	0	DivG	3	-	6.9374	24.9498	-1.8466	44	212	0.0814
YPS744	SpA	SD01;ORF_44347	33	0.0035	0	0	Spar	1	-	NA	NA	NA	33	68	0.0814
YPS744	SpA	SD01;ORF_44349	38	2e-04	0	0	Pol	1	-	NA	NA	NA	35	24	0.0814
YPS744	SpA	SD01;ORF_44405	28	0.0269	0	0	DivG	3	-	NA	NA	NA	33	128	0.1135
YPS744	SpA	SD01;ORF_44413	23	0.0031	0	0	Pol	1	-	NA	NA	NA	22	54	0.1135
YPS744	SpA	SD01;ORF_44698	22	0.0179	0	0	Spar	1	-	NA	NA	NA	36	141	0.0657
YPS744	SpA	SD01;ORF_44738	38	0.0125	0	0	DivG	3	-	NA	NA	NA	31	72	0.0799
YPS744	SpA	SD01;ORF_44742	35	0.0431	0	0	Pol	1	-	NA	NA	NA	21	34	0.0799
YPS744	SpA	SD01;ORF_44759	34	0.187	0	0	Div	1	-	NA	NA	NA	37	157	0.0799
YPS744	SpA	SD01;ORF_448	34	0.0026	0	0	Spar	1	-	NA	NA	NA	40	196	0.0693
YPS744	SpA	SD01;ORF_4480	23	0.0047	0	0	Pol	1	-	NA	NA	NA	42	120	0.3419
YPS744	SpA	SD01;ORF_44832	113	0.1266	0	0	DivG	3	-	NA	NA	NA	42	376	0.0799
YPS744	SpA	SD01;ORF_44839	23	0.1075	0	0	DivG	3	-	NA	NA	NA	47	527	0.0799
YPS744	SpA	SD01;ORF_44851	35	0.3368	0	0	Div	1	-	NA	NA	NA	39	480	0.0799
YPS744	SpA	SD01;ORF_44855	20	0.3475	0	0	Div	1	-	NA	NA	NA	NA	458	0.0799
YPS744	SpA	SD01;ORF_44865	65	0.1073	0	0	DivG	1	-	NA	NA	NA	35	188	0.0799
YPS744	SpA	SD01;ORF_44954	26	0.2278	0	0	DivG	3	-	NA	NA	NA	20	24	0.0845
YPS744	SpA	SD01;ORF_44977	44	0.6678	0	0	DivG	1	-	NA	NA	NA	54	306	0.0705
YPS744	SpA	SD01;ORF_44980	21	0.0082	0	0	Pol	1	-	NA	NA	NA	48	291	0.0705
YPS744	SpA	SD01;ORF_44985	20	0.5572	0	0	Spar	1	-	NA	NA	NA	44	190	0.0705
YPS744	SpA	SD01;ORF_44994	21	0.061	0	0	Pol	1	-	NA	NA	NA	32	13	0.0705
YPS744	SpA	SD01;ORF_44997	24	0.0018	0	0	DivG	3	-	NA	NA	NA	29	90	0.0705
YPS744	SpA	SD01;ORF_45002	24	0.0707	0	0	DivG	3	-	NA	NA	NA	41	122	0.0916
YPS744	SpA	SD01;ORF_45008	20	0.2667	0	0	DivG	3	-	NA	NA	NA	38	233	0.0916
YPS744	SpA	SD01;ORF_45016	61	0.0033	0	0	DivG	3	-	NA	NA	NA	33	34	0.0916
YPS744	SpA	SD01;ORF_45036	21	0.5203	0	0	DivG	1	-	NA	NA	NA	42	59	0.0645
YPS744	SpA	SD01;ORF_45058	34	0.1061	0	0	Pol	1	-	NA	NA	NA	33	4	0.0561
YPS744	SpA	SD01;ORF_45077	68	0.7062	0	1	DivG	1	-	NA	NA	NA	43	9	0.0561
YPS744	SpA	SD01;ORF_45080	37	0.8871	0	0	Div	1	-	NA	NA	NA	42	76	0.0561
YPS744	SpA	SD01;ORF_45087	45	0.0063	0	0	DivG	1	-	NA	NA	NA	41	25	0.0561
YPS744	SpA	SD01;ORF_45104	63	0.4354	0	0	Pol	1	-	NA	NA	NA	49	207	0.0402
YPS744	SpA	SD01;ORF_45110	22	0.0066	0	0	Div	1	-	NA	NA	NA	28	27	0.0402
YPS744	SpA	SD01;ORF_45115	29	0.0836	0	0	Pol	1	-	NA	NA	NA	42	300	0.0402
YPS744	SpA	SD01;ORF_45142	27	1e-04	0	0	DivG	3	-	NA	NA	NA	31	99	0.0402
YPS744	SpA	SD01;ORF_452	28	0.0033	0	0	Pol	1	-	NA	NA	NA	30	131	0.0693
YPS744	SpA	SD01;ORF_45263	33	0.4546	0	0	DivG	1	-	NA	NA	NA	40	78	0.0203
YPS744	SpA	SD01;ORF_45269	37	0.077	0	0	Div	1	-	NA	NA	NA	35	13	0.0506
YPS744	SpA	SD01;ORF_45275	38	0.046	0	0	Pol	1	-	NA	NA	NA	29	42	0.0506
YPS744	SpA	SD01;ORF_45291	75	0.1703	0	0	DivG	3	-	NA	NA	NA	39	11	0.107
YPS744	SpA	SD01;ORF_45316	22	0.2933	0	0	DivG	3	-	NA	NA	NA	38	22	0.107
YPS744	SpA	SD01;ORF_45322	27	0.0041	0	0	DivG	3	-	NA	NA	NA	40	257	0.107
YPS744	SpA	SD01;ORF_45327	29	0.0068	0	0	DivG	3	-	NA	NA	NA	41	317	0.107
YPS744	SpA	SD01;ORF_45330	25	0.0038	0	0	DivG	3	-	NA	NA	NA	42	348	0.107
YPS744	SpA	SD01;ORF_45356	23	0.2854	0	0	DivG	3	-	NA	NA	NA	42	476	0.107
YPS744	SpA	SD01;ORF_45366	20	0.0028	0	0	DivG	3	-	NA	NA	NA	NA	417	0.107
YPS744	SpA	SD01;ORF_45368	21	0.395	0	0	DivG	3	-	NA	NA	NA	30	401	0.107
YPS744	SpA	SD01;ORF_45370	51	0.03	0	0	DivG	3	-	NA	NA	NA	35	301	0.107
YPS744	SpA	SD01;ORF_45371	43	0.0466	0	0	DivG	3	-	NA	NA	NA	42	75	0.107
YPS744	SpA	SD01;ORF_45375	66	0.1582	0	0	DivG	3	-	NA	NA	NA	35	239	0.107
YPS744	SpA	SD01;ORF_45390	27	0.095	0	0	Pol	1	-	NA	NA	NA	27	281	0.107
YPS744	SpA	SD01;ORF_45408	24	0.0094	0	0	DivG	3	-	NA	NA	NA	28	144	0.107
YPS744	SpA	SD01;ORF_45417	29	0.5395	0	0	Div	1	-	NA	NA	NA	27	13	0.0444
YPS744	SpA	SD01;ORF_45455	37	0.6013	0	0	DivG	3	-	NA	NA	NA	31	174	0.0852
YPS744	SpA	SD01;ORF_45463	36	0.4828	0	0	DivG	3	-	NA	NA	NA	29	155	0.0852
YPS744	SpA	SD01;ORF_45464	35	0.0082	0	0	DivG	3	-	NA	NA	NA	31	32	0.0852
YPS744	SpA	SD01;ORF_45470	28	0.0047	0	0	Div	3	-	NA	NA	NA	31	42	0.0852
YPS744	SpA	SD01;ORF_45473	31	0.0048	0	0	DivG	1	-	NA	NA	NA	30	8	0.0852
YPS744	SpA	SD01;ORF_45477	30	0.4709	0	0	DivG	3	-	NA	NA	NA	38	73	0.0852
YPS744	SpA	SD01;ORF_45490	42	0.0345	0	0	Pol	1	-	NA	NA	NA	38	20	0.0302
YPS744	SpA	SD01;ORF_45492	47	0.0185	0	0	Pol	1	-	NA	NA	NA	38	23	0.0302
YPS744	SpA	SD01;ORF_45497	49	0.1022	0	1	DivG	3	-	NA	NA	NA	35	17	0.0302
YPS744	SpA	SD01;ORF_45512	21	0.4331	0	0	Div	1	-	NA	NA	NA	41	39	0.0498
YPS744	SpA	SD01;ORF_45518	37	0.0023	0	0	Div	1	-	NA	NA	NA	29	116	0.1034
YPS744	SpA	SD01;ORF_45523	26	0.0014	0	0	Div	1	-	NA	NA	NA	32	35	0.1034
YPS744	SpA	SD01;ORF_45525	28	0.1526	0	0	Spar	1	-	NA	NA	NA	34	22	0.1034
YPS744	SpA	SD01;ORF_45801	25	0.2684	0	0	Pol	1	-	NA	NA	NA	45	268	0.067
YPS744	SpA	SD01;ORF_45952	35	0.0487	0	0	DivG	1	-	NA	NA	NA	43	138	0.0875
YPS744	SpA	SD01;ORF_45962	45	0.1663	0	0	Div	1	-	NA	NA	NA	42	242	0.0875
YPS744	SpA	SD01;ORF_45971	39	0.0057	0	0	Div	1	-	NA	NA	NA	39	277	0.0875
YPS744	SpA	SD01;ORF_45980	67	0.1164	0	0	Div	1	-	NA	NA	NA	33	59	0.0875
YPS744	SpA	SD01;ORF_4608	52	0.0431	0	0	DivG	1	-	NA	NA	NA	30	5	0.1111
YPS744	SpA	SD01;ORF_4619	35	0.1768	0	0	DivG	1	-	NA	NA	NA	31	70	0.1111
YPS744	SpA	SD01;ORF_46192	23	0.0178	0	0	Spar	1	-	NA	NA	NA	43	145	0.1023
YPS744	SpA	SD01;ORF_46202	24	0.0117	0	0	DivG	3	-	NA	NA	NA	37	67	0.1023
YPS744	SpA	SD01;ORF_4624	20	8e-04	0	0	Pol	1	-	NA	NA	NA	24	9	0.1111
YPS744	SpA	SD01;ORF_46256	50	0.0268	0	0	DivG	3	-	NA	NA	NA	35	177	0.0782
YPS744	SpA	SD01;ORF_46262	26	0.3073	0	0	DivG	3	-	NA	NA	NA	40	195	0.0782
YPS744	SpA	SD01;ORF_46282	30	0.0485	0	0	Div	1	-	NA	NA	NA	25	4	0.0296
YPS744	SpA	SD01;ORF_46288	23	0.3363	0	0	Div	1	-	NA	NA	NA	35	105	0.0613
YPS744	SpA	SD01;ORF_46307	38	0.0339	0	0	Div	1	-	NA	NA	NA	29	28	0.0613
YPS744	SpA	SD01;ORF_46316	29	0.1128	0	0	Spar	1	-	NA	NA	NA	32	53	0.0613
YPS744	SpA	SD01;ORF_46325	22	0.0765	0	0	Cons	1	-	NA	NA	NA	35	140	0.044
YPS744	SpA	SD01;ORF_46326	25	0.0191	0	0	Cons	1	-	NA	NA	NA	35	107	0.044
YPS744	SpA	SD01;ORF_46339	29	0.0019	0	0	Div	1	-	NA	NA	NA	32	95	0.0653
YPS744	SpA	SD01;ORF_46342	34	0.4561	0	0	Spar	1	-	NA	NA	NA	30	111	0.0653
YPS744	SpA	SD01;ORF_46348	37	0.0137	0	0	Spar	1	-	NA	NA	NA	36	236	0.0653
YPS744	SpA	SD01;ORF_46356	43	0.6477	0	0	DivG	3	-	NA	NA	NA	33	35	0.0653
YPS744	SpA	SD01;ORF_46358	25	0.0186	0	0	Pol	1	-	NA	NA	NA	33	230	0.0653
YPS744	SpA	SD01;ORF_46369	36	0.0289	0	0	DivG	3	-	NA	NA	NA	32	97	0.0653
YPS744	SpA	SD01;ORF_46466	46	0.0156	0	0	DivG	1	-	NA	NA	NA	35	260	0.096
YPS744	SpA	SD01;ORF_46483	22	0.0211	0	0	Spar	1	-	NA	NA	NA	46	210	0.096
YPS744	SpA	SD01;ORF_46488	56	0.1023	0	0	Pol	2	-	NA	NA	NA	39	86	0.096
YPS744	SpA	SD01;ORF_46493	24	0.1741	0	0	DivG	1	-	NA	NA	NA	40	148	0.096
YPS744	SpA	SD01;ORF_4653	25	0.617	0	0	Cons	1	-	NA	NA	NA	55	296	0.0502
YPS744	SpA	SD01;ORF_46548	20	0.0208	0	0	DivG	3	-	NA	NA	NA	49	124	0.0444
YPS744	SpA	SD01;ORF_46597	20	0.437	0	0	Spar	1	-	NA	NA	NA	38	141	0.096
YPS744	SpA	SD01;ORF_46601	22	0.6455	0	0	Spar	1	-	NA	NA	NA	41	154	0.096
YPS744	SpA	SD01;ORF_46622	42	0.0078	0	0	DivG	3	-	NA	NA	NA	27	163	0.096
YPS744	SpA	SD01;ORF_46629	26	0.3432	0	0	Cons	1	-	NA	NA	NA	41	77	0.096
YPS744	SpA	SD01;ORF_46634	20	0.0229	0	0	Spar	1	-	NA	NA	NA	40	39	0.096
YPS744	SpA	SD01;ORF_46666	42	0.0066	0	0	Pol	3	-	NA	NA	NA	34	261	0.0223
YPS744	SpA	SD01;ORF_4667	21	0.1594	0	0	Spar	1	-	NA	NA	NA	53	130	0.0502
YPS744	SpA	SD01;ORF_46675	47	0.1116	0	0	DivG	3	-	NA	NA	NA	35	358	0.0223
YPS744	SpA	SD01;ORF_46676	21	0.0018	0	0	Pol	3	-	NA	NA	NA	35	362	0.0223
YPS744	SpA	SD01;ORF_46679	27	0.4088	0	0	Cons	1	-	NA	NA	NA	44	498	0.0223
YPS744	SpA	SD01;ORF_46687	37	0.3853	0	0	DivG	3	-	NA	NA	NA	53	439	0.0223
YPS744	SpA	SD01;ORF_46695	23	0.0123	0	0	Cons	1	-	NA	NA	NA	29	89	0.0223
YPS744	SpA	SD01;ORF_46700	33	0.035	0	0	DivG	3	-	NA	NA	NA	41	94	0.0372
YPS744	SpA	SD01;ORF_46742	22	0.0219	0	0	Div	1	-	NA	NA	NA	39	201	0.0531
YPS744	SpA	SD01;ORF_46753	75	0.0943	0	0	DivG	1	-	NA	NA	NA	41	253	0.0531
YPS744	SpA	SD01;ORF_46758	22	0.0336	0	0	Spar	1	-	NA	NA	NA	41	35	0.0531
YPS744	SpA	SD01;ORF_46761	67	0.1646	0	0	Div	1	-	NA	NA	NA	42	283	0.0531
YPS744	SpA	SD01;ORF_46766	122	0.102	0	0	Div	1	-	NA	NA	NA	49	80	0.0531
YPS744	SpA	SD01;ORF_46773	43	0.2319	0	0	Div	1	-	NA	NA	NA	50	231	0.0531
YPS744	SpA	SD01;ORF_46795	22	0.0091	0	0	Spar	1	-	NA	NA	NA	19	14	0.0493
YPS744	SpA	SD01;ORF_46805	21	0.0066	0	0	DivG	3	-	NA	NA	NA	24	103	0.1189
YPS744	SpA	SD01;ORF_46809	61	0.0356	0	0	DivG	3	-	NA	NA	NA	30	61	0.1189
YPS744	SpA	SD01;ORF_46835	36	0.1203	0	0	Spar	1	-	NA	NA	NA	40	12	0.084
YPS744	SpA	SD01;ORF_46836	31	0.1541	0	0	Spar	1	-	NA	NA	NA	35	16	0.084
YPS744	SpA	SD01;ORF_46840	22	0.005	0	0	Spar	1	-	NA	NA	NA	36	18	0.084
YPS744	SpA	SD01;ORF_46863	51	0.0233	0	0	DivG	3	-	NA	NA	NA	35	206	0.1076
YPS744	SpA	SD01;ORF_4689	32	0.0057	0	0	DivG	3	-	NA	NA	NA	37	72	0.0927
YPS744	SpA	SD01;ORF_46896	21	1e-04	0	0	Div	1	-	NA	NA	NA	32	52	0.1076
YPS744	SpA	SD01;ORF_46946	58	0.2503	0	0	Spar	2	-	NA	NA	NA	42	21	0.0444
YPS744	SpA	SD01;ORF_47253	38	0.0139	0	0	DivG	3	-	NA	NA	NA	29	84	0.0948
YPS744	SpA	SD01;ORF_47279	22	0.0123	0	0	DivG	1	-	NA	NA	NA	22	36	0.0948
YPS744	SpA	SD01;ORF_47291	25	8e-04	0	0	DivG	3	-	NA	NA	NA	27	76	0.0948
YPS744	SpA	SD01;ORF_47302	29	0.2705	0	0	Div	1	-	NA	NA	NA	48	63	0.1087
YPS744	SpA	SD01;ORF_47333	41	0.0092	0	0	DivG	3	-	NA	NA	NA	41	179	0.0526
YPS744	SpA	SD01;ORF_47334	34	0.0756	0	0	Spar	1	-	NA	NA	NA	41	186	0.0526
YPS744	SpA	SD01;ORF_47339	26	0.9537	0	0	Spar	1	-	NA	NA	NA	42	201	0.0526
YPS744	SpA	SD01;ORF_47346	37	0.1216	0	0	DivG	3	-	NA	NA	NA	34	65	0.0526
YPS744	SpA	SD01;ORF_47348	38	0.1281	0	0	Div	1	-	NA	NA	NA	47	116	0.0268
YPS744	SpA	SD01;ORF_47358	28	0.2801	0	0	Div	1	-	NA	NA	NA	40	169	0.0268
YPS744	SpA	SD01;ORF_47360	72	0.0526	0	0	Div	1	-	NA	NA	NA	42	39	0.0268
YPS744	SpA	SD01;ORF_47365	54	0.0259	0	0	Div	1	-	NA	NA	NA	39	26	0.0268
YPS744	SpA	SD01;ORF_47367	22	0.0196	0	0	Div	1	-	NA	NA	NA	41	84	0.0268
YPS744	SpA	SD01;ORF_4755	29	0.1721	0	0	Div	1	-	NA	NA	NA	33	129	0.0754
YPS744	SpA	SD01;ORF_47689	93	0.0423	0	0	DivG	1	-	NA	NA	NA	42	352	0.0998
YPS744	SpA	SD01;ORF_47698	60	0.0667	0	0	DivG	1	-	NA	NA	NA	41	496	0.0998
YPS744	SpA	SD01;ORF_47716	37	0.0056	0	0	DivG	1	-	NA	NA	NA	35	558	0.0998
YPS744	SpA	SD01;ORF_47758	29	0.0013	0	0	DivG	3	-	NA	NA	NA	28	196	0.0998
YPS744	SpA	SD01;ORF_47762	48	0.0057	0	0	Pol	3	-	NA	NA	NA	31	125	0.0998
YPS744	SpA	SD01;ORF_47768	21	0.265	0	0	Div	1	-	NA	NA	NA	32	134	0.0998
YPS744	SpA	SD01;ORF_4777	29	0.3203	0	0	Spar	1	-	103.6107	763.7253	-2.8819	38	3	0.0398
YPS744	SpA	SD01;ORF_47806	80	0.4463	0	0	Div	2	-	NA	NA	NA	49	237	0.0998
YPS744	SpA	SD01;ORF_47809	34	0.4129	0	0	Spar	1	-	NA	NA	NA	53	346	0.0998
YPS744	SpA	SD01;ORF_47813	64	0.1097	0	0	DivG	3	-	NA	NA	NA	53	270	0.0998
YPS744	SpA	SD01;ORF_47820	30	0.017	0	0	Div	2	-	NA	NA	NA	40	221	0.0998
YPS744	SpA	SD01;ORF_47823	47	0.246	0	0	DivG	3	-	NA	NA	NA	29	137	0.0998
YPS744	SpA	SD01;ORF_47827	22	0.0023	0	0	Spar	2	-	NA	NA	NA	28	208	0.0998
YPS744	SpA	SD01;ORF_4784	33	0.8074	0	0	DivG	1	-	NA	NA	NA	35	124	0.0731
YPS744	SpA	SD01;ORF_47854	33	0.0074	0	0	DivG	3	-	NA	NA	NA	32	64	0.0769
YPS744	SpA	SD01;ORF_47886	21	0.0014	0	0	Cons	1	-	NA	NA	NA	26	100	0.0214
YPS744	SpA	SD01;ORF_47892	26	0.0472	0	0	DivG	1	-	NA	NA	NA	30	17	0.0298
YPS744	SpA	SD01;ORF_479	20	0.7901	0	0	DivG	3	-	NA	NA	NA	44	116	0.0757
YPS744	SpA	SD01;ORF_4790	31	0.0356	0	0	DivG	1	-	NA	NA	NA	24	76	0.0731
YPS744	SpA	SD01;ORF_47901	22	1e-04	0	0	Spar	1	-	NA	NA	NA	22	83	0.0298
YPS744	SpA	SD01;ORF_47902	24	0.2007	0	0	DivG	3	-	NA	NA	NA	36	96	0.0933
YPS744	SpA	SD01;ORF_47906	23	1e-04	0	0	Div	1	-	NA	NA	NA	18	37	0.0933
YPS744	SpA	SD01;ORF_47970	28	0.6414	0	0	Pol	3	-	NA	NA	NA	29	177	0.0753
YPS744	SpA	SD01;ORF_48107	41	0.1185	0	0	Pol	3	-	NA	NA	NA	33	33	0.0294
YPS744	SpA	SD01;ORF_48113	20	0.453	0	0	Cons	1	-	NA	NA	NA	48	26	0.0308
YPS744	SpA	SD01;ORF_48115	21	0.883	0	0	Spar	1	-	NA	NA	NA	45	36	0.0308
YPS744	SpA	SD01;ORF_48127	29	0.2694	0	0	DivG	1	-	NA	NA	NA	43	75	0.0809
YPS744	SpA	SD01;ORF_48144	27	0.0015	0	0	DivG	1	-	NA	NA	NA	21	52	0.0809
YPS744	SpA	SD01;ORF_48190	23	0.056	0	0	Spar	1	-	NA	NA	NA	39	67	0.0592
YPS744	SpA	SD01;ORF_48191	33	0.1286	0	0	Pol	1	-	NA	NA	NA	31	64	0.0592
YPS744	SpA	SD01;ORF_48207	33	0.0266	0	0	DivG	1	-	NA	NA	NA	41	3	0.0498
YPS744	SpA	SD01;ORF_48216	39	0.0199	0	0	DivG	1	-	NA	NA	NA	48	74	0.0498
YPS744	SpA	SD01;ORF_48222	88	0.2605	0	0	Spar	1	-	NA	NA	NA	48	192	0.0498
YPS744	SpA	SD01;ORF_48223	31	0.0178	0	0	Spar	1	-	NA	NA	NA	48	209	0.0498
YPS744	SpA	SD01;ORF_48226	41	0.1975	0	0	Spar	1	-	NA	NA	NA	48	217	0.0498
YPS744	SpA	SD01;ORF_48230	48	0.0048	0	0	Pol	1	-	NA	NA	NA	48	265	0.0498
YPS744	SpA	SD01;ORF_48243	21	0.7594	0	0	Div	1	-	NA	NA	NA	47	178	0.0498
YPS744	SpA	SD01;ORF_4825	37	0.0847	0	0	DivG	3	-	NA	NA	NA	37	108	0.0681
YPS744	SpA	SD01;ORF_483	28	0.1284	0	0	DivG	1	-	NA	NA	NA	46	145	0.0757
YPS744	SpA	SD01;ORF_48362	21	0.0037	0	0	Spar	1	-	NA	NA	NA	39	479	0.0444
YPS744	SpA	SD01;ORF_4848	33	0.1331	0	0	DivG	3	-	NA	NA	NA	31	71	0.0681
YPS744	SpA	SD01;ORF_48531	20	0.0024	0	0	DivG	1	-	NA	NA	NA	37	113	0.0705
YPS744	SpA	SD01;ORF_48540	21	0.0885	0	0	DivG	3	-	NA	NA	NA	33	17	0.0705
YPS744	SpA	SD01;ORF_48545	24	0.3141	0	0	DivG	3	-	NA	NA	NA	33	167	0.0705
YPS744	SpA	SD01;ORF_48559	22	0.014	0	0	Spar	1	-	NA	NA	NA	29	33	0.0705
YPS744	SpA	SD01;ORF_4882	23	0.5313	0	0	DivG	1	-	NA	NA	NA	28	224	0.0361
YPS744	SpA	SD01;ORF_48891	40	0.0929	0	0	Pol	1	-	NA	NA	NA	27	88	0.0366
YPS744	SpA	SD01;ORF_48893	21	3e-04	0	0	Spar	1	-	NA	NA	NA	26	104	0.0366
YPS744	SpA	SD01;ORF_48898	23	0.0045	0	0	Spar	1	-	NA	NA	NA	35	48	0.0366
YPS744	SpA	SD01;ORF_4890	32	0.0666	0	0	Pol	1	-	NA	NA	NA	20	255	0.0361
YPS744	SpA	SD01;ORF_48902	24	0.0095	0	0	Spar	1	-	NA	NA	NA	39	26	0.0366
YPS744	SpA	SD01;ORF_48956	26	0.2483	0	0	Cons	1	-	NA	NA	NA	38	56	0.0444
YPS744	SpA	SD01;ORF_48961	23	6e-04	0	0	DivG	3	-	NA	NA	NA	21	191	0.0395
YPS744	SpA	SD01;ORF_48967	31	0.0086	0	0	Spar	1	-	NA	NA	NA	34	264	0.0395
YPS744	SpA	SD01;ORF_48979	22	0.5047	0	0	Spar	1	-	NA	NA	NA	38	5	0.0395
YPS744	SpA	SD01;ORF_48986	27	0.0535	0	0	Div	1	-	NA	NA	NA	32	101	0.0395
YPS744	SpA	SD01;ORF_48992	31	0.0028	0	0	Spar	1	-	NA	NA	NA	31	7	0.0395
YPS744	SpA	SD01;ORF_49017	29	0.1341	0	0	Spar	1	-	NA	NA	NA	32	154	0.1061
YPS744	SpA	SD01;ORF_49166	35	0.1347	0	0	DivG	1	-	NA	NA	NA	29	10	0.0795
YPS744	SpA	SD01;ORF_49175	29	0.045	0	0	Spar	1	-	NA	NA	NA	33	37	0.0833
YPS744	SpA	SD01;ORF_49178	34	0.0023	0	0	Spar	1	-	NA	NA	NA	34	19	0.0833
YPS744	SpA	SD01;ORF_49181	24	0.5202	0	0	Spar	1	-	NA	NA	NA	36	30	0.0833
YPS744	SpA	SD01;ORF_49203	24	0.0026	0	0	Div	1	-	NA	NA	NA	24	39	0.0821
YPS744	SpA	SD01;ORF_49207	25	0.0161	0	0	DivG	1	-	NA	NA	NA	31	76	0.0821
YPS744	SpA	SD01;ORF_49223	31	6e-04	0	0	Cons	1	-	NA	NA	NA	20	6	0.0205
YPS744	SpA	SD01;ORF_49232	34	1e-04	0	0	Spar	1	-	NA	NA	NA	23	82	0.0205
YPS744	SpA	SD01;ORF_49268	35	0.1467	0	0	Cons	1	-	NA	NA	NA	32	71	0.0719
YPS744	SpA	SD01;ORF_4927	36	0.017	0	0	DivG	3	-	NA	NA	NA	32	9	0.05
YPS744	SpA	SD01;ORF_4928	24	0.0206	0	0	Spar	1	-	NA	NA	NA	37	37	0.05
YPS744	SpA	SD01;ORF_49293	33	0.0052	0	0	DivG	3	-	NA	NA	NA	29	4	0.049
YPS744	SpA	SD01;ORF_49295	50	0.0361	0	0	Div	1	-	NA	NA	NA	37	47	0.049
YPS744	SpA	SD01;ORF_49297	34	0.3593	0	0	DivG	3	-	NA	NA	NA	38	84	0.049
YPS744	SpA	SD01;ORF_493	21	0.0027	0	0	Div	1	-	NA	NA	NA	41	247	0.0757
YPS744	SpA	SD01;ORF_49350	21	8e-04	0	0	Pol	1	-	NA	NA	NA	27	13	0.0601
YPS744	SpA	SD01;ORF_49353	30	0.0061	1	0	Pol	1	-	5.2374	650.0033	-6.9555	27	41	0.0601
YPS744	SpA	SD01;ORF_49360	27	0.1785	0	0	Spar	1	-	NA	NA	NA	38	263	0.0601
YPS744	SpA	SD01;ORF_49363	23	0.6378	0	0	Div	1	-	NA	NA	NA	50	324	0.0601
YPS744	SpA	SD01;ORF_49367	25	0.3014	0	0	DivG	1	-	NA	NA	NA	50	322	0.0601
YPS744	SpA	SD01;ORF_49374	44	6e-04	0	0	Div	2	-	NA	NA	NA	22	105	0.1357
YPS744	SpA	SD01;ORF_49414	32	0.025	0	0	Div	3	-	NA	NA	NA	34	225	0.1357
YPS744	SpA	SD01;ORF_49421	21	0.0403	0	0	DivG	3	-	NA	NA	NA	36	227	0.1357
YPS744	SpA	SD01;ORF_49439	28	0.008	0	0	DivG	3	-	NA	NA	NA	31	15	0.1357
YPS744	SpA	SD01;ORF_49489	70	0.002	0	0	DivG	3	-	NA	NA	NA	38	71	0.107
YPS744	SpA	SD01;ORF_49491	31	0.0026	0	0	DivG	3	-	NA	NA	NA	41	181	0.107
YPS744	SpA	SD01;ORF_49502	22	0.002	0	0	Pol	1	-	NA	NA	NA	30	46	0.107
YPS744	SpA	SD01;ORF_4963	46	0.0296	0	0	DivG	1	-	NA	NA	NA	58	482	0.05
YPS744	SpA	SD01;ORF_49653	20	0.5356	0	0	Div	1	-	NA	NA	NA	37	43	0.0777
YPS744	SpA	SD01;ORF_49670	20	0.2692	0	0	Spar	1	-	NA	NA	NA	43	386	0.0444
YPS744	SpA	SD01;ORF_4968	22	0.8864	0	0	Div	1	-	NA	NA	NA	58	517	0.05
YPS744	SpA	SD01;ORF_49689	39	0.0016	0	0	DivG	1	-	NA	NA	NA	29	57	0.0822
YPS744	SpA	SD01;ORF_49705	26	0	0	0	DivG	3	-	NA	NA	NA	35	194	0.0822
YPS744	SpA	SD01;ORF_49723	54	0.0183	0	0	DivG	3	-	NA	NA	NA	39	7	0.0822
YPS744	SpA	SD01;ORF_49730	24	0.0235	0	0	Div	1	-	NA	NA	NA	35	58	0.0792
YPS744	SpA	SD01;ORF_4974	24	0.0084	0	0	Div	1	-	NA	NA	NA	40	588	0.05
YPS744	SpA	SD01;ORF_49740	26	0.0018	0	0	Spar	1	-	NA	NA	NA	38	3	0.0711
YPS744	SpA	SD01;ORF_49747	26	0.0076	0	0	DivG	3	-	NA	NA	NA	31	18	0.0711
YPS744	SpA	SD01;ORF_49762	22	0.0044	0	0	Div	1	-	NA	NA	NA	35	158	0.0878
YPS744	SpA	SD01;ORF_49800	27	7e-04	0	0	DivG	1	-	NA	NA	NA	33	149	0.0878
YPS744	SpA	SD01;ORF_49806	49	0.007	0	0	Pol	1	-	NA	NA	NA	35	240	0.0878
YPS744	SpA	SD01;ORF_49847	21	0.7998	0	0	Spar	1	-	NA	NA	NA	45	203	0.0668
YPS744	SpA	SD01;ORF_49852	52	0.2212	0	0	DivG	1	-	NA	NA	NA	50	265	0.0668
YPS744	SpA	SD01;ORF_49860	45	0.3493	0	0	Spar	1	-	NA	NA	NA	40	201	0.0668
YPS744	SpA	SD01;ORF_49862	26	0.0071	0	0	Div	1	-	NA	NA	NA	38	239	0.0668
YPS744	SpA	SD01;ORF_49884	25	0.0586	0	0	Div	1	-	NA	NA	NA	47	331	0.0444
YPS744	SpA	SD01;ORF_49891	26	0.0509	0	0	DivG	3	-	NA	NA	NA	35	142	0.0671
YPS744	SpA	SD01;ORF_49897	25	0.0181	0	0	Spar	1	-	NA	NA	NA	32	52	0.0671
YPS744	SpA	SD01;ORF_49899	29	0	0	0	DivG	3	-	NA	NA	NA	32	23	0.0671
YPS744	SpA	SD01;ORF_49930	65	0.0272	0	0	DivG	3	-	NA	NA	NA	32	178	0.0464
YPS744	SpA	SD01;ORF_49933	36	0.0048	0	0	DivG	1	-	NA	NA	NA	32	206	0.0464
YPS744	SpA	SD01;ORF_49940	25	0.0267	0	0	Cons	1	-	NA	NA	NA	35	454	0.0464
YPS744	SpA	SD01;ORF_49948	76	0.3466	0	0	Spar	1	-	NA	NA	NA	48	31	0.0464
YPS744	SpA	SD01;ORF_49953	30	0.0087	0	0	Spar	1	-	NA	NA	NA	29	119	0.0528
YPS744	SpA	SD01;ORF_49954	30	0.046	0	0	Spar	1	-	NA	NA	NA	28	124	0.0528
YPS744	SpA	SD01;ORF_49962	29	0.0104	0	0	Spar	1	-	NA	NA	NA	43	235	0.0528
YPS744	SpA	SD01;ORF_49965	52	0.0257	0	0	DivG	1	-	NA	NA	NA	38	14	0.0548
YPS744	SpA	SD01;ORF_49976	30	0.0023	0	0	Div	1	-	NA	NA	NA	33	153	0.0548
YPS744	SpA	SD01;ORF_49982	44	0.2851	0	0	DivG	3	-	NA	NA	NA	33	165	0.0548
YPS744	SpA	SD01;ORF_50001	55	0.0312	0	0	Spar	1	-	NA	NA	NA	35	127	0.0329
YPS744	SpA	SD01;ORF_50006	23	0.1239	0	0	DivG	1	-	NA	NA	NA	42	162	0.0329
YPS744	SpA	SD01;ORF_5002	81	0.0321	0	0	DivG	3	-	NA	NA	NA	39	977	0.0771
YPS744	SpA	SD01;ORF_50035	48	0.4375	0	0	DivG	1	-	NA	NA	NA	39	76	0.0763
YPS744	SpA	SD01;ORF_50044	36	0.0288	0	0	DivG	3	-	NA	NA	NA	36	17	0.0548
YPS744	SpA	SD01;ORF_50046	22	0.0416	0	0	Spar	1	-	NA	NA	NA	39	46	0.0548
YPS744	SpA	SD01;ORF_50059	22	0.0017	0	0	Div	1	-	NA	NA	NA	29	25	0.0646
YPS744	SpA	SD01;ORF_50061	22	0.003	0	0	DivG	1	-	NA	NA	NA	32	20	0.0646
YPS744	SpA	SD01;ORF_50075	22	0	0	0	Div	1	-	NA	NA	NA	25	21	0.0646
YPS744	SpA	SD01;ORF_5011	64	0.2272	0	0	DivG	3	-	NA	NA	NA	36	989	0.0771
YPS744	SpA	SD01;ORF_50115	52	0.7212	0	0	Pol	1	-	NA	NA	NA	30	64	0.0646
YPS744	SpA	SD01;ORF_50122	32	0.0055	0	0	DivG	3	-	NA	NA	NA	41	266	0.0646
YPS744	SpA	SD01;ORF_50125	61	0.3258	0	0	DivG	3	-	NA	NA	NA	45	120	0.0646
YPS744	SpA	SD01;ORF_50132	45	0.1058	0	0	DivG	1	-	NA	NA	NA	31	9	0.0646
YPS744	SpA	SD01;ORF_50159	29	0.0028	0	0	Div	1	-	NA	NA	NA	21	80	0.0649
YPS744	SpA	SD01;ORF_50169	20	0.0047	0	0	DivG	1	-	NA	NA	NA	38	56	0.0949
YPS744	SpA	SD01;ORF_50200	23	0.0098	0	0	Spar	1	-	NA	NA	NA	46	252	0.0444
YPS744	SpA	SD01;ORF_50206	25	0.0138	0	0	Spar	1	-	NA	NA	NA	41	79	0.0548
YPS744	SpA	SD01;ORF_50219	32	0.1258	0	0	DivG	3	-	NA	NA	NA	29	20	0.1193
YPS744	SpA	SD01;ORF_5022	34	0.031	0	0	DivG	1	-	NA	NA	NA	39	973	0.0771
YPS744	SpA	SD01;ORF_50220	20	0.042	0	0	Spar	1	-	NA	NA	NA	44	83	0.0548
YPS744	SpA	SD01;ORF_50275	28	0.3472	0	0	Spar	1	-	NA	NA	NA	28	7	0.0773
YPS744	SpA	SD01;ORF_50283	44	0.0039	0	0	Spar	1	-	NA	NA	NA	33	127	0.0773
YPS744	SpA	SD01;ORF_50334	63	0.0194	0	0	DivG	3	-	NA	NA	NA	35	887	0.0773
YPS744	SpA	SD01;ORF_50342	28	0.0468	0	0	DivG	3	-	NA	NA	NA	38	958	0.0773
YPS744	SpA	SD01;ORF_50409	36	0.1677	0	0	DivG	1	-	NA	NA	NA	34	258	0.0773
YPS744	SpA	SD01;ORF_50414	37	0.0081	0	0	DivG	1	-	NA	NA	NA	34	211	0.0773
YPS744	SpA	SD01;ORF_50426	23	0.0876	0	0	DivG	3	-	NA	NA	NA	42	165	0.0773
YPS744	SpA	SD01;ORF_50434	24	1e-04	0	0	Cons	1	-	NA	NA	NA	20	18	0.0773
YPS744	SpA	SD01;ORF_50482	23	0.2515	0	0	Pol	1	-	NA	NA	NA	36	642	0.0638
YPS744	SpA	SD01;ORF_50484	23	0.0743	1	1	Spar	1	-	75.5005	119.2354	-0.6593	36	600	0.0638
YPS744	SpA	SD01;ORF_50510	33	0.4506	0	0	DivG	1	-	NA	NA	NA	43	275	0.0638
YPS744	SpA	SD01;ORF_50526	32	0.129	0	0	Cons	1	-	NA	NA	NA	44	189	0.0638
YPS744	SpA	SD01;ORF_50527	47	0.0049	0	0	DivG	3	-	NA	NA	NA	31	22	0.0638
YPS744	SpA	SD01;ORF_506	28	0.3392	0	0	Spar	1	-	NA	NA	NA	32	89	0.0757
YPS744	SpA	SD01;ORF_50651	36	0.21	0	0	Div	1	-	NA	NA	NA	38	288	0.074
YPS744	SpA	SD01;ORF_50657	20	0.0024	0	0	Spar	1	-	NA	NA	NA	38	311	0.074
YPS744	SpA	SD01;ORF_50659	24	0.1667	0	0	Spar	1	-	NA	NA	NA	35	318	0.074
YPS744	SpA	SD01;ORF_50679	23	0.5194	0	0	Cons	1	-	NA	NA	NA	53	418	0.074
YPS744	SpA	SD01;ORF_50746	21	0.253	0	0	Spar	1	-	NA	NA	NA	44	214	0.0444
YPS744	SpA	SD01;ORF_50801	26	0.4711	0	0	Spar	1	-	NA	NA	NA	54	218	0.0328
YPS744	SpA	SD01;ORF_50854	20	0.008	0	0	Cons	1	-	NA	NA	NA	40	25	0.0866
YPS744	SpA	SD01;ORF_50906	21	0.2618	0	0	DivG	3	-	NA	NA	NA	30	93	0.0866
YPS744	SpA	SD01;ORF_5094	65	0.0835	0	0	DivG	3	-	NA	NA	NA	42	356	0.0771
YPS744	SpA	SD01;ORF_51001	26	0.0898	0	0	DivG	1	-	NA	NA	NA	53	271	0.07
YPS744	SpA	SD01;ORF_51012	46	0.5168	0	0	DivG	1	-	NA	NA	NA	50	149	0.07
YPS744	SpA	SD01;ORF_51022	27	0.0124	0	0	Pol	1	-	NA	NA	NA	44	40	0.07
YPS744	SpA	SD01;ORF_51109	36	0.0029	0	0	DivG	1	-	NA	NA	NA	28	11	0.0458
YPS744	SpA	SD01;ORF_51114	56	0.2352	0	0	Pol	1	-	NA	NA	NA	44	141	0.0458
YPS744	SpA	SD01;ORF_51119	32	0.1094	0	0	Pol	1	-	NA	NA	NA	43	187	0.0458
YPS744	SpA	SD01;ORF_51133	42	0.0144	0	0	DivG	3	-	NA	NA	NA	33	116	0.0458
YPS744	SpA	SD01;ORF_51139	28	0.0049	0	0	DivG	3	-	NA	NA	NA	33	55	0.0458
YPS744	SpA	SD01;ORF_51146	35	0.0188	0	0	Div	2	-	NA	NA	NA	31	139	0.0801
YPS744	SpA	SD01;ORF_51159	28	0.2087	0	0	DivG	3	-	NA	NA	NA	38	105	0.0801
YPS744	SpA	SD01;ORF_51176	27	0.0019	0	0	Spar	1	-	NA	NA	NA	36	121	0.0615
YPS744	SpA	SD01;ORF_51182	33	7e-04	0	0	Pol	3	-	NA	NA	NA	40	69	0.0615
YPS744	SpA	SD01;ORF_51185	35	0.0014	0	0	Div	3	-	NA	NA	NA	42	37	0.0615
YPS744	SpA	SD01;ORF_51196	31	0.2932	0	0	Div	1	-	NA	NA	NA	62	122	0.0444
YPS744	SpA	SD01;ORF_51199	34	0.2005	0	0	Spar	1	-	NA	NA	NA	34	93	0.0615
YPS744	SpA	SD01;ORF_51223	20	0.0166	0	0	Cons	1	-	NA	NA	NA	32	104	0.0518
YPS744	SpA	SD01;ORF_51260	20	0.0912	0	0	Spar	1	-	NA	NA	NA	NA	14	0.046
YPS744	SpA	SD01;ORF_51274	24	0.2574	0	0	DivG	1	-	NA	NA	NA	33	53	0.086
YPS744	SpA	SD01;ORF_51298	29	0.0028	0	0	DivG	3	-	NA	NA	NA	30	20	0.1398
YPS744	SpA	SD01;ORF_51309	26	0.0891	0	0	DivG	3	-	NA	NA	NA	46	141	0.1006
YPS744	SpA	SD01;ORF_51318	35	0.0428	0	0	DivG	3	-	NA	NA	NA	32	200	0.1006
YPS744	SpA	SD01;ORF_51335	20	0.0113	0	0	DivG	3	-	NA	NA	NA	33	251	0.1006
YPS744	SpA	SD01;ORF_51350	36	0.0046	0	0	DivG	3	-	NA	NA	NA	29	73	0.1006
YPS744	SpA	SD01;ORF_51361	26	0.0127	0	0	Pol	1	-	NA	NA	NA	38	23	0.1006
YPS744	SpA	SD01;ORF_51379	35	0.0043	0	0	Div	1	-	NA	NA	NA	36	7	0.046
YPS744	SpA	SD01;ORF_51402	27	0.1803	0	0	Cons	1	-	NA	NA	NA	43	120	0.0485
YPS744	SpA	SD01;ORF_51411	31	0.6259	0	0	Spar	1	-	NA	NA	NA	50	60	0.0485
YPS744	SpA	SD01;ORF_51415	25	0.2669	0	0	Spar	1	-	NA	NA	NA	50	33	0.0535
YPS744	SpA	SD01;ORF_51416	29	0.001	0	0	DivG	1	-	NA	NA	NA	49	42	0.0535
YPS744	SpA	SD01;ORF_51479	42	0.0015	0	0	Spar	1	-	NA	NA	NA	40	44	0.077
YPS744	SpA	SD01;ORF_51506	30	0.0549	0	0	DivG	3	-	NA	NA	NA	45	84	0.077
YPS744	SpA	SD01;ORF_51513	34	0.4664	0	0	DivG	3	-	NA	NA	NA	39	29	0.077
YPS744	SpA	SD01;ORF_51515	30	0.0576	0	0	DivG	1	-	NA	NA	NA	41	18	0.077
YPS744	SpA	SD01;ORF_51516	22	0.4845	0	0	DivG	1	-	NA	NA	NA	41	33	0.077
YPS744	SpA	SD01;ORF_51525	20	0.0167	0	0	Spar	1	-	NA	NA	NA	29	92	0.0791
YPS744	SpA	SD01;ORF_51541	32	0.377	0	0	DivG	3	-	NA	NA	NA	36	124	0.077
YPS744	SpA	SD01;ORF_51549	21	0.0497	0	0	Spar	1	-	NA	NA	NA	36	114	0.077
YPS744	SpA	SD01;ORF_51559	29	0.1479	0	0	Spar	1	-	NA	NA	NA	36	10	0.0811
YPS744	SpA	SD01;ORF_51588	27	0.6553	0	0	DivG	1	-	NA	NA	NA	37	71	0.0811
YPS744	SpA	SD01;ORF_51623	49	0.1283	0	0	DivG	3	-	NA	NA	NA	29	0	0.0811
YPS744	SpA	SD01;ORF_51665	21	0.0133	0	0	Div	1	-	NA	NA	NA	41	0	0.0811
YPS744	SpA	SD01;ORF_51709	74	0.2013	0	0	DivG	1	-	NA	NA	NA	37	30	0.0811
YPS744	SpA	SD01;ORF_51731	22	0.2055	0	0	Div	1	-	NA	NA	NA	26	118	0.0811
YPS744	SpA	SD01;ORF_51735	24	0.5824	0	0	Cons	1	-	NA	NA	NA	49	150	0.0811
YPS744	SpA	SD01;ORF_51774	27	0.0022	0	0	DivG	3	-	NA	NA	NA	25	33	0.0811
YPS744	SpA	SD01;ORF_518	26	0.29	0	0	Spar	1	-	NA	NA	NA	27	10	0.0757
YPS744	SpA	SD01;ORF_519	32	0.0328	0	0	DivG	3	-	NA	NA	NA	49	108	0.0658
YPS744	SpA	SD01;ORF_5208	36	0.0267	0	0	DivG	3	-	NA	NA	NA	41	934	0.0771
YPS744	SpA	SD01;ORF_52126	38	0.0304	0	0	DivG	3	-	NA	NA	NA	35	148	0.0824
YPS744	SpA	SD01;ORF_5214	64	0.2952	0	0	DivG	3	-	NA	NA	NA	37	953	0.0771
YPS744	SpA	SD01;ORF_52146	40	0.1798	0	0	Div	1	-	NA	NA	NA	36	65	0.0824
YPS744	SpA	SD01;ORF_52147	21	0.0269	0	0	Div	1	-	NA	NA	NA	41	106	0.0824
YPS744	SpA	SD01;ORF_52150	32	0.2314	0	0	Pol	1	-	NA	NA	NA	39	55	0.0824
YPS744	SpA	SD01;ORF_52166	31	0.337	0	0	DivG	3	-	NA	NA	NA	29	9	0.0824
YPS744	SpA	SD01;ORF_5219	29	0.0071	0	0	DivG	3	-	NA	NA	NA	30	11	0.0652
YPS744	SpA	SD01;ORF_52225	23	0.0076	0	0	Div	1	-	NA	NA	NA	21	23	0.0435
YPS744	SpA	SD01;ORF_52237	27	0.0033	0	0	Div	1	-	NA	NA	NA	48	495	0.0828
YPS744	SpA	SD01;ORF_52243	29	0.3508	0	0	Div	1	-	NA	NA	NA	43	461	0.0828
YPS744	SpA	SD01;ORF_52271	35	0.2853	0	0	DivG	3	-	NA	NA	NA	42	294	0.0954
YPS744	SpA	SD01;ORF_52278	24	0.0088	0	0	DivG	3	-	NA	NA	NA	39	341	0.0954
YPS744	SpA	SD01;ORF_52281	35	0.0202	0	0	DivG	3	-	NA	NA	NA	39	344	0.0954
YPS744	SpA	SD01;ORF_52282	51	0.1408	1	0	DivG	3	-	15.7427	24.6869	-0.6491	37	349	0.0954
YPS744	SpA	SD01;ORF_52288	23	0.002	0	0	Div	1	-	NA	NA	NA	33	414	0.0954
YPS744	SpA	SD01;ORF_52308	27	0.0046	0	0	DivG	1	-	NA	NA	NA	29	522	0.0954
YPS744	SpA	SD01;ORF_52312	46	0.002	0	0	DivG	1	-	NA	NA	NA	34	64	0.0954
YPS744	SpA	SD01;ORF_52317	23	0.2144	0	0	Spar	1	-	NA	NA	NA	39	500	0.0954
YPS744	SpA	SD01;ORF_52324	27	0.6903	0	0	Div	1	-	NA	NA	NA	32	75	0.0954
YPS744	SpA	SD01;ORF_5236	26	0.0726	0	0	Pol	1	-	NA	NA	NA	52	33	0.099
YPS744	SpA	SD01;ORF_52360	46	0.2853	0	0	Div	1	-	NA	NA	NA	33	188	0.0781
YPS744	SpA	SD01;ORF_52370	27	0.0094	0	0	DivG	1	-	NA	NA	NA	37	149	0.0781
YPS744	SpA	SD01;ORF_524	40	0.2888	0	0	DivG	3	-	NA	NA	NA	41	60	0.0658
YPS744	SpA	SD01;ORF_52407	40	0.1529	1	0	Div	1	-	10.3294	2.6264	1.9756	36	231	0.0828
YPS744	SpA	SD01;ORF_5241	35	0.1498	0	0	DivG	1	-	NA	NA	NA	43	46	0.099
YPS744	SpA	SD01;ORF_52410	21	0.0013	0	0	DivG	3	-	NA	NA	NA	44	72	0.0513
YPS744	SpA	SD01;ORF_52412	20	0.0295	0	0	Spar	1	-	NA	NA	NA	40	261	0.0828
YPS744	SpA	SD01;ORF_52421	62	0.0019	0	0	DivG	3	-	NA	NA	NA	33	131	0.0828
YPS744	SpA	SD01;ORF_52422	42	0.2833	0	0	DivG	3	-	NA	NA	NA	37	46	0.0513
YPS744	SpA	SD01;ORF_5243	25	0.4727	1	0	Div	1	-	7.396	22.5862	-1.6106	33	12	0.0542
YPS744	SpA	SD01;ORF_5245	22	1e-04	0	0	DivG	1	-	NA	NA	NA	26	105	0.0542
YPS744	SpA	SD01;ORF_5247	31	0.0299	0	0	Spar	1	-	NA	NA	NA	40	125	0.0542
YPS744	SpA	SD01;ORF_52487	26	0	0	0	DivG	1	-	NA	NA	NA	25	47	0.0828
YPS744	SpA	SD01;ORF_52489	33	0.1326	0	0	DivG	3	-	NA	NA	NA	33	34	0.068
YPS744	SpA	SD01;ORF_52491	24	0.2725	0	0	Spar	1	-	NA	NA	NA	35	42	0.068
YPS744	SpA	SD01;ORF_52521	37	0.053	0	0	DivG	3	-	NA	NA	NA	31	105	0.0573
YPS744	SpA	SD01;ORF_52534	34	0.0276	0	0	Spar	1	-	NA	NA	NA	37	35	0.0573
YPS744	SpA	SD01;ORF_52552	55	0.001	0	0	Div	1	-	NA	NA	NA	43	182	0.101
YPS744	SpA	SD01;ORF_5256	34	0.0669	0	0	Spar	1	-	NA	NA	NA	43	169	0.0542
YPS744	SpA	SD01;ORF_52580	37	0.4706	0	0	DivG	3	-	NA	NA	NA	46	115	0.101
YPS744	SpA	SD01;ORF_5260	22	0.0117	0	0	DivG	3	-	NA	NA	NA	39	90	0.0542
YPS744	SpA	SD01;ORF_52616	39	0.0079	0	0	DivG	1	-	NA	NA	NA	38	47	0.056
YPS744	SpA	SD01;ORF_52630	74	0.1901	0	0	DivG	3	-	NA	NA	NA	33	82	0.056
YPS744	SpA	SD01;ORF_52656	27	0.0141	0	0	DivG	3	-	NA	NA	NA	37	127	0.0807
YPS744	SpA	SD01;ORF_52669	28	0.1094	0	0	DivG	1	-	NA	NA	NA	40	191	0.0807
YPS744	SpA	SD01;ORF_52673	45	0.2981	0	0	Pol	1	-	NA	NA	NA	43	240	0.0807
YPS744	SpA	SD01;ORF_52678	28	0.4037	0	0	DivG	1	-	NA	NA	NA	44	274	0.0807
YPS744	SpA	SD01;ORF_52681	23	0.4507	0	0	DivG	1	-	NA	NA	NA	49	325	0.0807
YPS744	SpA	SD01;ORF_52686	45	0.1175	0	0	DivG	3	-	NA	NA	NA	35	45	0.0807
YPS744	SpA	SD01;ORF_52687	38	0.2162	0	0	Div	1	-	NA	NA	NA	46	470	0.0807
YPS744	SpA	SD01;ORF_5269	21	0.3909	0	0	DivG	3	-	NA	NA	NA	27	42	0.0542
YPS744	SpA	SD01;ORF_52693	63	0.0433	0	0	DivG	3	-	NA	NA	NA	43	490	0.0807
YPS744	SpA	SD01;ORF_5288	32	0.0037	0	0	Spar	1	-	NA	NA	NA	28	9	0.0754
YPS744	SpA	SD01;ORF_52916	30	0.143	0	0	Pol	1	-	NA	NA	NA	34	120	0.0692
YPS744	SpA	SD01;ORF_5292	32	0.1446	0	0	Div	1	-	NA	NA	NA	46	195	0.0754
YPS744	SpA	SD01;ORF_52921	29	0.1081	0	0	Spar	1	-	NA	NA	NA	37	150	0.0692
YPS744	SpA	SD01;ORF_52935	48	0.1394	0	0	DivG	3	-	NA	NA	NA	37	300	0.0692
YPS744	SpA	SD01;ORF_52944	20	0.0036	0	0	DivG	3	-	NA	NA	NA	44	353	0.0692
YPS744	SpA	SD01;ORF_52949	25	0.0301	0	0	DivG	3	-	NA	NA	NA	36	48	0.0692
YPS744	SpA	SD01;ORF_52955	29	0.0207	0	0	Div	1	-	NA	NA	NA	37	461	0.0692
YPS744	SpA	SD01;ORF_52959	29	0.3737	0	0	Div	1	-	NA	NA	NA	29	380	0.0692
YPS744	SpA	SD01;ORF_52964	32	0.0112	0	0	Spar	1	-	NA	NA	NA	30	285	0.0692
YPS744	SpA	SD01;ORF_52979	21	0.7969	0	0	Cons	1	-	NA	NA	NA	38	230	0.0692
YPS744	SpA	SD01;ORF_52988	21	0.0461	0	0	DivG	3	-	NA	NA	NA	32	18	0.0692
YPS744	SpA	SD01;ORF_52994	41	0.1794	0	0	Spar	1	-	NA	NA	NA	44	241	0.0523
YPS744	SpA	SD01;ORF_52997	41	0.0088	0	0	DivG	1	-	NA	NA	NA	44	239	0.0523
YPS744	SpA	SD01;ORF_52998	25	0.877	0	0	Spar	1	-	NA	NA	NA	49	273	0.0523
YPS744	SpA	SD01;ORF_52999	72	0.0425	0	0	Div	1	-	NA	NA	NA	43	109	0.0523
YPS744	SpA	SD01;ORF_53001	37	0.0048	0	0	DivG	3	-	NA	NA	NA	38	201	0.0523
YPS744	SpA	SD01;ORF_53047	35	0.0656	0	0	Spar	1	-	NA	NA	NA	37	205	0.0886
YPS744	SpA	SD01;ORF_53056	27	0.1285	1	0	Div	1	-	2.4186	7.3535	-1.6042	36	186	0.0886
YPS744	SpA	SD01;ORF_5307	52	0.0035	0	0	DivG	3	-	NA	NA	NA	30	195	0.1147
YPS744	SpA	SD01;ORF_53079	31	0.1771	0	0	Spar	1	-	NA	NA	NA	48	195	0.0523
YPS744	SpA	SD01;ORF_53083	24	0.0222	0	0	Spar	1	-	NA	NA	NA	37	112	0.0781
YPS744	SpA	SD01;ORF_53086	34	0.0022	0	0	DivG	3	-	NA	NA	NA	23	56	0.0781
YPS744	SpA	SD01;ORF_53088	36	0.0015	0	0	DivG	3	-	NA	NA	NA	29	31	0.0781
YPS744	SpA	SD01;ORF_53104	27	0.2523	0	0	Spar	1	-	NA	NA	NA	35	60	0.0781
YPS744	SpA	SD01;ORF_53128	34	0.4414	0	0	Spar	1	-	NA	NA	NA	47	311	0.0523
YPS744	SpA	SD01;ORF_5319	38	0.0085	0	0	DivG	1	-	NA	NA	NA	32	285	0.1147
YPS744	SpA	SD01;ORF_5327	21	0	0	0	Pol	1	-	NA	NA	NA	21	34	0.1147
YPS744	SpA	SD01;ORF_53287	34	0.3928	0	0	Spar	1	-	NA	NA	NA	48	336	0.0523
YPS744	SpA	SD01;ORF_53433	29	0.6939	0	0	Div	1	-	NA	NA	NA	46	446	0.0523
YPS744	SpA	SD01;ORF_53441	108	0.2271	0	0	DivG	3	-	NA	NA	NA	43	469	0.0523
YPS744	SpA	SD01;ORF_53485	23	0.4044	0	0	Div	1	-	NA	NA	NA	38	59	0.0805
YPS744	SpA	SD01;ORF_53492	29	0.5771	0	0	DivG	3	-	NA	NA	NA	34	87	0.0805
YPS744	SpA	SD01;ORF_53496	69	0.1634	0	0	DivG	3	-	NA	NA	NA	43	589	0.0523
YPS744	SpA	SD01;ORF_53502	50	0.0023	0	0	DivG	1	-	NA	NA	NA	27	92	0.0567
YPS744	SpA	SD01;ORF_53533	26	0.259	0	0	Spar	1	-	NA	NA	NA	37	107	0.0847
YPS744	SpA	SD01;ORF_53558	25	0.5926	0	0	DivG	3	-	NA	NA	NA	36	77	0.0847
YPS744	SpA	SD01;ORF_53582	30	0.133	0	0	DivG	1	-	NA	NA	NA	32	77	0.0523
YPS744	SpA	SD01;ORF_53584	23	0.0071	1	1	Div	1	-	10.4109	67.2329	-2.6911	40	77	0.0847
YPS744	SpA	SD01;ORF_53595	21	0.2976	0	0	DivG	3	-	NA	NA	NA	32	17	0.1073
YPS744	SpA	SD01;ORF_53624	52	0.0797	0	0	DivG	1	-	NA	NA	NA	38	212	0.0629
YPS744	SpA	SD01;ORF_53637	27	0.025	0	0	Spar	1	-	NA	NA	NA	35	219	0.0629
YPS744	SpA	SD01;ORF_53645	22	0.2758	0	0	Cons	1	-	NA	NA	NA	35	129	0.0629
YPS744	SpA	SD01;ORF_53679	20	0.0013	0	0	Spar	1	-	NA	NA	NA	NA	76	0.087
YPS744	SpA	SD01;ORF_53683	24	0.0455	0	0	DivG	1	-	NA	NA	NA	25	47	0.087
YPS744	SpA	SD01;ORF_53697	46	0.0028	0	0	DivG	3	-	NA	NA	NA	33	139	0.0707
YPS744	SpA	SD01;ORF_53700	38	0.0261	0	0	Div	3	-	NA	NA	NA	36	148	0.0707
YPS744	SpA	SD01;ORF_53709	59	0.0763	0	0	Div	3	-	NA	NA	NA	32	115	0.0939
YPS744	SpA	SD01;ORF_53732	153	0.0278	0	0	DivG	3	-	NA	NA	NA	33	38	0.0939
YPS744	SpA	SD01;ORF_53736	27	8e-04	0	0	DivG	3	-	NA	NA	NA	29	397	0.0939
YPS744	SpA	SD01;ORF_53767	30	0.0682	0	0	DivG	1	-	NA	NA	NA	39	180	0.0939
YPS744	SpA	SD01;ORF_53771	58	0.0071	0	0	DivG	3	-	NA	NA	NA	40	261	0.0707
YPS744	SpA	SD01;ORF_5378	36	0.0086	0	0	Spar	1	-	NA	NA	NA	39	119	0.084
YPS744	SpA	SD01;ORF_53793	41	0.1109	0	0	DivG	3	-	NA	NA	NA	41	292	0.0707
YPS744	SpA	SD01;ORF_53798	35	0.6273	0	0	DivG	1	-	NA	NA	NA	36	118	0.0901
YPS744	SpA	SD01;ORF_53801	32	0.0014	0	0	DivG	1	-	NA	NA	NA	38	129	0.0901
YPS744	SpA	SD01;ORF_53805	31	0.5332	0	0	DivG	1	-	NA	NA	NA	38	138	0.0901
YPS744	SpA	SD01;ORF_53809	22	0.3203	0	0	DivG	1	-	NA	NA	NA	33	179	0.0901
YPS744	SpA	SD01;ORF_53848	41	0.0031	0	0	DivG	1	-	NA	NA	NA	30	92	0.0901
YPS744	SpA	SD01;ORF_53857	33	0.1556	0	0	Cons	1	-	NA	NA	NA	36	179	0.0676
YPS744	SpA	SD01;ORF_53862	39	0.6446	0	0	Pol	1	-	NA	NA	NA	39	28	0.0676
YPS744	SpA	SD01;ORF_53868	39	0.0041	0	0	DivG	3	-	NA	NA	NA	39	129	0.0676
YPS744	SpA	SD01;ORF_53883	67	0.3256	0	0	DivG	3	-	NA	NA	NA	41	446	0.0707
YPS744	SpA	SD01;ORF_5389	46	0.1865	0	0	DivG	1	-	NA	NA	NA	39	236	0.084
YPS744	SpA	SD01;ORF_53916	57	0.1214	0	0	DivG	3	-	NA	NA	NA	40	75	0.0663
YPS744	SpA	SD01;ORF_53926	23	0.1547	0	0	DivG	1	-	NA	NA	NA	44	428	0.0828
YPS744	SpA	SD01;ORF_53928	39	0.2139	0	0	Div	1	-	NA	NA	NA	35	328	0.0707
YPS744	SpA	SD01;ORF_53933	22	0.002	0	0	DivG	3	-	NA	NA	NA	39	366	0.0707
YPS744	SpA	SD01;ORF_53934	23	0.1675	0	0	Pol	1	-	NA	NA	NA	35	353	0.0707
YPS744	SpA	SD01;ORF_54037	38	0.0637	0	0	Spar	1	-	NA	NA	NA	40	41	0.0433
YPS744	SpA	SD01;ORF_54038	32	0.1303	0	0	DivG	3	-	NA	NA	NA	31	31	0.0433
YPS744	SpA	SD01;ORF_54042	38	0.3639	0	0	Cons	1	-	NA	NA	NA	39	154	0.0433
YPS744	SpA	SD01;ORF_54048	25	0.0039	0	0	DivG	3	-	NA	NA	NA	42	180	0.0433
YPS744	SpA	SD01;ORF_54051	23	0.5718	0	0	Spar	1	-	NA	NA	NA	49	245	0.0433
YPS744	SpA	SD01;ORF_54054	47	0.1757	0	0	Spar	1	-	NA	NA	NA	56	270	0.0433
YPS744	SpA	SD01;ORF_54056	42	0.6175	0	0	Div	1	-	NA	NA	NA	57	300	0.0433
YPS744	SpA	SD01;ORF_54063	56	0.0493	0	0	Pol	3	-	NA	NA	NA	37	158	0.0433
YPS744	SpA	SD01;ORF_54068	56	7e-04	0	0	Pol	3	-	NA	NA	NA	37	118	0.0433
YPS744	SpA	SD01;ORF_54084	22	0.5524	0	0	DivG	1	-	NA	NA	NA	29	80	0.0433
YPS744	SpA	SD01;ORF_54120	39	0.4053	0	0	Pol	1	-	NA	NA	NA	48	268	0.0707
YPS744	SpA	SD01;ORF_54177	39	0.0244	0	0	Pol	1	-	NA	NA	NA	38	158	0.0791
YPS744	SpA	SD01;ORF_54181	61	0.0256	0	0	DivG	3	-	NA	NA	NA	34	127	0.0791
YPS744	SpA	SD01;ORF_54233	35	0.0061	0	0	DivG	3	-	NA	NA	NA	34	48	0.0758
YPS744	SpA	SD01;ORF_54307	24	0.0062	0	0	DivG	3	-	NA	NA	NA	27	20	0.0327
YPS744	SpA	SD01;ORF_54313	23	0.4284	0	0	DivG	3	-	NA	NA	NA	44	223	0.0692
YPS744	SpA	SD01;ORF_54319	58	0.29	0	0	DivG	3	-	NA	NA	NA	51	226	0.0692
YPS744	SpA	SD01;ORF_54339	35	0.0123	0	0	DivG	3	-	NA	NA	NA	35	54	0.0884
YPS744	SpA	SD01;ORF_54342	31	0.3836	0	0	DivG	3	-	NA	NA	NA	32	23	0.0884
YPS744	SpA	SD01;ORF_54362	84	0.0344	0	0	DivG	3	-	NA	NA	NA	46	252	0.0692
YPS744	SpA	SD01;ORF_54399	23	0.011	0	0	Pol	1	-	NA	NA	NA	33	92	0.0952
YPS744	SpA	SD01;ORF_54416	41	0.0153	0	0	DivG	3	-	NA	NA	NA	33	237	0.0852
YPS744	SpA	SD01;ORF_54433	35	0.013	0	0	DivG	3	-	NA	NA	NA	36	244	0.0852
YPS744	SpA	SD01;ORF_54434	23	0.0015	0	0	DivG	1	-	NA	NA	NA	43	280	0.0692
YPS744	SpA	SD01;ORF_54438	21	0.3079	0	0	Cons	1	-	NA	NA	NA	45	265	0.0852
YPS744	SpA	SD01;ORF_54440	46	0.0465	0	0	DivG	3	-	NA	NA	NA	38	168	0.0852
YPS744	SpA	SD01;ORF_54447	36	0.006	0	0	DivG	3	-	NA	NA	NA	35	133	0.0852
YPS744	SpA	SD01;ORF_54547	22	0.0758	0	0	DivG	1	-	NA	NA	NA	45	109	0.0842
YPS744	SpA	SD01;ORF_54558	26	0.5195	0	0	Div	1	-	NA	NA	NA	44	182	0.0692
YPS744	SpA	SD01;ORF_5459	44	0.0893	0	0	Pol	3	-	NA	NA	NA	36	206	0.084
YPS744	SpA	SD01;ORF_54623	71	0.0864	0	1	DivG	3	-	NA	NA	NA	38	283	0.0882
YPS744	SpA	SD01;ORF_54645	42	0.0507	0	0	Div	3	-	NA	NA	NA	34	161	0.0882
YPS744	SpA	SD01;ORF_54650	30	0.328	0	0	Div	1	-	NA	NA	NA	39	136	0.0882
YPS744	SpA	SD01;ORF_54657	26	0.1813	0	0	Div	3	-	NA	NA	NA	32	55	0.0882
YPS744	SpA	SD01;ORF_54665	40	0.0025	0	0	DivG	3	-	NA	NA	NA	34	12	0.0834
YPS744	SpA	SD01;ORF_54672	25	0.1953	0	0	Spar	1	-	NA	NA	NA	42	189	0.0834
YPS744	SpA	SD01;ORF_54689	21	0.4123	0	0	DivG	3	-	NA	NA	NA	33	63	0.0834
YPS744	SpA	SD01;ORF_54702	29	0.3408	0	0	DivG	3	-	NA	NA	NA	44	156	0.0834
YPS744	SpA	SD01;ORF_54718	33	0.5655	0	0	Spar	1	-	NA	NA	NA	48	116	0.0668
YPS744	SpA	SD01;ORF_54722	49	0.0459	0	0	DivG	3	-	NA	NA	NA	32	133	0.0668
YPS744	SpA	SD01;ORF_54740	24	0.8454	0	0	Spar	1	-	NA	NA	NA	48	544	0.0828
YPS744	SpA	SD01;ORF_54744	26	0.4184	0	0	DivG	3	-	NA	NA	NA	22	266	0.0668
YPS744	SpA	SD01;ORF_54745	29	6e-04	0	0	Div	1	-	NA	NA	NA	32	301	0.0668
YPS744	SpA	SD01;ORF_54779	30	0.2732	0	0	Pol	1	-	NA	NA	NA	40	520	0.0668
YPS744	SpA	SD01;ORF_54782	39	0.361	0	0	Div	1	-	NA	NA	NA	41	477	0.0668
YPS744	SpA	SD01;ORF_54787	24	0.0341	0	0	Spar	1	-	NA	NA	NA	37	431	0.0668
YPS744	SpA	SD01;ORF_54791	24	0.1165	0	0	Spar	1	-	NA	NA	NA	36	370	0.0668
YPS744	SpA	SD01;ORF_54795	76	0.0041	0	0	DivG	3	-	NA	NA	NA	32	96	0.0668
YPS744	SpA	SD01;ORF_54833	52	0.1301	0	0	DivG	1	-	NA	NA	NA	44	321	0.0608
YPS744	SpA	SD01;ORF_54843	22	0.6529	0	0	DivG	3	-	NA	NA	NA	42	455	0.0608
YPS744	SpA	SD01;ORF_54851	144	0.2997	0	0	Div	2	-	NA	NA	NA	41	41	0.0608
YPS744	SpA	SD01;ORF_54857	59	0.0317	0	0	DivG	3	-	NA	NA	NA	42	226	0.0608
YPS744	SpA	SD01;ORF_5513	29	0.1493	0	0	DivG	1	-	NA	NA	NA	31	14	0.1039
YPS744	SpA	SD01;ORF_5551	60	0.0105	0	0	Pol	1	-	NA	NA	NA	37	228	0.1039
YPS744	SpA	SD01;ORF_55603	31	0.003	0	0	Spar	1	-	NA	NA	NA	38	85	0.0466
YPS744	SpA	SD01;ORF_55605	25	0.4585	0	0	DivG	1	-	NA	NA	NA	46	24	0.0466
YPS744	SpA	SD01;ORF_55634	27	0.1049	0	0	DivG	3	-	NA	NA	NA	45	303	0.0719
YPS744	SpA	SD01;ORF_55645	51	0.4676	0	0	DivG	3	-	NA	NA	NA	54	268	0.0719
YPS744	SpA	SD01;ORF_55656	20	0.0053	0	0	Spar	1	-	NA	NA	NA	19	37	0.0556
YPS744	SpA	SD01;ORF_55667	22	0.0036	0	0	Spar	1	-	NA	NA	NA	39	201	0.0719
YPS744	SpA	SD01;ORF_55747	24	0.0019	0	0	DivG	3	-	NA	NA	NA	33	122	0.0719
YPS744	SpA	SD01;ORF_55755	34	0.0227	0	0	DivG	3	-	NA	NA	NA	35	81	0.0719
YPS744	SpA	SD01;ORF_55757	53	0.0193	0	0	Div	1	-	NA	NA	NA	33	50	0.0719
YPS744	SpA	SD01;ORF_5577	21	0.1532	0	0	DivG	1	-	NA	NA	NA	39	102	0.1039
YPS744	SpA	SD01;ORF_55788	33	0.2025	0	0	DivG	3	-	NA	NA	NA	23	91	0.0872
YPS744	SpA	SD01;ORF_55799	51	0.2501	0	0	Div	1	-	NA	NA	NA	41	7	0.0562
YPS744	SpA	SD01;ORF_55804	41	0.101	0	0	Div	1	-	NA	NA	NA	46	19	0.0148
YPS744	SpA	SD01;ORF_55827	38	0.0205	0	0	Pol	1	-	NA	NA	NA	32	177	0.069
YPS744	SpA	SD01;ORF_55859	23	0.0028	0	0	DivG	1	-	NA	NA	NA	36	688	0.0828
YPS744	SpA	SD01;ORF_55878	81	0.0878	0	0	DivG	3	-	NA	NA	NA	38	45	0.0769
YPS744	SpA	SD01;ORF_55883	36	0.1	0	0	Div	1	-	NA	NA	NA	34	3	0.0347
YPS744	SpA	SD01;ORF_55919	29	0.0041	0	0	Div	1	-	NA	NA	NA	32	65	0.0936
YPS744	SpA	SD01;ORF_55947	26	0.5213	0	0	Div	1	-	NA	NA	NA	36	88	0.069
YPS744	SpA	SD01;ORF_55980	31	0.1391	0	0	DivG	1	-	NA	NA	NA	39	7	0.0488
YPS744	SpA	SD01;ORF_55982	20	0.4688	0	0	DivG	1	-	NA	NA	NA	43	240	0.0933
YPS744	SpA	SD01;ORF_55986	24	0.0197	0	0	Div	1	-	NA	NA	NA	37	169	0.0933
YPS744	SpA	SD01;ORF_55995	22	0.2044	0	0	Spar	1	-	NA	NA	NA	45	70	0.0933
YPS744	SpA	SD01;ORF_56008	22	9e-04	0	0	Spar	1	-	NA	NA	NA	39	254	0.0933
YPS744	SpA	SD01;ORF_56039	35	0.0046	0	0	DivG	3	-	NA	NA	NA	29	60	0.0933
YPS744	SpA	SD01;ORF_56056	20	0.0022	0	0	Spar	1	-	NA	NA	NA	35	163	0.0488
YPS744	SpA	SD01;ORF_56145	25	0.5326	0	0	Spar	1	-	NA	NA	NA	37	23	0.083
YPS744	SpA	SD01;ORF_56182	24	0.118	0	0	Pol	1	-	NA	NA	NA	51	121	0.083
YPS744	SpA	SD01;ORF_56204	75	0.0539	0	0	Div	1	-	NA	NA	NA	43	223	0.083
YPS744	SpA	SD01;ORF_56207	23	0	0	0	DivG	3	-	NA	NA	NA	44	335	0.083
YPS744	SpA	SD01;ORF_56209	25	0.0231	0	0	DivG	3	-	NA	NA	NA	35	276	0.083
YPS744	SpA	SD01;ORF_56214	20	0.6326	0	0	DivG	3	-	NA	NA	NA	33	253	0.083
YPS744	SpA	SD01;ORF_56221	25	0.5591	0	0	Spar	1	-	NA	NA	NA	38	130	0.083
YPS744	SpA	SD01;ORF_56227	22	0.0293	0	0	Spar	1	-	NA	NA	NA	32	48	0.083
YPS744	SpA	SD01;ORF_56230	21	0.0349	0	0	DivG	3	-	NA	NA	NA	35	11	0.083
YPS744	SpA	SD01;ORF_56281	24	0.4444	0	0	Spar	1	-	NA	NA	NA	36	218	0.0418
YPS744	SpA	SD01;ORF_56291	21	0.3606	0	0	Cons	1	-	NA	NA	NA	39	114	0.0418
YPS744	SpA	SD01;ORF_56315	26	0.1556	0	0	DivG	1	-	NA	NA	NA	28	218	0.0832
YPS744	SpA	SD01;ORF_56338	77	0.0969	0	0	DivG	1	-	NA	NA	NA	39	267	0.0832
YPS744	SpA	SD01;ORF_56341	26	0.2919	0	0	DivG	1	-	NA	NA	NA	38	401	0.0832
YPS744	SpA	SD01;ORF_56355	67	0.1485	0	0	Div	1	-	NA	NA	NA	35	201	0.0832
YPS744	SpA	SD01;ORF_56363	60	0.0657	0	0	Div	1	-	NA	NA	NA	36	167	0.0832
YPS744	SpA	SD01;ORF_56420	31	0.0129	0	0	DivG	3	-	NA	NA	NA	41	288	0.0488
YPS744	SpA	SD01;ORF_56427	52	0.0107	0	0	DivG	3	-	NA	NA	NA	39	234	0.0956
YPS744	SpA	SD01;ORF_56443	27	0.0249	0	0	DivG	3	-	NA	NA	NA	49	451	0.0956
YPS744	SpA	SD01;ORF_56462	28	0.1056	0	0	Spar	1	-	NA	NA	NA	38	403	0.0956
YPS744	SpA	SD01;ORF_56472	20	0.1666	0	0	Div	1	-	NA	NA	NA	44	378	0.0956
YPS744	SpA	SD01;ORF_56488	32	0.2114	0	0	Div	1	-	NA	NA	NA	42	230	0.0956
YPS744	SpA	SD01;ORF_56502	39	0.1739	0	0	Div	1	-	NA	NA	NA	42	191	0.0488
YPS744	SpA	SD01;ORF_56505	38	0.2438	0	0	DivG	1	-	NA	NA	NA	34	51	0.0956
YPS744	SpA	SD01;ORF_56518	106	0.1814	0	0	DivG	3	-	NA	NA	NA	38	160	0.1023
YPS744	SpA	SD01;ORF_56520	56	0.0043	0	0	DivG	1	-	NA	NA	NA	36	234	0.1023
YPS744	SpA	SD01;ORF_56533	75	0.1196	0	0	DivG	3	-	NA	NA	NA	42	152	0.1023
YPS744	SpA	SD01;ORF_56552	22	0.0268	0	0	Pol	1	-	NA	NA	NA	45	137	0.1023
YPS744	SpA	SD01;ORF_56554	57	0.0276	0	0	Pol	1	-	NA	NA	NA	44	22	0.1023
YPS744	SpA	SD01;ORF_56678	55	0.0137	0	0	DivG	1	-	NA	NA	NA	31	152	0.1164
YPS744	SpA	SD01;ORF_5669	20	0.0269	0	0	DivG	3	-	NA	NA	NA	30	71	0.2945
YPS744	SpA	SD01;ORF_56691	24	0.0787	0	0	DivG	3	-	NA	NA	NA	28	249	0.1164
YPS744	SpA	SD01;ORF_56738	22	0.0655	0	0	Div	1	-	NA	NA	NA	36	7	0.1164
YPS744	SpA	SD01;ORF_56764	21	0.2288	0	0	Spar	1	-	NA	NA	NA	35	18	0.1065
YPS744	SpA	SD01;ORF_56771	32	0.0771	0	0	Spar	1	-	NA	NA	NA	33	108	0.1065
YPS744	SpA	SD01;ORF_56791	33	0.022	0	0	Spar	1	-	NA	NA	NA	33	135	0.1065
YPS744	SpA	SD01;ORF_56844	28	0.0118	0	0	Pol	1	-	NA	NA	NA	37	112	0.1065
YPS744	SpA	SD01;ORF_56848	21	0.0047	0	0	Spar	1	-	NA	NA	NA	35	161	0.1065
YPS744	SpA	SD01;ORF_56855	23	0.0086	0	0	DivG	3	-	NA	NA	NA	33	262	0.1065
YPS744	SpA	SD01;ORF_56865	31	0.2327	0	0	Div	1	-	NA	NA	NA	44	249	0.1065
YPS744	SpA	SD01;ORF_56871	65	0.5131	0	0	DivG	1	-	NA	NA	NA	45	394	0.1065
YPS744	SpA	SD01;ORF_56872	24	0.0083	0	0	DivG	1	-	NA	NA	NA	43	424	0.1065
YPS744	SpA	SD01;ORF_56880	39	0.209	0	0	DivG	1	-	NA	NA	NA	48	479	0.1065
YPS744	SpA	SD01;ORF_56908	28	0.0044	0	0	DivG	1	-	NA	NA	NA	34	771	0.1065
YPS744	SpA	SD01;ORF_56916	25	0.0033	0	0	DivG	3	-	NA	NA	NA	32	856	0.1065
YPS744	SpA	SD01;ORF_56921	27	0.0439	0	0	DivG	3	-	NA	NA	NA	31	872	0.1065
YPS744	SpA	SD01;ORF_56926	22	0.0046	0	0	DivG	3	-	NA	NA	NA	41	920	0.1065
YPS744	SpA	SD01;ORF_56938	28	0.1585	0	0	DivG	1	-	NA	NA	NA	44	310	0.1065
YPS744	SpA	SD01;ORF_56947	44	0.0644	0	0	Pol	1	-	NA	NA	NA	44	314	0.1065
YPS744	SpA	SD01;ORF_56981	20	0.005	0	0	Spar	1	-	NA	NA	NA	37	1323	0.1065
YPS744	SpA	SD01;ORF_57006	28	0.5938	0	0	Pol	1	-	NA	NA	NA	45	1274	0.1065
YPS744	SpA	SD01;ORF_57036	41	0.1222	0	0	DivG	1	-	NA	NA	NA	38	770	0.1065
YPS744	SpA	SD01;ORF_57037	39	0.0767	0	0	DivG	1	-	NA	NA	NA	39	765	0.1065
YPS744	SpA	SD01;ORF_57046	40	0.1393	0	0	DivG	1	-	NA	NA	NA	41	688	0.1065
YPS744	SpA	SD01;ORF_57049	38	0.0327	0	0	Pol	1	-	NA	NA	NA	44	684	0.1065
YPS744	SpA	SD01;ORF_57056	43	0.038	0	0	DivG	3	-	NA	NA	NA	41	633	0.1065
YPS744	SpA	SD01;ORF_57060	52	0.0289	0	0	DivG	3	-	NA	NA	NA	40	599	0.1065
YPS744	SpA	SD01;ORF_57096	41	0.3827	0	0	DivG	1	-	NA	NA	NA	40	450	0.1065
YPS744	SpA	SD01;ORF_57109	25	0.0251	0	0	Spar	1	-	NA	NA	NA	33	47	0.1065
YPS744	SpA	SD01;ORF_57134	22	0.2607	0	0	DivG	1	-	NA	NA	NA	36	532	0.1065
YPS744	SpA	SD01;ORF_57139	48	0.2024	0	0	Pol	1	-	NA	NA	NA	42	452	0.1065
YPS744	SpA	SD01;ORF_57194	35	0.1933	0	0	Spar	1	-	NA	NA	NA	35	87	0.0914
YPS744	SpA	SD01;ORF_57215	35	9e-04	0	0	Cons	1	-	NA	NA	NA	26	84	0.0914
YPS744	SpA	SD01;ORF_57225	37	0.0024	0	0	DivG	3	-	NA	NA	NA	35	14	0.0714
YPS744	SpA	SD01;ORF_57232	25	1e-04	0	0	Pol	1	-	NA	NA	NA	37	65	0.0714
YPS744	SpA	SD01;ORF_57233	28	0.0051	0	0	Spar	1	-	NA	NA	NA	34	7	0.0714
YPS744	SpA	SD01;ORF_57234	27	0.0754	0	0	DivG	3	-	NA	NA	NA	38	30	0.0714
YPS744	SpA	SD01;ORF_57239	25	0.0413	0	0	DivG	3	-	NA	NA	NA	37	34	0.0714
YPS744	SpA	SD01;ORF_57254	33	0.5105	0	0	Pol	1	-	NA	NA	NA	36	7	0.0708
YPS744	SpA	SD01;ORF_57256	24	0.0013	0	0	DivG	1	-	NA	NA	NA	41	11	0.0708
YPS744	SpA	SD01;ORF_57259	51	0.0562	0	0	DivG	3	-	NA	NA	NA	35	35	0.0708
YPS744	SpA	SD01;ORF_57260	28	0.4072	0	0	DivG	3	-	NA	NA	NA	41	40	0.0708
YPS744	SpA	SD01;ORF_57304	26	0.1238	0	0	DivG	3	-	NA	NA	NA	40	21	0.0424
YPS744	SpA	SD01;ORF_57312	23	0.1042	0	0	DivG	3	-	NA	NA	NA	24	124	0.1195
YPS744	SpA	SD01;ORF_57345	31	0.016	0	0	Cons	1	-	NA	NA	NA	35	63	0.0473
YPS744	SpA	SD01;ORF_57359	40	0.0664	0	0	Div	1	-	NA	NA	NA	29	20	0.0427
YPS744	SpA	SD01;ORF_57379	29	0.3577	0	0	Cons	1	-	NA	NA	NA	50	108	0.0129
YPS744	SpA	SD01;ORF_57382	54	0.0607	0	0	Cons	1	-	NA	NA	NA	42	42	0.0129
YPS744	SpA	SD01;ORF_57414	44	0.4743	0	0	DivG	3	-	NA	NA	NA	44	37	0.0699
YPS744	SpA	SD01;ORF_57419	20	0.0113	0	0	DivG	3	-	NA	NA	NA	44	69	0.0699
YPS744	SpA	SD01;ORF_57492	23	0.742	0	0	DivG	1	-	NA	NA	NA	53	234	0.0716
YPS744	SpA	SD01;ORF_57499	29	0.953	0	0	Pol	1	-	NA	NA	NA	61	117	0.0716
YPS744	SpA	SD01;ORF_57545	28	0.0025	0	0	Spar	1	-	NA	NA	NA	38	244	0.0647
YPS744	SpA	SD01;ORF_57552	25	8e-04	0	0	DivG	1	-	NA	NA	NA	24	321	0.0647
YPS744	SpA	SD01;ORF_57555	65	0.4407	0	0	Spar	1	-	NA	NA	NA	34	34	0.0647
YPS744	SpA	SD01;ORF_57565	28	5e-04	0	0	Cons	1	-	NA	NA	NA	23	128	0.0647
YPS744	SpA	SD01;ORF_57569	25	0.2763	0	0	Cons	1	-	0.5301	0	NA	31	66	0.0647
YPS744	SpA	SD01;ORF_57572	35	0.0013	0	0	DivG	3	-	NA	NA	NA	33	24	0.0647
YPS744	SpA	SD01;ORF_57589	34	0.3636	0	0	DivG	3	-	NA	NA	NA	42	115	0.0733
YPS744	SpA	SD01;ORF_57597	27	0.1489	0	0	DivG	3	-	NA	NA	NA	42	96	0.0733
YPS744	SpA	SD01;ORF_57631	80	0.0069	0	0	DivG	3	-	NA	NA	NA	36	239	0.1043
YPS744	SpA	SD01;ORF_57639	30	0.0088	0	0	DivG	3	-	NA	NA	NA	31	41	0.1043
YPS744	SpA	SD01;ORF_57665	26	0.1997	0	0	DivG	3	-	NA	NA	NA	30	132	0.1043
YPS744	SpA	SD01;ORF_57669	30	0.1476	0	0	DivG	1	-	NA	NA	NA	37	70	0.1043
YPS744	SpA	SD01;ORF_57681	27	0.4717	0	0	DivG	3	-	NA	NA	NA	38	46	0.0786
YPS744	SpA	SD01;ORF_57687	50	0.0224	0	0	DivG	3	-	NA	NA	NA	37	10	0.0786
YPS744	SpA	SD01;ORF_57695	32	0.03	0	0	DivG	3	-	NA	NA	NA	30	35	0.0682
YPS744	SpA	SD01;ORF_57752	35	0.349	0	0	Cons	1	-	NA	NA	NA	39	84	0.0374
YPS744	SpA	SD01;ORF_57753	20	0.0048	0	0	Cons	1	-	NA	NA	NA	30	108	0.0374
YPS744	SpA	SD01;ORF_57755	30	0.1008	1	1	DivG	3	-	27.0894	429.401	-3.9865	43	38	0.0374
YPS744	SpA	SD01;ORF_57794	40	0.0274	0	0	DivG	3	-	NA	NA	NA	37	210	0.0765
YPS744	SpA	SD01;ORF_57797	60	0.1482	0	0	DivG	3	-	NA	NA	NA	36	220	0.0765
YPS744	SpA	SD01;ORF_57806	46	0.0252	0	0	Pol	1	-	NA	NA	NA	39	329	0.0765
YPS744	SpA	SD01;ORF_57818	49	0.3847	0	0	DivG	1	-	NA	NA	NA	50	259	0.0765
YPS744	SpA	SD01;ORF_57820	58	0.0782	0	0	Pol	1	-	NA	NA	NA	49	216	0.0765
YPS744	SpA	SD01;ORF_57851	28	0.1302	0	0	DivG	1	-	NA	NA	NA	32	2	0.0844
YPS744	SpA	SD01;ORF_57883	77	0.226	0	0	DivG	3	-	NA	NA	NA	36	137	0.1034
YPS744	SpA	SD01;ORF_57885	24	0.1284	0	0	DivG	1	-	NA	NA	NA	39	81	0.0844
YPS744	SpA	SD01;ORF_57934	28	0.4155	0	0	Div	1	-	NA	NA	NA	41	379	0.0779
YPS744	SpA	SD01;ORF_57938	32	0.0428	1	0	DivG	1	-	13.1969	436.2287	-5.0468	45	361	0.0779
YPS744	SpA	SD01;ORF_57960	28	3e-04	0	0	DivG	3	-	NA	NA	NA	30	58	0.0779
YPS744	SpA	SD01;ORF_57962	44	0.1908	0	0	DivG	3	-	NA	NA	NA	36	149	0.1034
YPS744	SpA	SD01;ORF_57995	30	0.1492	0	0	Div	1	-	NA	NA	NA	32	91	0.1034
YPS744	SpA	SD01;ORF_58008	85	0.0209	0	0	DivG	3	-	NA	NA	NA	42	19	0.0982
YPS744	SpA	SD01;ORF_58016	24	0.1764	0	0	Pol	1	-	NA	NA	NA	40	91	0.0982
YPS744	SpA	SD01;ORF_58024	90	0.2195	0	0	Div	1	-	NA	NA	NA	47	6	0.0982
YPS744	SpA	SD01;ORF_58031	35	0.3977	0	0	Div	1	-	NA	NA	NA	48	94	0.0982
YPS744	SpA	SD01;ORF_58073	32	0.0018	0	0	DivG	3	-	NA	NA	NA	23	185	0.092
YPS744	SpA	SD01;ORF_58085	41	0.1065	0	0	DivG	3	-	NA	NA	NA	34	93	0.092
YPS744	SpA	SD01;ORF_58086	20	0.3318	0	0	DivG	3	-	NA	NA	NA	37	152	0.092
YPS744	SpA	SD01;ORF_58113	31	0.6839	0	0	DivG	1	-	NA	NA	NA	33	91	0.092
YPS744	SpA	SD01;ORF_58125	21	0.0194	0	0	DivG	1	-	NA	NA	NA	27	142	0.1204
YPS744	SpA	SD01;ORF_58127	45	0.0051	0	0	Pol	1	-	NA	NA	NA	28	52	0.1204
YPS744	SpA	SD01;ORF_58178	40	0.1838	0	0	DivG	1	-	NA	NA	NA	37	11	0.0887
YPS744	SpA	SD01;ORF_58231	53	0.0735	0	0	DivG	3	-	NA	NA	NA	35	249	0.0724
YPS744	SpA	SD01;ORF_58236	48	0.0046	0	0	DivG	3	-	NA	NA	NA	41	61	0.0634
YPS744	SpA	SD01;ORF_58257	25	0.0025	0	0	Spar	1	-	NA	NA	NA	36	17	0.0374
YPS744	SpA	SD01;ORF_58259	31	0.3905	0	0	DivG	3	-	NA	NA	NA	54	195	0.0374
YPS744	SpA	SD01;ORF_58263	46	0.3017	0	0	Spar	1	-	NA	NA	NA	47	222	0.0374
YPS744	SpA	SD01;ORF_58266	28	0.3909	0	0	Spar	1	-	NA	NA	NA	44	240	0.0374
YPS744	SpA	SD01;ORF_58268	25	0.2305	0	0	Pol	1	-	NA	NA	NA	31	196	0.0374
YPS744	SpA	SD01;ORF_58272	29	0.068	0	0	Spar	1	-	NA	NA	NA	33	104	0.0374
YPS744	SpA	SD01;ORF_58277	24	0.0016	0	0	DivG	1	-	NA	NA	NA	32	3	0.0374
YPS744	SpA	SD01;ORF_58323	21	0.4921	0	0	DivG	3	-	NA	NA	NA	39	112	0.0519
YPS744	SpA	SD01;ORF_58330	30	0.3866	0	0	DivG	3	-	NA	NA	NA	41	174	0.0519
YPS744	SpA	SD01;ORF_58394	45	0.0018	0	0	Spar	1	-	NA	NA	NA	33	170	0.0408
YPS744	SpA	SD01;ORF_58404	39	0.3436	0	0	Spar	1	-	NA	NA	NA	53	434	0.0408
YPS744	SpA	SD01;ORF_58413	36	0.057	0	0	Pol	1	-	NA	NA	NA	36	310	0.0408
YPS744	SpA	SD01;ORF_58424	47	0.0408	0	1	Pol	1	-	NA	NA	NA	38	74	0.0408
YPS744	SpA	SD01;ORF_58426	23	0.0047	0	0	Pol	3	-	NA	NA	NA	44	93	0.0408
YPS744	SpA	SD01;ORF_58432	35	0.3596	0	0	Pol	1	-	NA	NA	NA	36	91	0.0408
YPS744	SpA	SD01;ORF_58438	25	0.002	0	0	DivG	1	-	NA	NA	NA	27	123	0.0727
YPS744	SpA	SD01;ORF_58452	93	0.0344	0	0	DivG	3	-	NA	NA	NA	42	116	0.0727
YPS744	SpA	SD01;ORF_58455	24	0.0768	0	0	DivG	3	-	NA	NA	NA	44	227	0.0727
YPS744	SpA	SD01;ORF_58464	28	0.0016	0	0	DivG	3	-	NA	NA	NA	43	166	0.0727
YPS744	SpA	SD01;ORF_58471	24	0.0237	0	0	DivG	3	-	NA	NA	NA	41	149	0.0727
YPS744	SpA	SD01;ORF_58481	68	0.0094	0	0	Div	3	-	NA	NA	NA	32	71	0.0727
YPS744	SpA	SD01;ORF_58558	37	0.0191	0	0	Pol	3	-	NA	NA	NA	25	68	0.1016
YPS744	SpA	SD01;ORF_58570	31	0.5432	0	0	DivG	3	-	NA	NA	NA	36	309	0.0724
YPS744	SpA	SD01;ORF_58575	24	0.0026	0	0	DivG	3	-	NA	NA	NA	33	195	0.1016
YPS744	SpA	SD01;ORF_58581	24	0.029	0	0	DivG	3	-	NA	NA	NA	35	236	0.1016
YPS744	SpA	SD01;ORF_58614	61	0.0671	0	0	Pol	3	-	NA	NA	NA	38	88	0.1016
YPS744	SpA	SD01;ORF_58622	40	0.0098	0	0	Pol	3	-	NA	NA	NA	30	49	0.1016
YPS744	SpA	SD01;ORF_58625	29	0.3117	0	0	Pol	3	-	NA	NA	NA	30	65	0.1016
YPS744	SpA	SD01;ORF_58679	75	0.0909	0	0	DivG	1	-	NA	NA	NA	42	670	0.0659
YPS744	SpA	SD01;ORF_58687	58	0.0083	0	0	Spar	1	-	NA	NA	NA	40	700	0.0659
YPS744	SpA	SD01;ORF_58689	21	0.2828	0	0	Spar	1	-	NA	NA	NA	53	786	0.0659
YPS744	SpA	SD01;ORF_58702	31	0.0802	0	0	DivG	1	-	NA	NA	NA	43	617	0.0659
YPS744	SpA	SD01;ORF_58704	24	0.5334	0	0	Spar	1	-	NA	NA	NA	41	605	0.0659
YPS744	SpA	SD01;ORF_58708	30	0.1344	0	0	Pol	1	-	NA	NA	NA	33	562	0.0659
YPS744	SpA	SD01;ORF_58718	100	0.0212	0	0	DivG	1	-	NA	NA	NA	48	241	0.0659
YPS744	SpA	SD01;ORF_58727	87	0.6115	0	0	DivG	1	-	NA	NA	NA	49	247	0.0659
YPS744	SpA	SD01;ORF_58731	64	0.0783	0	0	DivG	1	-	NA	NA	NA	50	281	0.0659
YPS744	SpA	SD01;ORF_58778	46	0.143	0	0	Div	1	-	NA	NA	NA	53	225	0.0356
YPS744	SpA	SD01;ORF_58780	20	0.879	0	0	Pol	1	-	NA	NA	NA	35	326	0.0659
YPS744	SpA	SD01;ORF_58790	31	0.4753	0	0	Div	1	-	NA	NA	NA	48	448	0.0659
YPS744	SpA	SD01;ORF_58795	30	0.2215	0	0	DivG	3	-	NA	NA	NA	47	455	0.0659
YPS744	SpA	SD01;ORF_58798	27	0.2771	0	0	Div	1	-	NA	NA	NA	54	241	0.0356
YPS744	SpA	SD01;ORF_58802	75	0.0484	0	0	Pol	1	-	NA	NA	NA	41	509	0.0659
YPS744	SpA	SD01;ORF_58812	55	0.0302	0	0	DivG	3	-	NA	NA	NA	53	255	0.0356
YPS744	SpA	SD01;ORF_58814	26	0.4857	0	0	Pol	1	-	NA	NA	NA	44	669	0.0659
YPS744	SpA	SD01;ORF_58816	31	0.1353	0	0	Div	1	-	NA	NA	NA	49	694	0.0659
YPS744	SpA	SD01;ORF_58830	20	0.4879	0	0	DivG	3	-	NA	NA	NA	51	287	0.0356
YPS744	SpA	SD01;ORF_58836	33	0.2488	0	0	Pol	1	-	NA	NA	NA	40	818	0.0659
YPS744	SpA	SD01;ORF_58849	22	0.1421	0	0	Spar	1	-	NA	NA	NA	33	257	0.1241
YPS744	SpA	SD01;ORF_58871	23	0.0037	0	0	DivG	1	-	NA	NA	NA	29	67	0.1241
YPS744	SpA	SD01;ORF_58881	25	0.2117	1	0	Div	1	-	17.8355	865.1133	-5.6001	35	11	0.1241
YPS744	SpA	SD01;ORF_58902	34	0.0675	0	0	DivG	3	-	NA	NA	NA	38	441	0.1241
YPS744	SpA	SD01;ORF_58926	45	0.0412	0	0	Pol	1	-	NA	NA	NA	36	575	0.1241
YPS744	SpA	SD01;ORF_59083	25	0.7202	0	0	DivG	1	-	NA	NA	NA	32	230	0.0356
YPS744	SpA	SD01;ORF_59100	44	0.0021	0	0	DivG	1	-	NA	NA	NA	34	171	0.0356
YPS744	SpA	SD01;ORF_59202	37	0.0443	0	0	DivG	3	-	NA	NA	NA	34	143	0.1083
YPS744	SpA	SD01;ORF_59257	30	0.5365	0	0	DivG	3	-	NA	NA	NA	40	156	0.0896
YPS744	SpA	SD01;ORF_59261	52	0.0142	0	0	DivG	1	-	NA	NA	NA	36	180	0.0896
YPS744	SpA	SD01;ORF_59301	35	0.0041	0	0	DivG	3	-	NA	NA	NA	40	182	0.0896
YPS744	SpA	SD01;ORF_59322	23	0.0022	0	0	DivG	1	-	NA	NA	NA	39	222	0.0896
YPS744	SpA	SD01;ORF_59335	56	0.1681	0	0	Pol	1	-	NA	NA	NA	47	163	0.0896
YPS744	SpA	SD01;ORF_59469	36	0.309	0	0	DivG	1	-	NA	NA	NA	34	881	0.0896
YPS744	SpA	SD01;ORF_59473	32	0.0058	0	0	Spar	1	-	NA	NA	NA	26	824	0.0896
YPS744	SpA	SD01;ORF_59571	26	0.0035	0	0	Div	1	-	NA	NA	NA	26	18	0.024
YPS744	SpA	SD01;ORF_59580	20	0.3025	0	0	Div	1	-	NA	NA	NA	22	73	0.024
YPS744	SpA	SD01;ORF_59598	20	0.0379	0	0	Spar	1	-	NA	NA	NA	44	230	0.1179
YPS744	SpA	SD01;ORF_59606	33	0.1431	0	0	Pol	2	-	NA	NA	NA	48	306	0.1179
YPS744	SpA	SD01;ORF_59610	31	0.5396	0	0	Pol	1	-	NA	NA	NA	44	278	0.1179
YPS744	SpA	SD01;ORF_59617	25	0.0035	0	0	DivG	1	-	NA	NA	NA	49	169	0.1179
YPS744	SpA	SD01;ORF_59671	28	0.008	0	0	Spar	1	-	NA	NA	NA	36	42	0.0646
YPS744	SpA	SD01;ORF_59689	49	0.0041	0	0	DivG	3	-	NA	NA	NA	39	179	0.0724
YPS744	SpA	SD01;ORF_59693	33	0.6142	0	0	Spar	1	-	NA	NA	NA	55	89	0.0784
YPS744	SpA	SD01;ORF_59694	35	0.6112	0	0	Spar	1	-	NA	NA	NA	53	76	0.0784
YPS744	SpA	SD01;ORF_59706	38	0.2958	0	0	Div	1	-	NA	NA	NA	46	69	0.0784
YPS744	SpA	SD01;ORF_59740	36	0.0027	0	0	DivG	3	-	NA	NA	NA	23	61	0.0885
YPS744	SpA	SD01;ORF_59998	23	0.1195	0	0	Pol	1	-	NA	NA	NA	42	18	0.0821
YPS744	SpA	SD01;ORF_60037	22	0.2136	0	0	DivG	3	-	NA	NA	NA	43	205	0.0821
YPS744	SpA	SD01;ORF_60044	26	0.8103	0	0	Pol	1	-	NA	NA	NA	48	113	0.0821
YPS744	SpA	SD01;ORF_60048	27	0.0467	0	0	DivG	3	-	NA	NA	NA	39	33	0.0821
YPS744	SpA	SD01;ORF_60099	43	0.0251	0	0	DivG	1	-	NA	NA	NA	37	19	0.1061
YPS744	SpA	SD01;ORF_60131	29	2e-04	0	0	DivG	1	-	NA	NA	NA	33	158	0.1012
YPS744	SpA	SD01;ORF_60155	70	0.0057	0	0	DivG	3	-	NA	NA	NA	36	107	0.1012
YPS744	SpA	SD01;ORF_60165	22	1e-04	0	0	DivG	3	-	NA	NA	NA	38	199	0.1012
YPS744	SpA	SD01;ORF_60170	22	1e-04	0	0	DivG	3	-	NA	NA	NA	33	159	0.1012
YPS744	SpA	SD01;ORF_60172	20	0.6808	0	0	Spar	1	-	NA	NA	NA	35	91	0.1012
YPS744	SpA	SD01;ORF_60178	32	0.4051	0	0	Div	1	-	NA	NA	NA	23	97	0.0721
YPS744	SpA	SD01;ORF_60213	20	0.0561	0	0	Spar	1	-	NA	NA	NA	37	92	0.0747
YPS744	SpA	SD01;ORF_60214	20	0.0049	0	0	Spar	1	-	NA	NA	NA	24	84	0.0596
YPS744	SpA	SD01;ORF_60220	26	0.028	0	0	DivG	1	-	NA	NA	NA	38	49	0.0795
YPS744	SpA	SD01;ORF_60225	20	0.0657	0	0	DivG	1	-	NA	NA	NA	35	39	0.0795
YPS744	SpA	SD01;ORF_60231	54	0.009	0	0	DivG	3	-	NA	NA	NA	36	31	0.0795
YPS744	SpA	SD01;ORF_60248	23	0.1829	0	0	DivG	1	-	NA	NA	NA	36	141	0.0724
YPS744	SpA	SD01;ORF_60251	76	0.1244	0	0	DivG	3	-	NA	NA	NA	42	74	0.0488
YPS744	SpA	SD01;ORF_60254	37	0.5732	0	0	DivG	1	-	NA	NA	NA	46	134	0.0488
YPS744	SpA	SD01;ORF_60617	53	0.2359	0	0	Div	1	-	NA	NA	NA	37	59	0.0596
YPS744	SpA	SD01;ORF_60676	43	0.4326	0	0	Spar	1	-	NA	NA	NA	39	38	0.1053
YPS744	SpA	SD01;ORF_60680	24	0.0019	0	0	Spar	1	-	NA	NA	NA	36	74	0.1053
YPS744	SpA	SD01;ORF_60720	45	0.0052	0	0	DivG	1	-	NA	NA	NA	32	49	0.0641
YPS744	SpA	SD01;ORF_60730	21	0.1026	0	0	Pol	1	-	NA	NA	NA	44	16	0.0641
YPS744	SpA	SD01;ORF_61008	40	0.7715	0	0	Spar	1	-	NA	NA	NA	36	104	0.0742
YPS744	SpA	SD01;ORF_61009	28	0.0049	0	0	Spar	1	-	NA	NA	NA	43	125	0.0742
YPS744	SpA	SD01;ORF_61012	69	0.0627	0	0	DivG	1	-	NA	NA	NA	35	132	0.0742
YPS744	SpA	SD01;ORF_61051	23	6e-04	0	0	DivG	3	-	NA	NA	NA	32	49	0.0742
YPS744	SpA	SD01;ORF_61059	20	0.2491	0	0	Spar	1	-	NA	NA	NA	40	115	0.08
YPS744	SpA	SD01;ORF_61065	30	0.1457	0	0	Pol	1	-	NA	NA	NA	34	49	0.08
YPS744	SpA	SD01;ORF_61083	23	0.0016	0	0	DivG	3	-	NA	NA	NA	29	49	0.0693
YPS744	SpA	SD01;ORF_61090	28	0.0195	0	0	DivG	1	-	NA	NA	NA	36	16	0.1023
YPS744	SpA	SD01;ORF_61102	25	0.0088	0	0	DivG	3	-	NA	NA	NA	45	320	0.1023
YPS744	SpA	SD01;ORF_61104	31	0.0269	1	0	Spar	1	-	5.222	12.8692	-1.3012	41	298	0.1023
YPS744	SpA	SD01;ORF_61134	26	0.0261	0	0	DivG	1	-	NA	NA	NA	36	9	0.1023
YPS744	SpA	SD01;ORF_61147	29	0.39	0	0	DivG	1	-	NA	NA	NA	23	29	0.0818
YPS744	SpA	SD01;ORF_61180	21	0.3912	0	0	Spar	1	-	NA	NA	NA	41	127	0.0835
YPS744	SpA	SD01;ORF_61208	20	0.0096	0	0	DivG	3	-	NA	NA	NA	27	31	0.0835
YPS744	SpA	SD01;ORF_61218	47	0.0706	0	0	Div	1	-	NA	NA	NA	38	147	0.0835
YPS744	SpA	SD01;ORF_61229	28	0.1654	1	1	DivG	1	-	7.2305	9.717	-0.4264	44	28	0.0835
YPS744	SpA	SD01;ORF_61250	68	0.0725	0	0	Div	1	-	NA	NA	NA	37	28	0.0835
YPS744	SpA	SD01;ORF_61332	42	0.0134	0	0	DivG	1	-	NA	NA	NA	36	48	0.0835
YPS744	SpA	SD01;ORF_61390	35	0.0038	0	0	Div	1	-	NA	NA	NA	34	119	0.0835
YPS744	SpA	SD01;ORF_61393	27	0.0034	0	0	Pol	1	-	NA	NA	NA	27	190	0.0835
YPS744	SpA	SD01;ORF_61398	25	0.0447	0	0	Pol	1	-	NA	NA	NA	40	228	0.0835
YPS744	SpA	SD01;ORF_61399	32	0.0607	0	0	Spar	1	-	NA	NA	NA	37	258	0.0835
YPS744	SpA	SD01;ORF_61426	21	0.0014	0	0	Pol	1	-	NA	NA	NA	32	91	0.0835
YPS744	SpA	SD01;ORF_61495	23	0.0025	0	0	DivG	3	-	NA	NA	NA	26	127	0.1409
YPS744	SpA	SD01;ORF_61500	26	0.0021	0	0	Div	1	-	NA	NA	NA	28	87	0.1409
YPS744	SpA	SD01;ORF_61653	42	0.0557	0	0	Pol	1	-	NA	NA	NA	33	19	0.0717
YPS744	SpA	SD01;ORF_61684	36	8e-04	0	0	DivG	3	-	NA	NA	NA	21	59	0.0233
YPS744	SpA	SD01;ORF_61778	39	0.363	0	0	DivG	1	-	NA	NA	NA	33	376	0.0627
YPS744	SpA	SD01;ORF_61808	21	0.048	0	0	Spar	1	-	NA	NA	NA	44	273	0.0627
YPS744	SpA	SD01;ORF_61809	26	0.033	0	0	Spar	1	-	NA	NA	NA	44	256	0.0627
YPS744	SpA	SD01;ORF_61819	52	0.0024	0	0	DivG	1	-	NA	NA	NA	23	16	0.0627
YPS744	SpA	SD01;ORF_61821	34	0.04	0	0	Cons	1	-	NA	NA	NA	21	44	0.0627
YPS744	SpA	SD01;ORF_61827	39	0.1905	0	0	DivG	3	-	NA	NA	NA	48	23	0.0608
YPS744	SpA	SD01;ORF_61835	39	0.4683	0	0	Spar	1	-	NA	NA	NA	48	11	0.0608
YPS744	SpA	SD01;ORF_61865	34	0.0037	0	0	DivG	1	-	NA	NA	NA	28	33	0.0738
YPS744	SpA	SD01;ORF_61878	39	0.3523	0	0	DivG	3	-	NA	NA	NA	48	13	0.0875
YPS744	SpA	SD01;ORF_61883	37	0.1357	0	0	DivG	3	-	NA	NA	NA	42	25	0.0875
YPS744	SpA	SD01;ORF_6191	47	0.0545	0	0	Spar	1	-	NA	NA	NA	42	11	0.1067
YPS744	SpA	SD01;ORF_61991	52	0.2002	0	0	Spar	1	-	NA	NA	NA	48	637	0.0448
YPS744	SpA	SD01;ORF_61995	82	0.271	0	0	DivG	1	-	NA	NA	NA	55	596	0.0448
YPS744	SpA	SD01;ORF_62007	28	0.5278	0	0	Spar	1	-	NA	NA	NA	64	631	0.0448
YPS744	SpA	SD01;ORF_62025	25	0.5576	0	0	Spar	1	-	NA	NA	NA	40	387	0.0448
YPS744	SpA	SD01;ORF_62030	22	0.0049	0	0	Spar	1	-	NA	NA	NA	36	318	0.0448
YPS744	SpA	SD01;ORF_62052	20	0.5647	0	0	Spar	1	-	NA	NA	NA	29	8	0.0448
YPS744	SpA	SD01;ORF_62055	30	0.0123	0	0	Pol	1	-	NA	NA	NA	51	203	0.0448
YPS744	SpA	SD01;ORF_62094	124	0.473	0	0	DivG	1	-	NA	NA	NA	54	573	0.0448
YPS744	SpA	SD01;ORF_62147	30	0.0671	0	0	Pol	1	-	NA	NA	NA	32	15	0.0576
YPS744	SpA	SD01;ORF_62153	36	0	0	0	Div	1	-	NA	NA	NA	38	155	0.0576
YPS744	SpA	SD01;ORF_62157	22	0.2697	0	0	DivG	1	-	NA	NA	NA	39	205	0.0576
YPS744	SpA	SD01;ORF_62168	71	0.2529	0	0	DivG	3	-	NA	NA	NA	50	362	0.0576
YPS744	SpA	SD01;ORF_62243	22	0.0089	1	0	DivG	1	-	4.9951	19.9598	-1.9985	30	82	0.0849
YPS744	SpA	SD01;ORF_62261	30	0.4224	0	0	DivG	1	-	NA	NA	NA	59	202	0.0849
YPS744	SpA	SD01;ORF_62263	38	0.1736	0	0	DivG	3	-	NA	NA	NA	52	260	0.0849
YPS744	SpA	SD01;ORF_62289	26	0.2215	0	0	DivG	3	-	NA	NA	NA	33	228	0.0849
YPS744	SpA	SD01;ORF_62367	22	5e-04	0	0	DivG	3	-	NA	NA	NA	39	876	0.0732
YPS744	SpA	SD01;ORF_62369	54	0.2816	0	0	Pol	1	-	NA	NA	NA	39	90	0.0777
YPS744	SpA	SD01;ORF_62379	38	0.1563	0	0	Div	1	-	NA	NA	NA	42	109	0.0777
YPS744	SpA	SD01;ORF_62391	38	0.0058	0	0	DivG	3	-	NA	NA	NA	45	156	0.0777
YPS744	SpA	SD01;ORF_62412	33	0.6112	1	0	Spar	1	-	25.4706	24.1611	0.0761	40	254	0.0777
YPS744	SpA	SD01;ORF_62432	44	0.0205	0	0	DivG	1	-	NA	NA	NA	44	123	0.0777
YPS744	SpA	SD01;ORF_62439	39	0.0836	0	0	DivG	1	-	NA	NA	NA	39	83	0.0777
YPS744	SpA	SD01;ORF_62443	45	0.5736	0	0	DivG	3	-	NA	NA	NA	41	554	0.0732
YPS744	SpA	SD01;ORF_62452	55	0.0615	0	0	DivG	1	-	NA	NA	NA	44	488	0.0732
YPS744	SpA	SD01;ORF_62454	33	0.0149	0	0	Div	1	-	NA	NA	NA	38	550	0.0732
YPS744	SpA	SD01;ORF_62457	38	0.541	0	0	Spar	1	-	NA	NA	NA	43	499	0.0732
YPS744	SpA	SD01;ORF_62466	23	9e-04	0	0	DivG	3	-	NA	NA	NA	36	21	0.0732
YPS744	SpA	SD01;ORF_62476	66	0.6354	0	0	Spar	1	-	NA	NA	NA	48	271	0.0732
YPS744	SpA	SD01;ORF_62478	41	0.1319	0	0	Cons	1	-	NA	NA	NA	48	278	0.0732
YPS744	SpA	SD01;ORF_62480	25	0.4628	0	0	Pol	1	-	NA	NA	NA	53	297	0.0732
YPS744	SpA	SD01;ORF_62487	22	0.1752	0	0	Cons	1	-	NA	NA	NA	43	193	0.0732
YPS744	SpA	SD01;ORF_62489	26	0.02	0	0	DivG	3	-	NA	NA	NA	30	130	0.0732
YPS744	SpA	SD01;ORF_62523	21	0.0137	0	0	DivG	3	-	NA	NA	NA	41	360	0.08
YPS744	SpA	SD01;ORF_62535	24	0.0072	0	0	Pol	1	-	NA	NA	NA	31	234	0.08
YPS744	SpA	SD01;ORF_62544	22	0.0411	0	0	Div	1	-	NA	NA	NA	35	164	0.08
YPS744	SpA	SD01;ORF_62650	24	0.3325	0	0	DivG	3	-	NA	NA	NA	48	352	0.0738
YPS744	SpA	SD01;ORF_62683	27	0.2273	0	0	DivG	3	-	NA	NA	NA	43	332	0.0732
YPS744	SpA	SD01;ORF_62704	70	0.0581	0	0	Pol	1	-	NA	NA	NA	46	205	0.0405
YPS744	SpA	SD01;ORF_62716	85	0.0808	0	0	DivG	3	-	NA	NA	NA	37	84	0.0405
YPS744	SpA	SD01;ORF_62719	27	0.0272	0	0	Cons	1	-	NA	NA	NA	30	219	0.0405
YPS744	SpA	SD01;ORF_62720	26	0.2204	0	0	Spar	1	-	NA	NA	NA	36	203	0.0405
YPS744	SpA	SD01;ORF_62731	25	0.5278	0	0	DivG	3	-	NA	NA	NA	35	445	0.0732
YPS744	SpA	SD01;ORF_62741	53	0.3161	0	0	Pol	3	-	NA	NA	NA	35	501	0.0732
YPS744	SpA	SD01;ORF_62754	36	0.0046	0	0	Pol	1	-	NA	NA	NA	35	26	0.0779
YPS744	SpA	SD01;ORF_62760	25	0.0449	0	0	Div	1	-	NA	NA	NA	36	612	0.0732
YPS744	SpA	SD01;ORF_62770	71	0.142	0	0	DivG	3	-	NA	NA	NA	31	659	0.0732
YPS744	SpA	SD01;ORF_62784	28	0	0	0	DivG	3	-	NA	NA	NA	32	752	0.0732
YPS744	SpA	SD01;ORF_62787	28	0.3212	0	0	Div	3	-	NA	NA	NA	39	8	0.0467
YPS744	SpA	SD01;ORF_62795	35	0.2005	0	0	DivG	3	-	NA	NA	NA	32	795	0.0732
YPS744	SpA	SD01;ORF_62919	65	0.0686	0	0	DivG	3	-	NA	NA	NA	31	0	0.078
YPS744	SpA	SD01;ORF_62929	26	0.2028	0	0	DivG	3	-	NA	NA	NA	37	0	0.078
YPS744	SpA	SD01;ORF_63038	22	0.0048	0	0	Spar	1	-	NA	NA	NA	26	214	0.078
YPS744	SpA	SD01;ORF_63047	22	0.0139	0	0	Spar	1	-	NA	NA	NA	41	292	0.078
YPS744	SpA	SD01;ORF_63093	49	0.0912	0	0	DivG	3	-	NA	NA	NA	38	47	0.0649
YPS744	SpA	SD01;ORF_63095	27	0.0145	0	0	DivG	3	-	NA	NA	NA	27	82	0.07
YPS744	SpA	SD01;ORF_63099	26	0.1393	0	0	Pol	1	-	NA	NA	NA	38	113	0.0649
YPS744	SpA	SD01;ORF_63101	30	2e-04	0	0	Div	3	-	NA	NA	NA	32	101	0.07
YPS744	SpA	SD01;ORF_63108	42	0.0178	0	0	Pol	1	-	NA	NA	NA	27	48	0.07
YPS744	SpA	SD01;ORF_63126	27	4e-04	0	0	DivG	3	-	NA	NA	NA	31	37	0.07
YPS744	SpA	SD01;ORF_63130	21	0.625	0	0	Spar	1	-	NA	NA	NA	41	72	0.0649
YPS744	SpA	SD01;ORF_63135	22	0.2278	0	0	Cons	1	-	NA	NA	NA	42	124	0.0611
YPS744	SpA	SD01;ORF_63137	30	0.6592	0	0	DivG	1	-	NA	NA	NA	33	66	0.0611
YPS744	SpA	SD01;ORF_63147	35	0.1298	0	0	DivG	3	-	NA	NA	NA	42	69	0.0611
YPS744	SpA	SD01;ORF_6341	113	0.1174	0	0	DivG	3	-	NA	NA	NA	44	49	0.0866
YPS744	SpA	SD01;ORF_635	100	0.0283	0	0	DivG	3	-	NA	NA	NA	36	159	0.0746
YPS744	SpA	SD01;ORF_6359	24	0.0144	0	0	DivG	3	-	NA	NA	NA	24	115	0.0942
YPS744	SpA	SD01;ORF_6381	24	0.0404	0	0	DivG	3	-	NA	NA	NA	31	104	0.0548
YPS744	SpA	SD01;ORF_63890	68	0.0102	0	0	DivG	3	-	NA	NA	NA	37	30	0.0547
YPS744	SpA	SD01;ORF_64017	40	0.1751	0	0	DivG	1	-	NA	NA	NA	53	380	0.0895
YPS744	SpA	SD01;ORF_64018	37	0.7297	0	0	DivG	3	-	NA	NA	NA	53	378	0.0895
YPS744	SpA	SD01;ORF_64022	21	0.7701	0	0	DivG	3	-	NA	NA	NA	53	421	0.0895
YPS744	SpA	SD01;ORF_64057	22	0.2866	0	0	Spar	1	-	NA	NA	NA	38	229	0.0895
YPS744	SpA	SD01;ORF_64080	56	0.0038	0	0	DivG	3	-	NA	NA	NA	40	243	0.0937
YPS744	SpA	SD01;ORF_64086	82	0.0808	0	0	DivG	3	-	NA	NA	NA	43	128	0.0937
YPS744	SpA	SD01;ORF_641	27	0.0225	0	0	DivG	1	-	NA	NA	NA	36	208	0.0746
YPS744	SpA	SD01;ORF_64100	89	0.1823	0	0	DivG	3	-	NA	NA	NA	43	50	0.0937
YPS744	SpA	SD01;ORF_64103	23	0.3633	0	0	DivG	3	-	NA	NA	NA	35	33	0.0895
YPS744	SpA	SD01;ORF_64128	45	0.006	0	0	Div	3	-	NA	NA	NA	34	101	0.047
YPS744	SpA	SD01;ORF_64137	37	0.0922	0	0	DivG	1	-	NA	NA	NA	38	7	0.047
YPS744	SpA	SD01;ORF_64142	51	0.3673	0	0	Spar	1	-	NA	NA	NA	34	70	0.047
YPS744	SpA	SD01;ORF_64146	105	0.0309	0	0	DivG	3	-	NA	NA	NA	35	58	0.047
YPS744	SpA	SD01;ORF_64162	33	0.1405	0	0	Spar	1	-	NA	NA	NA	40	175	0.0882
YPS744	SpA	SD01;ORF_64164	20	0.0012	0	0	DivG	3	-	NA	NA	NA	40	19	0.0882
YPS744	SpA	SD01;ORF_64165	20	8e-04	0	0	DivG	3	-	NA	NA	NA	38	190	0.0882
YPS744	SpA	SD01;ORF_64182	22	0.0995	0	0	Spar	1	-	NA	NA	NA	42	35	0.0882
YPS744	SpA	SD01;ORF_64185	29	0.2591	0	0	DivG	3	-	NA	NA	NA	28	56	0.0882
YPS744	SpA	SD01;ORF_64190	36	0.0085	0	0	DivG	1	-	NA	NA	NA	29	23	0.0895
YPS744	SpA	SD01;ORF_6455	30	0.0087	0	1	DivG	3	-	NA	NA	NA	28	346	0.1552
YPS744	SpA	SD01;ORF_64719	31	0.0095	0	0	DivG	3	-	NA	NA	NA	35	74	0.1503
YPS744	SpA	SD01;ORF_64860	36	0.0276	0	0	Div	1	-	NA	NA	NA	29	894	0.1124
YPS744	SpA	SD01;ORF_64889	43	0.0045	0	0	Pol	1	-	NA	NA	NA	47	640	0.1124
YPS744	SpA	SD01;ORF_64894	35	0.0059	0	0	DivG	3	-	NA	NA	NA	51	623	0.1124
YPS744	SpA	SD01;ORF_64901	46	0.3032	0	0	DivG	3	-	NA	NA	NA	46	555	0.1124
YPS744	SpA	SD01;ORF_64918	34	0.02	1	0	DivG	3	-	6.7792	19.9598	-1.5579	35	458	0.1124
YPS744	SpA	SD01;ORF_64928	20	0.316	0	0	Div	1	-	NA	NA	NA	25	60	0.08
YPS744	SpA	SD01;ORF_64942	78	0.1676	0	0	DivG	1	-	NA	NA	NA	31	40	0.1124
YPS744	SpA	SD01;ORF_64947	24	0.3014	0	0	Pol	1	-	NA	NA	NA	36	140	0.1124
YPS744	SpA	SD01;ORF_64988	80	0.4289	0	0	DivG	3	-	NA	NA	NA	47	165	0.0804
YPS744	SpA	SD01;ORF_64993	35	0.5351	0	0	DivG	3	-	NA	NA	NA	44	227	0.0804
YPS744	SpA	SD01;ORF_650	28	0.0022	0	0	Pol	3	-	NA	NA	NA	38	286	0.0746
YPS744	SpA	SD01;ORF_6501	32	0.2909	0	0	Spar	1	-	NA	NA	NA	33	39	0.0871
YPS744	SpA	SD01;ORF_65103	41	0.2923	0	0	Pol	1	-	NA	NA	NA	30	5	0.1124
YPS744	SpA	SD01;ORF_6537	28	0.0011	0	0	DivG	3	-	NA	NA	NA	21	139	0.0752
YPS744	SpA	SD01;ORF_65388	24	0.5709	0	0	Div	1	-	NA	NA	NA	32	983	0.0596
YPS744	SpA	SD01;ORF_65400	23	0.0015	0	0	Spar	1	-	NA	NA	NA	29	878	0.0596
YPS744	SpA	SD01;ORF_65406	34	0.0169	0	0	Div	1	-	NA	NA	NA	35	769	0.0596
YPS744	SpA	SD01;ORF_65427	39	0.055	0	0	Spar	1	-	NA	NA	NA	40	563	0.0596
YPS744	SpA	SD01;ORF_65430	44	0.0373	0	0	Div	1	-	NA	NA	NA	36	447	0.0596
YPS744	SpA	SD01;ORF_65477	21	0.5375	0	0	DivG	3	-	NA	NA	NA	29	724	0.0596
YPS744	SpA	SD01;ORF_6559	21	0.2252	0	0	Div	1	-	NA	NA	NA	39	94	0.0752
YPS744	SpA	SD01;ORF_65601	21	0.1043	0	0	DivG	3	-	NA	NA	NA	33	32	0.0616
YPS744	SpA	SD01;ORF_65635	25	0.0129	0	0	Spar	1	-	NA	NA	NA	29	98	0.0616
YPS744	SpA	SD01;ORF_6564	24	0.0071	0	0	Spar	1	-	NA	NA	NA	43	197	0.1007
YPS744	SpA	SD01;ORF_6567	33	0.5667	0	0	DivG	3	-	NA	NA	NA	45	158	0.1007
YPS744	SpA	SD01;ORF_65691	51	0.0049	0	0	DivG	3	-	NA	NA	NA	37	94	0.0619
YPS744	SpA	SD01;ORF_65712	22	0.0871	0	0	DivG	1	-	NA	NA	NA	39	37	0.0619
YPS744	SpA	SD01;ORF_65761	30	0.0394	0	0	Div	1	-	NA	NA	NA	35	230	0.072
YPS744	SpA	SD01;ORF_65784	21	0.0039	0	0	Spar	1	-	NA	NA	NA	45	106	0.072
YPS744	SpA	SD01;ORF_65836	38	0.1162	0	0	DivG	3	-	NA	NA	NA	41	11	0.0619
YPS744	SpA	SD01;ORF_65845	29	0.7752	0	0	Pol	3	-	NA	NA	NA	46	175	0.0891
YPS744	SpA	SD01;ORF_6586	34	0.2091	0	0	DivG	3	-	NA	NA	NA	39	23	0.1007
YPS744	SpA	SD01;ORF_65886	26	8e-04	0	0	Div	1	-	NA	NA	NA	33	74	0.0636
YPS744	SpA	SD01;ORF_65889	25	0.0493	0	0	Spar	1	-	NA	NA	NA	35	94	0.0636
YPS744	SpA	SD01;ORF_65902	33	0.0393	0	0	DivG	1	-	NA	NA	NA	40	412	0.0891
YPS744	SpA	SD01;ORF_65915	21	0.0057	0	0	DivG	3	-	NA	NA	NA	32	211	0.1105
YPS744	SpA	SD01;ORF_6592	34	0.5085	0	0	Spar	1	-	NA	NA	NA	59	246	0.1007
YPS744	SpA	SD01;ORF_65922	62	0.0075	0	0	DivG	3	-	NA	NA	NA	32	26	0.1105
YPS744	SpA	SD01;ORF_65978	31	0.002	0	0	Pol	1	-	NA	NA	NA	21	58	0.0866
YPS744	SpA	SD01;ORF_65981	24	0.16	0	0	DivG	1	-	NA	NA	NA	21	75	0.0866
YPS744	SpA	SD01;ORF_66021	22	0.0015	0	0	Div	1	-	NA	NA	NA	41	52	0.0846
YPS744	SpA	SD01;ORF_66061	69	0.0046	0	0	Div	2	-	NA	NA	NA	32	43	0.0891
YPS744	SpA	SD01;ORF_66066	25	8e-04	0	0	DivG	3	-	NA	NA	NA	42	164	0.0891
YPS744	SpA	SD01;ORF_6607	67	0.0825	0	0	DivG	1	-	NA	NA	NA	49	46	0.1007
YPS744	SpA	SD01;ORF_66070	42	0.1067	0	0	Div	1	-	NA	NA	NA	37	116	0.1069
YPS744	SpA	SD01;ORF_66079	21	0.0014	0	0	DivG	3	-	NA	NA	NA	39	120	0.1069
YPS744	SpA	SD01;ORF_66095	29	0.7765	0	0	DivG	3	-	NA	NA	NA	30	19	0.1069
YPS744	SpA	SD01;ORF_66143	49	0.4608	0	0	DivG	1	-	NA	NA	NA	41	117	0.0878
YPS744	SpA	SD01;ORF_66146	65	0.2187	0	0	DivG	1	-	NA	NA	NA	39	18	0.0878
YPS744	SpA	SD01;ORF_662	68	0.005	0	0	Pol	1	-	NA	NA	NA	36	307	0.0746
YPS744	SpA	SD01;ORF_66203	21	0.0085	0	0	Pol	1	-	NA	NA	NA	27	19	0.0695
YPS744	SpA	SD01;ORF_66238	24	0.0035	0	0	Spar	1	-	NA	NA	NA	32	260	0.0695
YPS744	SpA	SD01;ORF_66282	31	0.0516	0	0	Pol	1	-	NA	NA	NA	29	5	0.0695
YPS744	SpA	SD01;ORF_66297	22	0.6537	0	0	DivG	1	-	NA	NA	NA	36	223	0.0695
YPS744	SpA	SD01;ORF_66312	57	0.0442	0	0	DivG	1	-	NA	NA	NA	33	46	0.0695
YPS744	SpA	SD01;ORF_66319	45	0.3033	0	0	DivG	3	-	NA	NA	NA	35	63	0.0695
YPS744	SpA	SD01;ORF_66348	85	0.0386	0	0	DivG	3	-	NA	NA	NA	41	120	0.1008
YPS744	SpA	SD01;ORF_66351	86	0.148	0	0	DivG	3	-	NA	NA	NA	42	14	0.1008
YPS744	SpA	SD01;ORF_66359	79	0.2513	0	0	Pol	1	-	NA	NA	NA	41	178	0.1008
YPS744	SpA	SD01;ORF_66410	31	0.1309	0	0	DivG	3	-	NA	NA	NA	47	79	0.1008
YPS744	SpA	SD01;ORF_66495	37	0.176	0	0	Pol	1	-	NA	NA	NA	46	91	0.0798
YPS744	SpA	SD01;ORF_66499	37	0.0664	0	0	Div	1	-	NA	NA	NA	44	72	0.0798
YPS744	SpA	SD01;ORF_66502	28	0.0123	0	0	Div	1	-	NA	NA	NA	37	94	0.0695
YPS744	SpA	SD01;ORF_66510	20	0.0074	0	0	DivG	3	-	NA	NA	NA	38	1165	0.0953
YPS744	SpA	SD01;ORF_66513	27	0.0036	0	0	DivG	3	-	NA	NA	NA	36	1197	0.0953
YPS744	SpA	SD01;ORF_66548	42	0.1173	0	0	DivG	3	-	NA	NA	NA	43	1594	0.0953
YPS744	SpA	SD01;ORF_66568	20	0.0096	0	0	DivG	3	-	NA	NA	NA	NA	1798	0.0953
YPS744	SpA	SD01;ORF_66569	33	0.0298	0	0	DivG	1	-	NA	NA	NA	38	1811	0.0953
YPS744	SpA	SD01;ORF_66598	26	8e-04	0	0	Pol	1	-	NA	NA	NA	28	1988	0.0953
YPS744	SpA	SD01;ORF_66605	43	0.0016	0	0	Pol	1	-	NA	NA	NA	39	1921	0.0953
YPS744	SpA	SD01;ORF_66618	62	0.0139	0	0	Spar	1	-	NA	NA	NA	42	1707	0.0953
YPS744	SpA	SD01;ORF_6666	33	0.7758	0	0	DivG	3	-	NA	NA	NA	40	238	0.0942
YPS744	SpA	SD01;ORF_66665	26	0.214	0	0	DivG	3	-	NA	NA	NA	46	1297	0.0953
YPS744	SpA	SD01;ORF_66682	21	9e-04	0	0	DivG	3	-	NA	NA	NA	39	1120	0.0953
YPS744	SpA	SD01;ORF_66696	31	0.153	0	0	DivG	3	-	NA	NA	NA	45	961	0.0953
YPS744	SpA	SD01;ORF_66699	34	0.0126	0	0	Pol	1	-	NA	NA	NA	41	872	0.0953
YPS744	SpA	SD01;ORF_66707	22	0.3896	0	0	Pol	1	-	NA	NA	NA	52	760	0.0953
YPS744	SpA	SD01;ORF_66760	29	0.2731	0	0	Pol	1	-	NA	NA	NA	26	462	0.0953
YPS744	SpA	SD01;ORF_66802	22	0.0311	0	0	Div	1	-	NA	NA	NA	NA	877	0.0953
YPS744	SpA	SD01;ORF_6688	22	0.001	0	0	Div	1	-	NA	NA	NA	19	109	0.093
YPS744	SpA	SD01;ORF_6703	39	0.2128	0	0	DivG	3	-	NA	NA	NA	38	192	0.093
YPS744	SpA	SD01;ORF_67058	29	0.0117	0	0	Spar	1	-	NA	NA	NA	36	81	0.0185
YPS744	SpA	SD01;ORF_67087	67	0.092	0	0	DivG	3	-	NA	NA	NA	38	157	0.0939
YPS744	SpA	SD01;ORF_67088	39	0.0499	0	0	DivG	3	-	NA	NA	NA	37	189	0.0939
YPS744	SpA	SD01;ORF_67102	37	0.0164	0	0	DivG	1	-	NA	NA	NA	39	133	0.0939
YPS744	SpA	SD01;ORF_67104	21	0.0408	0	0	Pol	1	-	NA	NA	NA	41	149	0.0939
YPS744	SpA	SD01;ORF_67122	22	0.0349	0	0	Cons	1	-	NA	NA	NA	45	10	0.0939
YPS744	SpA	SD01;ORF_67123	27	0.0071	0	0	Pol	1	-	NA	NA	NA	32	48	0.0939
YPS744	SpA	SD01;ORF_6713	28	0.6097	0	0	DivG	3	-	NA	NA	NA	36	143	0.093
YPS744	SpA	SD01;ORF_67143	46	0.0721	0	0	Spar	1	-	NA	NA	NA	28	40	0.0402
YPS744	SpA	SD01;ORF_67162	34	0.1017	0	0	DivG	1	-	NA	NA	NA	37	129	0.0427
YPS744	SpA	SD01;ORF_67179	57	0.0084	0	0	DivG	3	-	NA	NA	NA	47	299	0.0427
YPS744	SpA	SD01;ORF_6718	20	0.0036	0	0	DivG	3	-	NA	NA	NA	38	146	0.093
YPS744	SpA	SD01;ORF_67181	22	0.4707	0	0	Cons	1	-	NA	NA	NA	49	375	0.0427
YPS744	SpA	SD01;ORF_67182	24	0.0085	0	0	Pol	1	-	NA	NA	NA	47	370	0.0427
YPS744	SpA	SD01;ORF_67190	50	0.5318	0	0	Spar	1	-	NA	NA	NA	41	212	0.0427
YPS744	SpA	SD01;ORF_67223	64	0.0121	1	1	Pol	1	-	9.6157	14.4441	-0.587	37	74	0.1495
YPS744	SpA	SD01;ORF_67236	21	0.0505	1	0	Pol	1	-	7.6915	28.6253	-1.8959	36	20	0.1495
YPS744	SpA	SD01;ORF_67251	31	0.0853	0	0	DivG	1	-	NA	NA	NA	28	13	0.1648
YPS744	SpA	SD01;ORF_67286	26	0.0051	0	0	DivG	3	-	NA	NA	NA	33	116	0.214
YPS744	SpA	SD01;ORF_67299	20	0.6887	0	0	Pol	1	-	NA	NA	NA	40	24	0.214
YPS744	SpA	SD01;ORF_67335	24	0.005	0	0	DivG	1	-	NA	NA	NA	44	26	0.1
YPS744	SpA	SD01;ORF_67398	47	0.1166	0	0	Pol	1	-	NA	NA	NA	40	29	0.0714
YPS744	SpA	SD01;ORF_67405	28	0.0018	0	0	Pol	1	-	NA	NA	NA	36	10	0.0714
YPS744	SpA	SD01;ORF_67442	43	0.0337	0	0	Pol	1	-	NA	NA	NA	33	75	0.0769
YPS744	SpA	SD01;ORF_67444	26	0.1587	0	0	DivG	1	-	NA	NA	NA	37	102	0.0769
YPS744	SpA	SD01;ORF_6748	23	0.0208	0	0	DivG	3	-	NA	NA	NA	36	172	0.093
YPS744	SpA	SD01;ORF_67498	20	0.0063	0	0	Pol	1	-	NA	NA	NA	27	65	0.0152
YPS744	SpA	SD01;ORF_67849	54	0.033	0	0	Pol	1	-	NA	NA	NA	32	8	0.0761
YPS744	SpA	SD01;ORF_67864	31	0.008	0	0	Pol	1	-	NA	NA	NA	29	7	0.0761
YPS744	SpA	SD01;ORF_6789	50	0.2411	0	0	DivG	3	-	NA	NA	NA	40	555	0.093
YPS744	SpA	SD01;ORF_67890	22	0.1348	0	0	DivG	3	-	NA	NA	NA	41	220	0.0429
YPS744	SpA	SD01;ORF_67891	63	0.1049	0	0	DivG	3	-	NA	NA	NA	44	135	0.0429
YPS744	SpA	SD01;ORF_67913	32	8e-04	0	0	Div	1	-	NA	NA	NA	27	13	0.0937
YPS744	SpA	SD01;ORF_67944	31	0.0138	0	0	DivG	3	-	NA	NA	NA	39	47	0.0937
YPS744	SpA	SD01;ORF_67986	22	0.0533	0	0	Spar	1	-	NA	NA	NA	46	106	0.0432
YPS744	SpA	SD01;ORF_68005	23	0.1635	0	0	Pol	1	-	NA	NA	NA	24	17	0.1314
YPS744	SpA	SD01;ORF_68006	43	0.0188	0	0	DivG	1	-	NA	NA	NA	36	68	0.1314
YPS744	SpA	SD01;ORF_68015	46	0.4128	0	0	DivG	3	-	NA	NA	NA	35	4	0.1314
YPS744	SpA	SD01;ORF_68024	21	0.2125	0	0	DivG	3	-	NA	NA	NA	26	49	0.1314
YPS744	SpA	SD01;ORF_68030	26	0.0034	0	0	DivG	3	-	NA	NA	NA	30	12	0.0432
YPS744	SpA	SD01;ORF_68126	30	0.2387	0	0	DivG	1	-	NA	NA	NA	52	447	0.0857
YPS744	SpA	SD01;ORF_68165	26	0.0283	0	0	DivG	3	-	NA	NA	NA	20	9	0.0857
YPS744	SpA	SD01;ORF_68187	56	0.1635	0	0	DivG	1	-	NA	NA	NA	43	110	0.0852
YPS744	SpA	SD01;ORF_68189	33	0.004	0	0	DivG	1	-	NA	NA	NA	43	126	0.0852
YPS744	SpA	SD01;ORF_68205	48	0.067	0	0	DivG	1	-	NA	NA	NA	44	363	0.0852
YPS744	SpA	SD01;ORF_68214	21	0.0044	0	0	DivG	3	-	NA	NA	NA	44	361	0.0852
YPS744	SpA	SD01;ORF_68217	28	0.4475	0	0	DivG	3	-	NA	NA	NA	44	330	0.0852
YPS744	SpA	SD01;ORF_68222	28	0.0182	0	0	Div	1	-	NA	NA	NA	39	52	0.0852
YPS744	SpA	SD01;ORF_68227	40	0.476	1	0	DivG	3	-	3.9427	7.3535	-0.8993	43	254	0.0852
YPS744	SpA	SD01;ORF_68240	44	0.028	0	0	Pol	3	-	NA	NA	NA	42	112	0.0852
YPS744	SpA	SD01;ORF_68265	27	0.0056	0	0	DivG	1	-	NA	NA	NA	30	10	0.034
YPS744	SpA	SD01;ORF_68276	44	0.1769	0	0	DivG	3	-	NA	NA	NA	41	95	0.0997
YPS744	SpA	SD01;ORF_68278	22	0.8228	0	0	DivG	3	-	NA	NA	NA	45	138	0.0997
YPS744	SpA	SD01;ORF_68293	38	0.0777	0	0	DivG	3	-	NA	NA	NA	40	3	0.0476
YPS744	SpA	SD01;ORF_68310	26	0.1401	0	0	DivG	3	-	NA	NA	NA	31	74	0.0476
YPS744	SpA	SD01;ORF_68375	43	0.0387	0	0	Div	3	-	NA	NA	NA	30	5	0.0296
YPS744	SpA	SD01;ORF_68377	26	0.0305	0	0	Spar	1	-	NA	NA	NA	35	352	0.0658
YPS744	SpA	SD01;ORF_68380	27	0.1142	0	0	Spar	1	-	NA	NA	NA	39	402	0.0658
YPS744	SpA	SD01;ORF_6839	20	0.0894	0	0	Spar	1	-	NA	NA	NA	41	71	0.0942
YPS744	SpA	SD01;ORF_68416	24	0.2335	0	0	DivG	3	-	NA	NA	NA	39	123	0.0683
YPS744	SpA	SD01;ORF_68455	29	0.0598	0	0	DivG	3	-	NA	NA	NA	37	419	0.0658
YPS744	SpA	SD01;ORF_68458	26	0.0144	0	0	DivG	1	-	NA	NA	NA	46	223	0.0683
YPS744	SpA	SD01;ORF_6846	20	0.1777	0	0	Cons	1	-	NA	NA	NA	38	130	0.0856
YPS744	SpA	SD01;ORF_68462	59	0.1299	0	0	DivG	1	-	NA	NA	NA	49	234	0.0683
YPS744	SpA	SD01;ORF_68473	59	0.0413	0	0	DivG	3	-	NA	NA	NA	45	436	0.0658
YPS744	SpA	SD01;ORF_68479	28	0.0472	0	0	Spar	1	-	NA	NA	NA	39	171	0.0683
YPS744	SpA	SD01;ORF_68497	77	0.2821	0	0	DivG	3	-	NA	NA	NA	42	80	0.0683
YPS744	SpA	SD01;ORF_68510	73	0.0433	0	0	DivG	3	-	NA	NA	NA	33	174	0.1057
YPS744	SpA	SD01;ORF_68525	43	0.0064	0	0	Cons	1	-	NA	NA	NA	42	43	0.1057
YPS744	SpA	SD01;ORF_68549	30	0.0173	0	0	Spar	1	-	NA	NA	NA	42	328	0.0658
YPS744	SpA	SD01;ORF_68558	51	0.0618	0	0	Spar	1	-	NA	NA	NA	45	46	0.0627
YPS744	SpA	SD01;ORF_68566	23	0.0734	0	0	Pol	1	-	NA	NA	NA	39	33	0.0627
YPS744	SpA	SD01;ORF_68567	24	0.0988	0	0	Spar	1	-	NA	NA	NA	36	28	0.0627
YPS744	SpA	SD01;ORF_68573	27	0.2072	1	0	Spar	1	-	40.8216	31.5146	0.3733	40	304	0.0658
YPS744	SpA	SD01;ORF_68613	33	0.0388	0	0	DivG	3	-	NA	NA	NA	32	48	0.0627
YPS744	SpA	SD01;ORF_68637	35	0.124	0	0	DivG	3	-	NA	NA	NA	33	228	0.0658
YPS744	SpA	SD01;ORF_68651	36	0.0557	0	0	DivG	3	-	NA	NA	NA	37	381	0.0627
YPS744	SpA	SD01;ORF_68653	49	0.092	0	0	Spar	1	-	NA	NA	NA	38	173	0.0658
YPS744	SpA	SD01;ORF_68694	24	0.0219	0	0	Div	1	-	NA	NA	NA	39	50	0.0594
YPS744	SpA	SD01;ORF_6874	41	0.1501	0	0	Pol	3	-	NA	NA	NA	52	147	0.0856
YPS744	SpA	SD01;ORF_68752	64	0.0319	0	0	DivG	3	-	NA	NA	NA	33	76	0.0594
YPS744	SpA	SD01;ORF_6877	32	0.217	0	0	Div	1	-	NA	NA	NA	55	253	0.0856
YPS744	SpA	SD01;ORF_68787	35	0.6886	0	0	DivG	3	-	NA	NA	NA	36	143	0.0658
YPS744	SpA	SD01;ORF_68801	44	0.1948	0	0	Div	2	-	NA	NA	NA	34	94	0.0658
YPS744	SpA	SD01;ORF_68811	21	0.1817	0	0	Spar	1	-	NA	NA	NA	26	115	0.0683
YPS744	SpA	SD01;ORF_68812	29	0.0041	0	0	DivG	3	-	NA	NA	NA	27	126	0.0683
YPS744	SpA	SD01;ORF_68817	56	0.0455	0	0	DivG	1	-	NA	NA	NA	39	171	0.0683
YPS744	SpA	SD01;ORF_68837	20	0.004	0	0	DivG	1	-	NA	NA	NA	35	11	0.0683
YPS744	SpA	SD01;ORF_68838	21	0.0947	0	0	Pol	1	-	0.8716	0	NA	39	53	0.0683
YPS744	SpA	SD01;ORF_68845	43	0.0034	0	0	Spar	1	-	NA	NA	NA	39	104	0.0314
YPS744	SpA	SD01;ORF_68863	31	0.0108	0	0	DivG	1	-	NA	NA	NA	43	110	0.0379
YPS744	SpA	SD01;ORF_68870	25	0.754	0	0	DivG	1	-	NA	NA	NA	47	194	0.0379
YPS744	SpA	SD01;ORF_68875	23	0.428	0	0	Spar	1	-	NA	NA	NA	51	122	0.0379
YPS744	SpA	SD01;ORF_68898	27	0.5856	0	0	DivG	1	-	NA	NA	NA	44	127	0.0285
YPS744	SpA	SD01;ORF_68903	39	0.1538	0	0	DivG	1	-	NA	NA	NA	43	54	0.0285
YPS744	SpA	SD01;ORF_68928	22	0.001	0	0	Div	1	-	NA	NA	NA	29	168	0.108
YPS744	SpA	SD01;ORF_68947	27	0.0064	0	0	Div	1	-	NA	NA	NA	30	12	0.108
YPS744	SpA	SD01;ORF_68960	37	0.47	0	0	DivG	1	-	NA	NA	NA	39	13	0.1171
YPS744	SpA	SD01;ORF_6897	31	0.0218	0	0	Spar	1	-	NA	NA	NA	40	73	0.0856
YPS744	SpA	SD01;ORF_68973	53	0.4253	0	0	DivG	3	-	NA	NA	NA	38	128	0.1171
YPS744	SpA	SD01;ORF_68991	33	0.0015	0	0	DivG	3	-	NA	NA	NA	34	182	0.1171
YPS744	SpA	SD01;ORF_6914	31	0.0774	0	0	DivG	3	-	NA	NA	NA	38	216	0.0856
YPS744	SpA	SD01;ORF_69143	52	0.0089	0	0	DivG	3	-	NA	NA	NA	42	463	0.1171
YPS744	SpA	SD01;ORF_69148	66	0.1766	0	0	Div	1	-	NA	NA	NA	41	356	0.1171
YPS744	SpA	SD01;ORF_69174	48	0.0098	1	0	Spar	1	-	16.1021	22.3233	-0.4713	37	196	0.1171
YPS744	SpA	SD01;ORF_69191	48	0.0575	0	0	DivG	3	-	NA	NA	NA	35	7	0.1171
YPS744	SpA	SD01;ORF_69192	31	0.0811	0	0	DivG	3	-	NA	NA	NA	38	48	0.1171
YPS744	SpA	SD01;ORF_692	26	0.1011	0	0	DivG	1	-	NA	NA	NA	38	164	0.0746
YPS744	SpA	SD01;ORF_69251	29	0.6499	0	0	Spar	1	-	NA	NA	NA	53	507	0.0647
YPS744	SpA	SD01;ORF_69254	57	0.7505	0	0	DivG	3	-	NA	NA	NA	51	420	0.0647
YPS744	SpA	SD01;ORF_69263	23	0.009	0	0	DivG	1	-	NA	NA	NA	38	404	0.0647
YPS744	SpA	SD01;ORF_69267	23	0.0168	0	0	DivG	3	-	NA	NA	NA	36	332	0.0647
YPS744	SpA	SD01;ORF_69270	37	0.0918	0	0	Spar	1	-	9.073	17.5963	-0.9556	38	125	0.0647
YPS744	SpA	SD01;ORF_69284	47	0.0274	0	0	DivG	3	-	NA	NA	NA	30	3	0.0647
YPS744	SpA	SD01;ORF_69288	20	0.0115	0	0	DivG	3	-	NA	NA	NA	32	288	0.0647
YPS744	SpA	SD01;ORF_69293	22	0.5983	0	0	DivG	3	-	NA	NA	NA	46	393	0.0647
YPS744	SpA	SD01;ORF_69299	56	0.0205	0	0	DivG	3	-	NA	NA	NA	35	436	0.0647
YPS744	SpA	SD01;ORF_69302	37	3e-04	0	0	DivG	1	-	NA	NA	NA	30	646	0.0647
YPS744	SpA	SD01;ORF_69307	20	0.2994	0	0	DivG	1	-	NA	NA	NA	37	736	0.0647
YPS744	SpA	SD01;ORF_69317	38	3e-04	0	0	Div	1	-	NA	NA	NA	34	686	0.0647
YPS744	SpA	SD01;ORF_69323	22	0.0358	0	0	Spar	1	-	0.5454	0	NA	39	661	0.0647
YPS744	SpA	SD01;ORF_69325	50	0.0966	0	0	DivG	3	-	NA	NA	NA	43	559	0.0647
YPS744	SpA	SD01;ORF_69341	20	0.0381	0	0	DivG	1	-	NA	NA	NA	17	217	0.0497
YPS744	SpA	SD01;ORF_69354	29	0.2541	0	0	DivG	1	-	NA	NA	NA	38	206	0.0497
YPS744	SpA	SD01;ORF_69364	21	0.0995	0	0	Spar	1	-	NA	NA	NA	32	43	0.0497
YPS744	SpA	SD01;ORF_69365	20	0.0029	0	0	Cons	1	-	NA	NA	NA	21	99	0.0497
YPS744	SpA	SD01;ORF_6937	21	0.0714	0	0	Div	1	-	NA	NA	NA	35	408	0.0856
YPS744	SpA	SD01;ORF_69372	50	0.435	0	0	DivG	1	-	NA	NA	NA	37	90	0.0497
YPS744	SpA	SD01;ORF_69376	23	0.0028	0	0	Cons	1	-	NA	NA	NA	35	148	0.0658
YPS744	SpA	SD01;ORF_69382	90	0.1987	0	0	Spar	1	-	NA	NA	NA	53	221	0.0658
YPS744	SpA	SD01;ORF_69383	38	0.0059	0	0	Spar	1	-	NA	NA	NA	35	35	0.0658
YPS744	SpA	SD01;ORF_69386	34	0.7654	0	0	Spar	1	-	NA	NA	NA	57	358	0.0658
YPS744	SpA	SD01;ORF_69393	45	0.0293	0	0	DivG	3	-	NA	NA	NA	43	274	0.0658
YPS744	SpA	SD01;ORF_69394	45	0.1366	0	0	DivG	1	-	NA	NA	NA	43	258	0.0658
YPS744	SpA	SD01;ORF_69405	23	0.0332	0	0	Div	1	-	NA	NA	NA	40	203	0.0658
YPS744	SpA	SD01;ORF_69408	21	4e-04	0	0	Div	1	-	NA	NA	NA	38	172	0.0658
YPS744	SpA	SD01;ORF_6942	23	0.0665	0	0	DivG	3	-	NA	NA	NA	35	53	0.0856
YPS744	SpA	SD01;ORF_69459	25	0.0017	0	0	Spar	1	-	NA	NA	NA	26	81	0.068
YPS744	SpA	SD01;ORF_69490	24	0.0456	0	0	DivG	3	-	NA	NA	NA	33	132	0.0667
YPS744	SpA	SD01;ORF_69507	32	0.4159	0	0	Pol	1	-	NA	NA	NA	37	28	0.0667
YPS744	SpA	SD01;ORF_69508	21	0.0694	0	0	Div	1	-	NA	NA	NA	39	56	0.0667
YPS744	SpA	SD01;ORF_69605	30	0.0039	0	0	Div	1	-	NA	NA	NA	35	6	0.0649
YPS744	SpA	SD01;ORF_69664	24	0.0121	0	1	Div	1	-	NA	NA	NA	40	367	0.0976
YPS744	SpA	SD01;ORF_69669	54	0.0188	0	0	DivG	1	-	NA	NA	NA	37	235	0.0976
YPS744	SpA	SD01;ORF_69673	39	0.0168	0	0	DivG	3	-	NA	NA	NA	36	245	0.0976
YPS744	SpA	SD01;ORF_69686	73	0.2035	0	0	DivG	3	-	NA	NA	NA	36	46	0.0976
YPS744	SpA	SD01;ORF_69688	42	0.0177	0	0	DivG	3	-	NA	NA	NA	35	103	0.0976
YPS744	SpA	SD01;ORF_69705	30	0.0012	0	0	Div	1	-	NA	NA	NA	28	78	0.052
YPS744	SpA	SD01;ORF_69724	28	0.0878	0	0	DivG	3	-	NA	NA	NA	43	175	0.0948
YPS744	SpA	SD01;ORF_69731	24	0.1971	0	0	DivG	3	-	NA	NA	NA	35	227	0.0948
YPS744	SpA	SD01;ORF_69756	22	0.4505	0	0	DivG	3	-	NA	NA	NA	42	151	0.0948
YPS744	SpA	SD01;ORF_69760	27	0.0649	0	0	DivG	3	-	NA	NA	NA	45	83	0.0948
YPS744	SpA	SD01;ORF_69763	37	0.2631	0	0	Div	1	-	NA	NA	NA	38	37	0.0948
YPS744	SpA	SD01;ORF_69783	27	0.0415	0	0	DivG	1	-	NA	NA	NA	42	109	0.0783
YPS744	SpA	SD01;ORF_6988	31	0.3775	0	0	Spar	1	-	NA	NA	NA	36	149	0.0634
YPS744	SpA	SD01;ORF_69912	28	0.0495	0	0	DivG	1	-	NA	NA	NA	41	5	0.1025
YPS744	SpA	SD01;ORF_69949	21	0.9416	0	0	DivG	3	-	NA	NA	NA	39	120	0.0923
YPS744	SpA	SD01;ORF_69963	23	0.0743	0	0	DivG	3	-	NA	NA	NA	39	92	0.0491
YPS744	SpA	SD01;ORF_69967	26	0.0692	0	0	Pol	1	-	NA	NA	NA	35	226	0.0923
YPS744	SpA	SD01;ORF_69968	20	0.002	0	0	Spar	1	-	NA	NA	NA	30	28	0.0923
YPS744	SpA	SD01;ORF_69972	21	0.0022	0	0	Pol	1	-	NA	NA	NA	29	219	0.0923
YPS744	SpA	SD01;ORF_7	21	0.6622	0	0	Spar	1	-	NA	NA	NA	53	78	0.1458
YPS744	SpA	SD01;ORF_70015	33	0.2633	0	0	DivG	3	-	NA	NA	NA	39	49	0.0491
YPS744	SpA	SD01;ORF_7002	25	0.1373	0	0	Cons	1	-	NA	NA	NA	38	173	0.062
YPS744	SpA	SD01;ORF_7005	25	0.0055	0	0	Spar	1	-	NA	NA	NA	45	10	0.0634
YPS744	SpA	SD01;ORF_70113	22	0.0037	1	0	DivG	3	-	5.6043	22.8491	-2.0275	22	61	0.1137
YPS744	SpA	SD01;ORF_70117	29	0.0704	0	0	DivG	3	-	NA	NA	NA	54	164	0.1137
YPS744	SpA	SD01;ORF_70121	43	0.5083	0	0	DivG	3	-	NA	NA	NA	49	177	0.1137
YPS744	SpA	SD01;ORF_70127	35	0.4946	0	0	Spar	1	-	NA	NA	NA	48	208	0.1137
YPS744	SpA	SD01;ORF_70138	25	0.0402	0	0	DivG	3	-	NA	NA	NA	41	319	0.1137
YPS744	SpA	SD01;ORF_70144	25	0.0106	0	0	Pol	1	-	NA	NA	NA	41	323	0.1137
YPS744	SpA	SD01;ORF_70151	25	1e-04	0	0	DivG	3	-	NA	NA	NA	26	406	0.1137
YPS744	SpA	SD01;ORF_70263	27	0.1268	0	0	Div	1	-	NA	NA	NA	35	52	0.1079
YPS744	SpA	SD01;ORF_70264	28	0.6958	0	0	DivG	3	-	NA	NA	NA	36	9	0.0511
YPS744	SpA	SD01;ORF_70283	48	0.4738	0	0	DivG	1	-	NA	NA	NA	52	136	0.102
YPS744	SpA	SD01;ORF_70289	67	0.3781	0	0	DivG	1	-	NA	NA	NA	50	158	0.102
YPS744	SpA	SD01;ORF_70298	34	0.1662	0	0	DivG	1	-	NA	NA	NA	45	223	0.102
YPS744	SpA	SD01;ORF_70301	24	0.1568	0	0	DivG	1	-	NA	NA	NA	48	236	0.102
YPS744	SpA	SD01;ORF_70303	29	0.0066	0	0	DivG	2	-	NA	NA	NA	44	249	0.102
YPS744	SpA	SD01;ORF_70334	43	0.0327	0	0	Div	1	-	NA	NA	NA	43	156	0.102
YPS744	SpA	SD01;ORF_70351	33	2e-04	0	0	Div	1	-	NA	NA	NA	27	13	0.0821
YPS744	SpA	SD01;ORF_70366	30	0.0095	0	0	Cons	1	-	NA	NA	NA	42	16	0.0491
YPS744	SpA	SD01;ORF_70371	34	0.6139	0	0	DivG	3	-	NA	NA	NA	34	8	0.0821
YPS744	SpA	SD01;ORF_70377	36	0.0034	0	0	Div	1	-	NA	NA	NA	28	41	0.0821
YPS744	SpA	SD01;ORF_70383	25	0.0636	0	0	Spar	1	-	NA	NA	NA	29	67	0.0821
YPS744	SpA	SD01;ORF_70393	20	0.004	0	0	Spar	1	-	NA	NA	NA	19	23	0.0759
YPS744	SpA	SD01;ORF_70445	26	0.0036	0	0	Div	2	-	NA	NA	NA	40	122	0.0489
YPS744	SpA	SD01;ORF_70448	29	0.1145	0	0	DivG	1	-	NA	NA	NA	31	68	0.0489
YPS744	SpA	SD01;ORF_70490	44	0.014	0	0	DivG	3	-	NA	NA	NA	34	230	0.0489
YPS744	SpA	SD01;ORF_70498	54	0.024	0	0	Div	1	-	NA	NA	NA	29	446	0.0489
YPS744	SpA	SD01;ORF_70508	75	0.1095	0	0	DivG	3	-	NA	NA	NA	36	320	0.0489
YPS744	SpA	SD01;ORF_70511	37	0.0068	0	0	Spar	1	-	NA	NA	NA	33	380	0.0489
YPS744	SpA	SD01;ORF_70595	37	0.0064	0	0	Div	1	-	NA	NA	NA	41	1034	0.0678
YPS744	SpA	SD01;ORF_70598	30	0.2518	0	0	DivG	1	-	NA	NA	NA	44	1046	0.0678
YPS744	SpA	SD01;ORF_70599	25	0.0035	0	0	Pol	1	-	NA	NA	NA	31	11	0.0678
YPS744	SpA	SD01;ORF_7062	23	0.0988	0	0	Spar	1	-	NA	NA	NA	39	29	0.062
YPS744	SpA	SD01;ORF_70641	28	0.2708	0	0	Spar	1	-	NA	NA	NA	41	362	0.0678
YPS744	SpA	SD01;ORF_70643	41	0.1056	0	0	Div	1	-	NA	NA	NA	48	310	0.0678
YPS744	SpA	SD01;ORF_70646	36	0.6322	0	0	Pol	1	-	NA	NA	NA	48	253	0.0678
YPS744	SpA	SD01;ORF_70660	45	0.2372	0	0	DivG	3	-	NA	NA	NA	41	221	0.0678
YPS744	SpA	SD01;ORF_70676	56	0.0112	0	0	Pol	1	-	NA	NA	NA	43	462	0.0678
YPS744	SpA	SD01;ORF_70678	58	0.1883	0	0	Div	2	-	NA	NA	NA	40	481	0.0678
YPS744	SpA	SD01;ORF_70686	22	0.017	0	0	Pol	1	-	NA	NA	NA	35	554	0.0678
YPS744	SpA	SD01;ORF_70694	30	0.0022	0	0	DivG	3	-	NA	NA	NA	29	680	0.0678
YPS744	SpA	SD01;ORF_70702	40	0.0264	0	0	Div	1	-	NA	NA	NA	38	833	0.0678
YPS744	SpA	SD01;ORF_70711	47	0.0221	0	0	DivG	1	-	NA	NA	NA	44	914	0.0678
YPS744	SpA	SD01;ORF_70715	25	0.4463	0	0	Spar	1	-	NA	NA	NA	53	952	0.0678
YPS744	SpA	SD01;ORF_70718	22	0.804	0	0	DivG	3	-	NA	NA	NA	28	100	0.0863
YPS744	SpA	SD01;ORF_70721	31	8e-04	0	0	Div	1	-	NA	NA	NA	28	72	0.0863
YPS744	SpA	SD01;ORF_70723	23	2e-04	0	0	DivG	3	-	NA	NA	NA	29	82	0.0863
YPS744	SpA	SD01;ORF_70751	21	0.3877	0	0	DivG	1	-	NA	NA	NA	36	180	0.0756
YPS744	SpA	SD01;ORF_70793	72	0.0486	0	0	Pol	1	-	NA	NA	NA	34	47	0.0617
YPS744	SpA	SD01;ORF_70813	33	0.2378	0	0	DivG	3	-	NA	NA	NA	46	38	0.0631
YPS744	SpA	SD01;ORF_70860	37	0.0065	0	0	DivG	3	-	NA	NA	NA	41	279	0.1491
YPS744	SpA	SD01;ORF_70932	24	0.2451	0	0	DivG	3	-	NA	NA	NA	39	263	0.0614
YPS744	SpA	SD01;ORF_70939	60	0.0916	0	0	DivG	3	-	NA	NA	NA	37	76	0.0614
YPS744	SpA	SD01;ORF_70947	46	0.0171	0	0	DivG	1	-	NA	NA	NA	38	45	0.0614
YPS744	SpA	SD01;ORF_70972	40	0.0858	0	0	Pol	1	-	NA	NA	NA	40	273	0.0614
YPS744	SpA	SD01;ORF_70973	24	0.1115	0	0	Pol	1	-	NA	NA	NA	29	29	0.0614
YPS744	SpA	SD01;ORF_70987	57	0.4656	0	0	DivG	1	-	NA	NA	NA	48	469	0.0614
YPS744	SpA	SD01;ORF_70992	106	0.2381	0	0	DivG	1	-	NA	NA	NA	46	494	0.0614
YPS744	SpA	SD01;ORF_71005	22	5e-04	0	0	DivG	3	-	NA	NA	NA	35	661	0.0614
YPS744	SpA	SD01;ORF_71012	98	0.3414	0	0	DivG	1	-	NA	NA	NA	45	395	0.0614
YPS744	SpA	SD01;ORF_71015	33	0.206	0	0	Cons	1	-	NA	NA	NA	50	541	0.0614
YPS744	SpA	SD01;ORF_71016	31	0.7526	0	0	Div	3	-	NA	NA	NA	45	514	0.0614
YPS744	SpA	SD01;ORF_71051	73	0.2713	0	0	DivG	3	-	NA	NA	NA	46	186	0.0802
YPS744	SpA	SD01;ORF_71065	32	0.305	0	0	DivG	3	-	NA	NA	NA	47	289	0.0802
YPS744	SpA	SD01;ORF_71069	31	0.1656	0	0	DivG	1	-	NA	NA	NA	40	53	0.0846
YPS744	SpA	SD01;ORF_71075	43	0.0485	0	0	DivG	3	-	NA	NA	NA	42	378	0.0802
YPS744	SpA	SD01;ORF_71107	22	0.8612	0	0	Spar	1	-	NA	NA	NA	46	152	0.0802
YPS744	SpA	SD01;ORF_71112	38	0.565	0	0	DivG	3	-	NA	NA	NA	40	39	0.0802
YPS744	SpA	SD01;ORF_71133	30	0.0531	0	0	DivG	3	-	NA	NA	NA	37	78	0.1031
YPS744	SpA	SD01;ORF_71134	30	0.2111	0	0	Div	1	-	NA	NA	NA	43	93	0.0424
YPS744	SpA	SD01;ORF_71137	50	0.0073	0	0	Spar	1	-	NA	NA	NA	35	118	0.0424
YPS744	SpA	SD01;ORF_71158	31	0.1618	0	0	DivG	1	-	NA	NA	NA	26	40	0.1238
YPS744	SpA	SD01;ORF_71182	21	0.0693	0	0	Pol	1	-	NA	NA	NA	42	90	0.0794
YPS744	SpA	SD01;ORF_71203	25	0.1776	0	0	Div	1	-	NA	NA	NA	44	60	0.0654
YPS744	SpA	SD01;ORF_71206	25	0.3228	0	0	Div	1	-	NA	NA	NA	44	68	0.0654
YPS744	SpA	SD01;ORF_71228	48	0.0695	0	0	DivG	3	-	NA	NA	NA	38	26	0.0823
YPS744	SpA	SD01;ORF_71230	21	0.0091	0	0	Cons	1	-	NA	NA	NA	26	52	0.0823
YPS744	SpA	SD01;ORF_71250	35	0.0554	0	0	DivG	3	-	NA	NA	NA	33	158	0.083
YPS744	SpA	SD01;ORF_71256	26	0.0311	0	0	DivG	3	-	NA	NA	NA	32	208	0.083
YPS744	SpA	SD01;ORF_71265	41	0.0378	0	0	DivG	3	-	NA	NA	NA	40	244	0.083
YPS744	SpA	SD01;ORF_71268	27	0.8309	0	0	DivG	3	-	NA	NA	NA	42	250	0.083
YPS744	SpA	SD01;ORF_71278	20	0.8379	0	0	DivG	3	-	NA	NA	NA	35	230	0.083
YPS744	SpA	SD01;ORF_71326	20	0.0151	1	1	Spar	1	-	3.0686	104.5261	-5.0901	37	111	0.0667
YPS744	SpA	SD01;ORF_71333	22	0.0308	0	0	DivG	1	-	NA	NA	NA	36	69	0.1124
YPS744	SpA	SD01;ORF_71339	31	0.0182	0	0	DivG	3	-	NA	NA	NA	33	12	0.0667
YPS744	SpA	SD01;ORF_71341	37	0.0426	0	0	Spar	1	-	NA	NA	NA	37	107	0.1085
YPS744	SpA	SD01;ORF_71343	50	0.0621	0	0	DivG	1	-	NA	NA	NA	39	126	0.1085
YPS744	SpA	SD01;ORF_71351	29	0.657	0	0	DivG	3	-	NA	NA	NA	39	219	0.1085
YPS744	SpA	SD01;ORF_71407	57	0.0731	0	0	DivG	3	-	NA	NA	NA	36	91	0.1085
YPS744	SpA	SD01;ORF_71426	31	0.0835	0	0	DivG	3	-	NA	NA	NA	39	42	0.0363
YPS744	SpA	SD01;ORF_71428	52	0.1305	0	0	DivG	1	-	NA	NA	NA	35	48	0.0667
YPS744	SpA	SD01;ORF_71429	52	0.3725	0	0	Div	3	-	NA	NA	NA	47	75	0.0363
YPS744	SpA	SD01;ORF_71432	29	0.089	0	0	DivG	3	-	NA	NA	NA	46	79	0.0363
YPS744	SpA	SD01;ORF_71489	28	0.1768	0	0	DivG	3	-	NA	NA	NA	32	147	0.0542
YPS744	SpA	SD01;ORF_71493	34	0.0238	0	0	DivG	3	-	NA	NA	NA	34	183	0.0542
YPS744	SpA	SD01;ORF_71495	56	0.0095	0	0	DivG	3	-	NA	NA	NA	36	196	0.0542
YPS744	SpA	SD01;ORF_71500	23	0.2255	0	0	Cons	1	-	NA	NA	NA	35	240	0.0542
YPS744	SpA	SD01;ORF_71509	46	0.1378	0	0	Pol	1	-	NA	NA	NA	37	342	0.0542
YPS744	SpA	SD01;ORF_71512	24	0.0137	0	0	Div	1	-	NA	NA	NA	32	365	0.0542
YPS744	SpA	SD01;ORF_71550	38	0.0105	0	0	DivG	3	-	NA	NA	NA	42	109	0.0542
YPS744	SpA	SD01;ORF_71553	46	0.4394	0	0	DivG	3	-	NA	NA	NA	40	57	0.0542
YPS744	SpA	SD01;ORF_71587	23	0.0249	0	0	DivG	1	-	NA	NA	NA	31	49	0.069
YPS744	SpA	SD01;ORF_71593	122	0.003	0	0	Div	3	-	NA	NA	NA	36	62	0.069
YPS744	SpA	SD01;ORF_71600	21	0.005	0	0	Div	1	-	NA	NA	NA	24	158	0.0652
YPS744	SpA	SD01;ORF_71603	31	0.2849	0	0	Pol	1	-	NA	NA	NA	35	138	0.0652
YPS744	SpA	SD01;ORF_71614	24	0.0174	0	0	Pol	3	-	NA	NA	NA	41	37	0.0652
YPS744	SpA	SD01;ORF_71651	22	0.6105	0	0	DivG	3	-	NA	NA	NA	36	138	0.0932
YPS744	SpA	SD01;ORF_71654	22	0.0044	0	0	Spar	1	-	NA	NA	NA	33	111	0.0932
YPS744	SpA	SD01;ORF_71657	25	1e-04	0	0	DivG	3	-	NA	NA	NA	33	89	0.0932
YPS744	SpA	SD01;ORF_71664	24	0.0067	0	0	Div	1	-	NA	NA	NA	39	198	0.0485
YPS744	SpA	SD01;ORF_71667	26	0.7343	0	0	Pol	1	-	NA	NA	NA	37	22	0.0485
YPS744	SpA	SD01;ORF_71669	37	0.3137	0	0	DivG	3	-	NA	NA	NA	39	225	0.0485
YPS744	SpA	SD01;ORF_71689	20	0.0447	0	0	DivG	3	-	NA	NA	NA	32	154	0.0485
YPS744	SpA	SD01;ORF_71713	34	0.2543	0	0	DivG	3	-	NA	NA	NA	30	89	0.0485
YPS744	SpA	SD01;ORF_71726	31	0.3101	0	0	Pol	1	-	NA	NA	NA	52	103	0.0317
YPS744	SpA	SD01;ORF_71729	31	0.0211	0	0	Spar	1	-	NA	NA	NA	49	81	0.0317
YPS744	SpA	SD01;ORF_71733	32	0.0885	0	0	Pol	1	-	NA	NA	NA	45	22	0.0317
YPS744	SpA	SD01;ORF_71756	23	8e-04	0	0	Pol	1	-	NA	NA	NA	35	111	0.045
YPS744	SpA	SD01;ORF_71760	50	0.0881	0	0	DivG	3	-	NA	NA	NA	37	15	0.045
YPS744	SpA	SD01;ORF_71777	29	0.0024	0	0	Spar	1	-	NA	NA	NA	51	249	0.045
YPS744	SpA	SD01;ORF_71785	46	0.0171	0	0	DivG	1	-	NA	NA	NA	47	351	0.045
YPS744	SpA	SD01;ORF_71819	28	0.2591	0	0	Div	1	-	NA	NA	NA	37	101	0.1538
YPS744	SpA	SD01;ORF_71848	66	0.3165	0	0	DivG	1	-	NA	NA	NA	39	23	0.0576
YPS744	SpA	SD01;ORF_71882	32	0.0143	0	0	Div	1	-	NA	NA	NA	29	45	0.08
YPS744	SpA	SD01;ORF_71884	21	0	0	0	Spar	1	-	NA	NA	NA	29	52	0.08
YPS744	SpA	SD01;ORF_71911	37	0.1417	0	0	DivG	3	-	NA	NA	NA	29	71	0.0887
YPS744	SpA	SD01;ORF_71918	33	0.0249	0	0	DivG	3	-	NA	NA	NA	32	93	0.0887
YPS744	SpA	SD01;ORF_71918	33	0.0249	0	0	DivG	3	-	NA	NA	NA	32	93	0.0887
YPS744	SpA	SD01;ORF_71924	24	0.0382	0	0	Div	1	-	NA	NA	NA	39	128	0.0808
YPS744	SpA	SD01;ORF_71926	51	0.0123	0	0	Div	1	-	NA	NA	NA	35	43	0.0808
YPS744	SpA	SD01;ORF_71930	24	0.0325	0	0	Div	1	-	NA	NA	NA	37	103	0.0808
YPS744	SpA	SD01;ORF_71932	23	0.2637	0	0	DivG	3	-	NA	NA	NA	24	12	0.0086
YPS744	SpA	SD01;ORF_71933	21	0.0095	0	0	Spar	1	-	NA	NA	NA	33	69	0.0808
YPS744	SpA	SD01;ORF_71943	27	0.1059	0	0	DivG	3	-	NA	NA	NA	30	46	0.0808
YPS744	SpA	SD01;ORF_71962	30	0.004	0	0	DivG	3	-	NA	NA	NA	40	38	0.0809
YPS744	SpA	SD01;ORF_71971	28	0.1571	0	0	DivG	3	-	NA	NA	NA	46	46	0.0809
YPS744	SpA	SD01;ORF_71991	23	0.0101	0	0	Cons	1	-	NA	NA	NA	39	21	0.0909
YPS744	SpA	SD01;ORF_72002	25	0.104	0	0	Pol	1	-	NA	NA	NA	46	82	0.0909
YPS744	SpA	SD01;ORF_72051	32	0.3326	0	0	Div	1	-	NA	NA	NA	33	156	0.1045
YPS744	SpA	SD01;ORF_72062	22	0.3756	0	0	Pol	1	-	NA	NA	NA	33	125	0.1045
YPS744	SpA	SD01;ORF_72066	49	0.0164	0	0	DivG	3	-	NA	NA	NA	33	114	0.1045
YPS744	SpA	SD01;ORF_72069	30	0.1591	0	0	Spar	1	-	NA	NA	NA	31	55	0.1045
YPS744	SpA	SD01;ORF_72080	33	0.0789	0	0	DivG	1	-	NA	NA	NA	33	139	0.1045
YPS744	SpA	SD01;ORF_72110	27	0.3	0	0	DivG	1	-	NA	NA	NA	39	311	0.1045
YPS744	SpA	SD01;ORF_72114	52	0.082	0	0	Div	1	-	NA	NA	NA	39	315	0.1045
YPS744	SpA	SD01;ORF_72120	26	0.0237	0	0	DivG	3	-	NA	NA	NA	38	410	0.1045
YPS744	SpA	SD01;ORF_72125	27	0.019	0	0	Pol	1	-	NA	NA	NA	39	447	0.1045
YPS744	SpA	SD01;ORF_72134	73	0.0461	0	0	DivG	3	-	NA	NA	NA	38	506	0.1045
YPS744	SpA	SD01;ORF_72134	73	0.0461	0	0	DivG	3	-	NA	NA	NA	38	506	0.1045
YPS744	SpA	SD01;ORF_72136	20	0.0096	0	0	Div	1	-	NA	NA	NA	25	529	0.1045
YPS744	SpA	SD01;ORF_72145	61	0.004	0	0	DivG	3	-	NA	NA	NA	33	74	0.1045
YPS744	SpA	SD01;ORF_72149	30	0.1203	0	0	Pol	1	-	0.3262	0	NA	37	388	0.1045
YPS744	SpA	SD01;ORF_72170	43	0.0172	0	0	DivG	3	-	NA	NA	NA	30	176	0.1045
YPS744	SpA	SD01;ORF_72172	23	0.1267	0	0	Cons	1	-	NA	NA	NA	26	229	0.1045
YPS744	SpA	SD01;ORF_72396	53	0.2666	0	0	DivG	1	-	NA	NA	NA	35	18	0.0456
YPS744	SpA	SD01;ORF_72417	24	0.0147	0	0	Pol	1	-	NA	NA	NA	47	227	0.0456
YPS744	SpA	SD01;ORF_72430	30	0.5665	0	0	DivG	1	-	NA	NA	NA	32	49	0.0456
YPS744	SpA	SD01;ORF_72458	21	0.0029	0	0	Pol	1	-	NA	NA	NA	29	199	0.0726
YPS744	SpA	SD01;ORF_72469	32	0.3427	0	0	DivG	3	-	NA	NA	NA	41	68	0.0726
YPS744	SpA	SD01;ORF_72482	24	0.0088	0	0	Div	1	-	NA	NA	NA	29	7	0.0726
YPS744	SpA	SD01;ORF_72488	28	0.4238	0	0	DivG	3	-	NA	NA	NA	37	85	0.0948
YPS744	SpA	SD01;ORF_72515	68	0.0345	0	0	DivG	3	-	NA	NA	NA	41	152	0.0539
YPS744	SpA	SD01;ORF_72518	44	0.2754	0	0	DivG	3	-	NA	NA	NA	42	184	0.0539
YPS744	SpA	SD01;ORF_72521	32	0.0057	0	0	DivG	3	-	NA	NA	NA	42	207	0.0539
YPS744	SpA	SD01;ORF_72525	45	0.0151	0	0	Div	2	-	NA	NA	NA	36	224	0.0539
YPS744	SpA	SD01;ORF_72554	20	0.475	0	0	Spar	1	-	NA	NA	NA	48	91	0.0539
YPS744	SpA	SD01;ORF_726	22	0.0021	0	0	Cons	1	-	NA	NA	NA	29	60	0.0732
YPS744	SpA	SD01;ORF_72614	34	0.2859	0	0	DivG	3	-	NA	NA	NA	36	39	0.0435
YPS744	SpA	SD01;ORF_72623	41	0.3071	0	0	Div	1	-	NA	NA	NA	42	131	0.0829
YPS744	SpA	SD01;ORF_72627	41	0.1028	0	0	DivG	3	-	NA	NA	NA	45	144	0.0829
YPS744	SpA	SD01;ORF_72632	42	0.0118	0	0	DivG	3	-	NA	NA	NA	41	192	0.0829
YPS744	SpA	SD01;ORF_72650	38	0.0274	0	0	DivG	3	-	NA	NA	NA	35	44	0.0829
YPS744	SpA	SD01;ORF_72665	55	0.0016	0	0	Pol	1	-	NA	NA	NA	29	77	0.0829
YPS744	SpA	SD01;ORF_72760	31	0.0018	0	0	Pol	1	-	NA	NA	NA	39	3	0.1151
YPS744	SpA	SD01;ORF_72936	44	0.0595	0	0	DivG	3	-	NA	NA	NA	35	626	0.1151
YPS744	SpA	SD01;ORF_72941	22	0.0084	0	0	Div	1	-	NA	NA	NA	33	652	0.1151
YPS744	SpA	SD01;ORF_72973	32	0.1055	0	0	DivG	3	-	NA	NA	NA	32	916	0.1151
YPS744	SpA	SD01;ORF_73163	38	0.0128	0	0	Spar	1	-	NA	NA	NA	31	7	0.044
YPS744	SpA	SD01;ORF_73213	20	0.0763	0	0	Spar	1	-	NA	NA	NA	NA	154	0.0836
YPS744	SpA	SD01;ORF_73238	55	0.0058	0	0	DivG	3	-	NA	NA	NA	38	17	0.0836
YPS744	SpA	SD01;ORF_73245	28	0.2544	0	0	Pol	1	-	NA	NA	NA	39	42	0.0836
YPS744	SpA	SD01;ORF_73260	21	0.0014	0	0	DivG	1	-	NA	NA	NA	33	115	0.0584
YPS744	SpA	SD01;ORF_73261	20	0	0	0	DivG	3	-	NA	NA	NA	29	12	0.0584
YPS744	SpA	SD01;ORF_73391	44	0.0449	0	0	Cons	1	-	NA	NA	NA	47	25	0.0491
YPS744	SpA	SD01;ORF_73589	30	0.1738	0	0	Div	1	-	NA	NA	NA	40	123	0.0535
YPS744	SpA	SD01;ORF_73594	31	0.0181	0	0	Pol	1	-	NA	NA	NA	31	29	0.0535
YPS744	SpA	SD01;ORF_73647	85	0.0688	0	0	DivG	1	-	NA	NA	NA	40	44	0.0535
YPS744	SpA	SD01;ORF_73694	50	0.092	0	0	DivG	3	-	NA	NA	NA	36	60	0.0535
YPS744	SpA	SD01;ORF_7376	26	0.0135	0	0	DivG	3	-	NA	NA	NA	32	13	0.1441
YPS744	SpA	SD01;ORF_73823	22	0.2545	0	0	Div	1	-	NA	NA	NA	26	112	0.0687
YPS744	SpA	SD01;ORF_73834	31	0.0611	0	0	DivG	3	-	NA	NA	NA	35	20	0.0687
YPS744	SpA	SD01;ORF_73870	51	0.0361	0	0	Spar	1	-	NA	NA	NA	38	28	0.0625
YPS744	SpA	SD01;ORF_73877	33	2e-04	0	0	DivG	3	-	NA	NA	NA	25	68	0.1417
YPS744	SpA	SD01;ORF_73881	20	0.3161	0	0	DivG	3	-	NA	NA	NA	19	92	0.1417
YPS744	SpA	SD01;ORF_73886	33	0.1442	0	0	DivG	3	-	NA	NA	NA	25	25	0.1417
YPS744	SpA	SD01;ORF_739	25	0.3144	0	0	DivG	3	-	NA	NA	NA	42	149	0.0617
YPS744	SpA	SD01;ORF_73952	42	0.2405	0	0	Spar	1	-	NA	NA	NA	43	155	0.0613
YPS744	SpA	SD01;ORF_73958	30	0.0558	0	0	DivG	1	-	NA	NA	NA	39	170	0.0613
YPS744	SpA	SD01;ORF_73976	28	0.1111	0	1	Spar	1	-	0.8232	9.717	-3.5612	39	132	0.0413
YPS744	SpA	SD01;ORF_74030	41	0.2538	0	0	DivG	3	-	NA	NA	NA	40	32	0.086
YPS744	SpA	SD01;ORF_7424	37	0.0331	0	0	DivG	3	-	NA	NA	NA	41	29	0.0475
YPS744	SpA	SD01;ORF_7431	60	0.111	0	0	DivG	3	-	NA	NA	NA	39	256	0.0475
YPS744	SpA	SD01;ORF_74397	67	0.7671	0	0	Pol	1	-	NA	NA	NA	50	109	0.0653
YPS744	SpA	SD01;ORF_74402	52	0.5687	0	0	Spar	1	-	NA	NA	NA	52	140	0.0653
YPS744	SpA	SD01;ORF_74407	22	0.3158	0	0	Div	1	-	NA	NA	NA	61	164	0.0653
YPS744	SpA	SD01;ORF_74426	62	0.3075	0	0	Spar	1	-	NA	NA	NA	48	42	0.0653
YPS744	SpA	SD01;ORF_74432	28	0.1102	0	0	Pol	1	-	NA	NA	NA	28	56	0.0613
YPS744	SpA	SD01;ORF_7444	46	0.0109	0	0	Pol	1	-	NA	NA	NA	33	126	0.0475
YPS744	SpA	SD01;ORF_7450	22	0.0015	0	0	Pol	1	-	NA	NA	NA	26	143	0.0475
YPS744	SpA	SD01;ORF_7460	49	0.3388	0	0	DivG	3	-	NA	NA	NA	39	184	0.062
YPS744	SpA	SD01;ORF_74637	27	0.0196	0	0	DivG	1	-	NA	NA	NA	44	323	0.0897
YPS744	SpA	SD01;ORF_74713	75	0.4996	0	0	Pol	3	-	NA	NA	NA	56	123	0.0629
YPS744	SpA	SD01;ORF_74719	82	0.1188	0	0	DivG	3	-	NA	NA	NA	47	37	0.0629
YPS744	SpA	SD01;ORF_74720	41	0.0067	0	0	Spar	1	-	NA	NA	NA	55	134	0.0629
YPS744	SpA	SD01;ORF_74733	28	0	0	0	Div	3	-	NA	NA	NA	33	42	0.0629
YPS744	SpA	SD01;ORF_74757	30	0.0016	0	0	DivG	3	-	NA	NA	NA	33	29	0.0783
YPS744	SpA	SD01;ORF_74766	20	1e-04	0	0	Spar	1	-	NA	NA	NA	32	66	0.0783
YPS744	SpA	SD01;ORF_74768	25	0.4667	0	0	Spar	1	-	NA	NA	NA	29	69	0.0783
YPS744	SpA	SD01;ORF_74781	39	0.0014	0	0	Div	1	-	NA	NA	NA	31	162	0.1016
YPS744	SpA	SD01;ORF_74802	24	0.0866	0	0	DivG	3	-	NA	NA	NA	39	183	0.1016
YPS744	SpA	SD01;ORF_74810	20	0.0063	0	0	Pol	1	-	NA	NA	NA	38	129	0.1016
YPS744	SpA	SD01;ORF_749	25	0.0534	0	0	Div	1	-	NA	NA	NA	29	203	0.0617
YPS744	SpA	SD01;ORF_7509	37	0.0082	0	0	Div	1	-	NA	NA	NA	45	317	0.0503
YPS744	SpA	SD01;ORF_7513	24	0.0042	0	0	Pol	3	-	NA	NA	NA	37	163	0.062
YPS744	SpA	SD01;ORF_752	33	0.063	0	0	Div	1	-	NA	NA	NA	31	172	0.0617
YPS744	SpA	SD01;ORF_7548	46	0.0157	0	0	Pol	2	-	NA	NA	NA	35	66	0.062
YPS744	SpA	SD01;ORF_75513	56	0.3012	0	0	DivG	3	-	NA	NA	NA	41	581	0.0897
YPS744	SpA	SD01;ORF_75577	64	0.1392	0	0	DivG	3	-	NA	NA	NA	51	622	0.0897
YPS744	SpA	SD01;ORF_7558	35	0.282	0	0	Pol	3	-	NA	NA	NA	39	75	0.062
YPS744	SpA	SD01;ORF_75582	40	0.0083	0	0	DivG	3	-	NA	NA	NA	41	501	0.0897
YPS744	SpA	SD01;ORF_7566	26	0.0771	0	0	Div	1	-	NA	NA	NA	32	80	0.062
YPS744	SpA	SD01;ORF_75721	41	0.0191	0	0	DivG	1	-	NA	NA	NA	30	155	0.0631
YPS744	SpA	SD01;ORF_75961	67	0.0649	0	0	DivG	3	-	NA	NA	NA	39	304	0.0897
YPS744	SpA	SD01;ORF_75977	52	0.1605	0	0	DivG	3	-	NA	NA	NA	41	23	0.0534
YPS744	SpA	SD01;ORF_75982	75	0.2317	0	0	DivG	1	-	NA	NA	NA	39	194	0.0534
YPS744	SpA	SD01;ORF_75985	36	0.1324	0	0	Spar	1	-	NA	NA	NA	38	266	0.0534
YPS744	SpA	SD01;ORF_75986	61	0.0614	0	0	DivG	1	-	NA	NA	NA	38	173	0.0534
YPS744	SpA	SD01;ORF_75998	67	0.0171	0	0	Pol	1	-	NA	NA	NA	37	63	0.0534
YPS744	SpA	SD01;ORF_76008	33	0.0136	0	0	Div	1	-	NA	NA	NA	29	20	0.0952
YPS744	SpA	SD01;ORF_7602	50	0.0293	0	0	DivG	3	-	NA	NA	NA	40	121	0.1048
YPS744	SpA	SD01;ORF_76023	34	0.0392	0	0	Pol	1	-	NA	NA	NA	33	67	0.0812
YPS744	SpA	SD01;ORF_76036	23	0.5733	0	0	Spar	1	-	NA	NA	NA	40	13	0.0812
YPS744	SpA	SD01;ORF_76039	36	0.0306	0	0	DivG	3	-	NA	NA	NA	36	35	0.0812
YPS744	SpA	SD01;ORF_76041	26	0.1947	0	0	Spar	1	-	NA	NA	NA	38	42	0.0812
YPS744	SpA	SD01;ORF_76055	48	0.0042	0	0	DivG	3	-	NA	NA	NA	33	22	0.0799
YPS744	SpA	SD01;ORF_76066	28	0.0041	0	0	Spar	1	-	NA	NA	NA	37	26	0.0799
YPS744	SpA	SD01;ORF_76069	27	0.0537	0	0	Spar	1	-	NA	NA	NA	35	4	0.0799
YPS744	SpA	SD01;ORF_76073	29	0.0057	0	0	Div	3	-	NA	NA	NA	24	69	0.0799
YPS744	SpA	SD01;ORF_76080	24	0.0345	0	0	Div	3	-	NA	NA	NA	28	17	0.1078
YPS744	SpA	SD01;ORF_7613	58	0.0278	0	0	DivG	3	-	NA	NA	NA	38	25	0.1048
YPS744	SpA	SD01;ORF_76143	48	0.6714	0	0	Div	1	-	NA	NA	NA	44	12	0.0333
YPS744	SpA	SD01;ORF_76194	35	8e-04	0	0	DivG	3	-	NA	NA	NA	30	47	0.1186
YPS744	SpA	SD01;ORF_76197	47	0.0555	0	0	DivG	3	-	NA	NA	NA	32	26	0.1186
YPS744	SpA	SD01;ORF_76203	21	0.0077	0	0	DivG	1	-	NA	NA	NA	30	18	0.0152
YPS744	SpA	SD01;ORF_76264	40	0.0309	0	0	DivG	1	-	NA	NA	NA	30	21	0.0675
YPS744	SpA	SD01;ORF_76271	24	4e-04	1	0	Div	1	-	34.2422	629.2619	-4.1998	33	4	0.0675
YPS744	SpA	SD01;ORF_76284	51	0.0737	0	0	Pol	1	-	NA	NA	NA	50	172	0.0745
YPS744	SpA	SD01;ORF_76288	27	0.1612	0	0	DivG	3	-	NA	NA	NA	51	220	0.0745
YPS744	SpA	SD01;ORF_76292	34	0.0144	0	0	DivG	3	-	NA	NA	NA	48	246	0.0745
YPS744	SpA	SD01;ORF_76311	26	0.0663	0	0	Pol	1	-	NA	NA	NA	43	87	0.0745
YPS744	SpA	SD01;ORF_76318	22	0.0028	0	0	Cons	1	-	NA	NA	NA	39	8	0.0745
YPS744	SpA	SD01;ORF_76337	24	0.0034	0	0	DivG	3	-	NA	NA	NA	25	83	0.0591
YPS744	SpA	SD01;ORF_76347	25	0.0195	0	0	DivG	3	-	NA	NA	NA	37	33	0.0591
YPS744	SpA	SD01;ORF_76350	27	0.4783	0	0	Pol	3	-	NA	NA	NA	37	6	0.0591
YPS744	SpA	SD01;ORF_76371	45	0.0026	0	0	Pol	1	-	NA	NA	NA	29	19	0.082
YPS744	SpA	SD01;ORF_76396	28	0.0148	0	0	Pol	1	-	NA	NA	NA	33	217	0.0873
YPS744	SpA	SD01;ORF_76442	47	0.0544	0	0	Spar	1	-	NA	NA	NA	44	203	0.0873
YPS744	SpA	SD01;ORF_76451	27	0.0316	0	0	DivG	1	-	NA	NA	NA	43	11	0.1102
YPS744	SpA	SD01;ORF_76452	23	0.0219	0	0	DivG	1	-	NA	NA	NA	39	160	0.1102
YPS744	SpA	SD01;ORF_76481	33	0.3073	0	0	DivG	3	-	NA	NA	NA	42	204	0.1102
YPS744	SpA	SD01;ORF_76497	22	0.0062	0	0	Div	1	-	NA	NA	NA	36	91	0.1102
YPS744	SpA	SD01;ORF_76519	32	0.0024	0	0	DivG	3	-	NA	NA	NA	39	291	0.0873
YPS744	SpA	SD01;ORF_76531	44	0.6389	0	0	DivG	3	-	NA	NA	NA	39	321	0.0873
YPS744	SpA	SD01;ORF_76614	67	0.1012	0	0	Div	1	-	NA	NA	NA	33	2	0.0913
YPS744	SpA	SD01;ORF_76615	25	0.0041	0	0	Spar	1	-	NA	NA	NA	31	14	0.0913
YPS744	SpA	SD01;ORF_76649	35	0.0159	0	0	DivG	3	-	NA	NA	NA	36	217	0.0817
YPS744	SpA	SD01;ORF_76654	59	0.3454	0	0	DivG	3	-	NA	NA	NA	36	264	0.0817
YPS744	SpA	SD01;ORF_76687	39	0.3507	0	0	Div	1	-	NA	NA	NA	34	105	0.0817
YPS744	SpA	SD01;ORF_7669	28	0.0016	0	0	DivG	3	-	NA	NA	NA	32	49	0.1123
YPS744	SpA	SD01;ORF_76721	60	0.0133	0	0	DivG	3	-	NA	NA	NA	42	105	0.0543
YPS744	SpA	SD01;ORF_76735	34	0.034	0	0	DivG	3	-	NA	NA	NA	37	39	0.0543
YPS744	SpA	SD01;ORF_76741	28	0.1009	0	0	Pol	1	-	NA	NA	NA	38	3	0.0543
YPS744	SpA	SD01;ORF_76760	42	0.5074	0	0	DivG	3	-	NA	NA	NA	47	94	0.0543
YPS744	SpA	SD01;ORF_76773	36	0.2445	0	0	DivG	3	-	NA	NA	NA	48	347	0.0873
YPS744	SpA	SD01;ORF_76804	34	0.0344	0	0	DivG	1	-	NA	NA	NA	34	46	0.0677
YPS744	SpA	SD01;ORF_76809	20	7e-04	0	0	DivG	1	-	NA	NA	NA	25	92	0.0677
YPS744	SpA	SD01;ORF_7683	23	0.271	0	0	DivG	3	-	NA	NA	NA	36	46	0.1123
YPS744	SpA	SD01;ORF_76936	23	7e-04	0	0	DivG	1	-	NA	NA	NA	43	417	0.0706
YPS744	SpA	SD01;ORF_76937	30	0.239	0	0	Div	1	-	NA	NA	NA	44	383	0.0706
YPS744	SpA	SD01;ORF_76967	25	0.0648	0	0	DivG	1	-	NA	NA	NA	47	222	0.0706
YPS744	SpA	SD01;ORF_76972	43	0.3219	0	0	DivG	1	-	NA	NA	NA	40	157	0.0706
YPS744	SpA	SD01;ORF_7703	25	0.5198	0	0	Spar	1	-	NA	NA	NA	50	183	0.0881
YPS744	SpA	SD01;ORF_77046	72	0.2803	0	0	DivG	1	-	NA	NA	NA	49	260	0.0706
YPS744	SpA	SD01;ORF_77065	24	0.0082	0	0	DivG	3	-	NA	NA	NA	43	365	0.0706
YPS744	SpA	SD01;ORF_77067	39	0.2909	0	0	DivG	3	-	NA	NA	NA	43	307	0.0706
YPS744	SpA	SD01;ORF_77089	26	0.0378	0	0	Div	1	-	NA	NA	NA	28	33	0.0706
YPS744	SpA	SD01;ORF_77165	46	0.1164	0	0	Pol	1	-	NA	NA	NA	35	114	0.047
YPS744	SpA	SD01;ORF_77170	29	0.011	0	0	Div	1	-	NA	NA	NA	32	88	0.047
YPS744	SpA	SD01;ORF_77190	28	0.0486	0	0	DivG	1	-	NA	NA	NA	37	138	0.1
YPS744	SpA	SD01;ORF_77207	39	0.0474	0	0	DivG	3	-	NA	NA	NA	31	33	0.0726
YPS744	SpA	SD01;ORF_7721	46	0.0043	0	0	Div	1	-	NA	NA	NA	39	58	0.0881
YPS744	SpA	SD01;ORF_77229	46	0.0066	0	0	DivG	3	-	NA	NA	NA	30	60	0.0726
YPS744	SpA	SD01;ORF_7723	21	0.011	0	0	Spar	1	-	NA	NA	NA	41	66	0.0881
YPS744	SpA	SD01;ORF_77230	39	0.0193	0	0	DivG	3	-	NA	NA	NA	31	71	0.0726
YPS744	SpA	SD01;ORF_77242	28	0.0072	0	0	Div	1	-	NA	NA	NA	40	130	0.0847
YPS744	SpA	SD01;ORF_77250	21	0.2649	0	0	DivG	3	-	NA	NA	NA	45	157	0.0847
YPS744	SpA	SD01;ORF_77253	33	0.1922	0	0	DivG	3	-	NA	NA	NA	37	106	0.0847
YPS744	SpA	SD01;ORF_77255	25	0.0017	0	0	Spar	1	-	NA	NA	NA	29	92	0.0847
YPS744	SpA	SD01;ORF_773	30	0.0938	0	0	Spar	1	-	NA	NA	NA	38	99	0.0617
YPS744	SpA	SD01;ORF_77593	22	0.1047	0	0	Div	3	-	NA	NA	NA	38	140	0.0829
YPS744	SpA	SD01;ORF_77604	34	0.1268	0	0	DivG	3	-	NA	NA	NA	37	246	0.0829
YPS744	SpA	SD01;ORF_77607	31	0.0237	0	0	Spar	1	-	NA	NA	NA	39	279	0.0829
YPS744	SpA	SD01;ORF_77651	46	0.2376	0	0	Pol	1	-	NA	NA	NA	39	167	0.0829
YPS744	SpA	SD01;ORF_77662	25	0.0285	0	0	DivG	3	-	NA	NA	NA	35	78	0.0829
YPS744	SpA	SD01;ORF_77674	22	0.9766	1	0	Spar	1	-	3.805	48.8503	-3.6824	61	165	0.036
YPS744	SpA	SD01;ORF_77678	28	0.5244	0	0	Spar	1	-	NA	NA	NA	47	211	0.036
YPS744	SpA	SD01;ORF_77684	31	0.12	0	0	Pol	1	-	NA	NA	NA	44	140	0.036
YPS744	SpA	SD01;ORF_77695	24	0.051	0	0	DivG	1	-	NA	NA	NA	35	76	0.036
YPS744	SpA	SD01;ORF_77706	24	0.0535	0	0	Div	1	-	NA	NA	NA	49	75	0.036
YPS744	SpA	SD01;ORF_77711	38	5e-04	0	0	Div	1	-	NA	NA	NA	37	36	0.0424
YPS744	SpA	SD01;ORF_77741	37	0.0103	0	0	DivG	3	-	NA	NA	NA	33	111	0.1012
YPS744	SpA	SD01;ORF_77751	24	0.0025	0	0	DivG	3	-	NA	NA	NA	32	127	0.1012
YPS744	SpA	SD01;ORF_77897	29	0.0049	0	0	Spar	1	-	NA	NA	NA	32	206	0.087
YPS744	SpA	SD01;ORF_77905	25	0.1986	0	0	Spar	1	-	NA	NA	NA	29	238	0.087
YPS744	SpA	SD01;ORF_77917	21	0.0486	0	0	Spar	1	-	NA	NA	NA	38	270	0.087
YPS744	SpA	SD01;ORF_77924	28	0.0028	0	0	Spar	1	-	NA	NA	NA	29	143	0.087
YPS744	SpA	SD01;ORF_77930	39	0.0791	0	0	Spar	1	-	NA	NA	NA	40	33	0.087
YPS744	SpA	SD01;ORF_77938	29	0.0628	0	0	Div	1	-	NA	NA	NA	31	76	0.087
YPS744	SpA	SD01;ORF_77950	46	0.2612	0	0	Div	3	-	NA	NA	NA	35	59	0.1012
YPS744	SpA	SD01;ORF_78051	20	0.0037	0	0	DivG	3	-	NA	NA	NA	40	184	0.0698
YPS744	SpA	SD01;ORF_7807	24	0.4122	0	0	Spar	1	-	NA	NA	NA	47	20	0.0545
YPS744	SpA	SD01;ORF_78090	34	0.0093	0	0	Spar	2	-	NA	NA	NA	40	400	0.0698
YPS744	SpA	SD01;ORF_78093	25	0.2648	0	0	Div	1	-	NA	NA	NA	41	409	0.0698
YPS744	SpA	SD01;ORF_78129	38	0.0043	0	0	DivG	1	-	NA	NA	NA	42	855	0.0698
YPS744	SpA	SD01;ORF_78150	57	0.0348	0	0	DivG	3	-	NA	NA	NA	37	90	0.1012
YPS744	SpA	SD01;ORF_78213	35	0.0102	0	0	Div	1	-	NA	NA	NA	44	157	0.0891
YPS744	SpA	SD01;ORF_78215	25	0.2489	0	0	Spar	1	-	NA	NA	NA	50	168	0.0891
YPS744	SpA	SD01;ORF_78221	27	0.0413	0	0	Pol	1	-	NA	NA	NA	38	280	0.0891
YPS744	SpA	SD01;ORF_78231	22	0.8475	0	0	DivG	1	-	NA	NA	NA	45	379	0.0891
YPS744	SpA	SD01;ORF_78238	23	0.3488	0	0	DivG	3	-	NA	NA	NA	33	42	0.0891
YPS744	SpA	SD01;ORF_78298	35	0.0058	0	0	DivG	1	-	NA	NA	NA	22	134	0.0769
YPS744	SpA	SD01;ORF_78309	21	0.3399	0	0	Div	1	-	NA	NA	NA	39	214	0.0769
YPS744	SpA	SD01;ORF_78320	24	0.1641	0	0	DivG	3	-	NA	NA	NA	40	122	0.0769
YPS744	SpA	SD01;ORF_78327	22	0.0536	0	0	Pol	1	-	NA	NA	NA	35	79	0.0769
YPS744	SpA	SD01;ORF_78334	29	7e-04	0	0	Pol	1	-	NA	NA	NA	37	29	0.0769
YPS744	SpA	SD01;ORF_78368	29	0.0814	0	0	DivG	3	-	NA	NA	NA	33	162	0.0747
YPS744	SpA	SD01;ORF_78376	47	0.0109	0	0	DivG	1	-	NA	NA	NA	46	234	0.0747
YPS744	SpA	SD01;ORF_78379	33	0.3897	0	0	DivG	3	-	NA	NA	NA	45	252	0.0747
YPS744	SpA	SD01;ORF_78424	31	0.0032	0	0	Spar	1	-	NA	NA	NA	29	57	0.0526
YPS744	SpA	SD01;ORF_78434	20	0	0	0	Cons	1	-	NA	NA	NA	19	38	0.0526
YPS744	SpA	SD01;ORF_78438	60	0.0234	0	0	Pol	1	-	NA	NA	NA	22	54	0.0526
YPS744	SpA	SD01;ORF_78443	20	0.1595	0	0	DivG	3	-	NA	NA	NA	29	121	0.0845
YPS744	SpA	SD01;ORF_78456	40	0.0093	0	0	DivG	1	-	NA	NA	NA	27	127	0.0845
YPS744	SpA	SD01;ORF_78460	35	0.275	0	0	DivG	1	-	NA	NA	NA	30	111	0.0845
YPS744	SpA	SD01;ORF_78466	43	0.0808	0	0	DivG	1	-	NA	NA	NA	23	37	0.0845
YPS744	SpA	SD01;ORF_78518	23	0.003	0	0	Spar	1	-	NA	NA	NA	39	70	0.0867
YPS744	SpA	SD01;ORF_78580	50	0.1141	0	0	DivG	1	-	NA	NA	NA	46	511	0.1074
YPS744	SpA	SD01;ORF_78582	36	0.1897	0	0	DivG	1	-	NA	NA	NA	46	543	0.1074
YPS744	SpA	SD01;ORF_78590	21	0.8411	0	0	DivG	1	-	NA	NA	NA	NA	489	0.1074
YPS744	SpA	SD01;ORF_78591	23	0.0772	0	1	DivG	3	-	NA	NA	NA	50	463	0.1074
YPS744	SpA	SD01;ORF_78596	28	0.0022	0	0	DivG	1	-	NA	NA	NA	40	404	0.1074
YPS744	SpA	SD01;ORF_78597	61	0.0687	0	0	DivG	3	-	NA	NA	NA	35	285	0.1074
YPS744	SpA	SD01;ORF_78601	47	0.0102	0	0	Pol	1	-	NA	NA	NA	36	313	0.1074
YPS744	SpA	SD01;ORF_78618	23	0.8095	0	0	DivG	3	-	NA	NA	NA	35	3	0.067
YPS744	SpA	SD01;ORF_78644	25	0.3869	0	0	DivG	3	-	NA	NA	NA	33	174	0.0777
YPS744	SpA	SD01;ORF_78656	44	0.2589	0	0	DivG	1	-	NA	NA	NA	34	20	0.0777
YPS744	SpA	SD01;ORF_78658	32	0.0046	0	0	DivG	1	-	NA	NA	NA	30	16	0.0777
YPS744	SpA	SD01;ORF_78681	28	0.0053	0	0	Spar	1	-	NA	NA	NA	26	38	0.0811
YPS744	SpA	SD01;ORF_78713	24	0.3725	0	0	DivG	3	-	NA	NA	NA	31	38	0.0783
YPS744	SpA	SD01;ORF_78749	26	0.1708	0	0	Pol	1	-	NA	NA	NA	37	51	0.0656
YPS744	SpA	SD01;ORF_78766	39	0.0179	0	0	DivG	3	-	NA	NA	NA	31	3	0.0625
YPS744	SpA	SD01;ORF_78779	20	0.0076	0	0	DivG	3	-	NA	NA	NA	24	9	0.0651
YPS744	SpA	SD01;ORF_78783	36	0.0124	0	0	Div	3	-	NA	NA	NA	28	24	0.0651
YPS744	SpA	SD01;ORF_78804	29	0.58	0	0	DivG	1	-	NA	NA	NA	36	101	0.1136
YPS744	SpA	SD01;ORF_78806	26	0.0233	0	0	DivG	3	-	NA	NA	NA	36	108	0.1136
YPS744	SpA	SD01;ORF_78814	23	0.1551	0	0	Spar	1	-	NA	NA	NA	33	43	0.1136
YPS744	SpA	SD01;ORF_78818	22	0.3424	0	0	Div	3	-	8.4767	27.5762	-1.7018	42	137	0.1136
YPS744	SpA	SD01;ORF_78832	30	0.0475	0	0	Div	1	-	NA	NA	NA	39	315	0.1136
YPS744	SpA	SD01;ORF_78834	26	0.2353	0	0	Spar	1	-	NA	NA	NA	35	343	0.1136
YPS744	SpA	SD01;ORF_78846	47	6e-04	0	0	DivG	1	-	NA	NA	NA	33	480	0.1136
YPS744	SpA	SD01;ORF_78857	37	0.0135	0	0	Spar	1	-	NA	NA	NA	38	583	0.1136
YPS744	SpA	SD01;ORF_78868	35	0.0079	0	0	DivG	3	-	NA	NA	NA	24	528	0.1136
YPS744	SpA	SD01;ORF_78882	61	0.1442	0	0	DivG	3	-	NA	NA	NA	41	274	0.1136
YPS744	SpA	SD01;ORF_78883	35	0.0213	0	0	Div	1	-	NA	NA	NA	44	347	0.1136
YPS744	SpA	SD01;ORF_78885	23	0.2767	0	0	Div	1	-	NA	NA	NA	54	371	0.1136
YPS744	SpA	SD01;ORF_78912	61	0.0461	0	0	DivG	3	-	NA	NA	NA	40	13	0.0863
YPS744	SpA	SD01;ORF_78919	22	0.3591	0	0	Spar	1	-	NA	NA	NA	35	187	0.0549
YPS744	SpA	SD01;ORF_78931	26	9e-04	0	0	Div	1	-	NA	NA	NA	42	26	0.0924
YPS744	SpA	SD01;ORF_78937	22	0.0017	0	0	Pol	1	-	NA	NA	NA	30	55	0.0924
YPS744	SpA	SD01;ORF_78940	25	0.003	0	0	Spar	1	-	NA	NA	NA	29	6	0.093
YPS744	SpA	SD01;ORF_78956	31	5e-04	0	0	Div	3	-	NA	NA	NA	30	10	0.0549
YPS744	SpA	SD01;ORF_78972	28	0.0607	0	0	Div	1	-	NA	NA	NA	34	40	0.0935
YPS744	SpA	SD01;ORF_79101	35	0.0101	0	0	Div	1	-	NA	NA	NA	37	511	0.0635
YPS744	SpA	SD01;ORF_7911	49	0.1314	0	0	Pol	1	-	NA	NA	NA	39	30	0.0719
YPS744	SpA	SD01;ORF_79112	22	0.4149	0	0	Spar	1	-	NA	NA	NA	51	457	0.0635
YPS744	SpA	SD01;ORF_7914	34	0.2383	0	0	Spar	1	-	NA	NA	NA	44	32	0.0719
YPS744	SpA	SD01;ORF_79181	23	0.8695	0	0	Spar	1	-	NA	NA	NA	49	71	0.0549
YPS744	SpA	SD01;ORF_79186	54	0.0099	0	0	DivG	3	-	NA	NA	NA	32	31	0.0548
YPS744	SpA	SD01;ORF_79189	25	0.0317	1	0	Spar	2	-	16.7161	49.6366	-1.5702	28	55	0.0548
YPS744	SpA	SD01;ORF_79241	24	0.0264	0	0	DivG	3	-	NA	NA	NA	29	175	0.1024
YPS744	SpA	SD01;ORF_79243	23	0.1632	0	0	DivG	3	-	NA	NA	NA	32	170	0.1024
YPS744	SpA	SD01;ORF_79298	41	0.0075	0	0	Pol	1	-	NA	NA	NA	40	134	0.0862
YPS744	SpA	SD01;ORF_79366	41	0.2344	0	0	DivG	3	-	NA	NA	NA	42	194	0.0862
YPS744	SpA	SD01;ORF_7942	30	0.5342	0	0	DivG	1	-	NA	NA	NA	48	81	0.0565
YPS744	SpA	SD01;ORF_79432	35	0.0401	0	0	DivG	3	-	NA	NA	NA	44	277	0.0862
YPS744	SpA	SD01;ORF_79434	28	0.4985	0	0	Spar	1	-	NA	NA	NA	46	288	0.0862
YPS744	SpA	SD01;ORF_79437	30	6e-04	0	0	Div	3	-	NA	NA	NA	38	32	0.0862
YPS744	SpA	SD01;ORF_79438	21	0.1887	0	0	DivG	3	-	NA	NA	NA	41	331	0.0862
YPS744	SpA	SD01;ORF_79456	23	0.0172	0	0	Div	1	-	NA	NA	NA	32	66	0.0862
YPS744	SpA	SD01;ORF_7946	33	0.1906	0	0	Spar	1	-	NA	NA	NA	45	43	0.0565
YPS744	SpA	SD01;ORF_79474	20	0.6231	0	0	Spar	1	-	NA	NA	NA	NA	861	0.0862
YPS744	SpA	SD01;ORF_79481	61	0.0143	0	0	DivG	3	-	NA	NA	NA	37	926	0.0862
YPS744	SpA	SD01;ORF_79508	66	0.0419	0	0	DivG	3	-	NA	NA	NA	38	812	0.0951
YPS744	SpA	SD01;ORF_79511	21	0.2775	0	0	DivG	3	-	NA	NA	NA	41	825	0.0951
YPS744	SpA	SD01;ORF_79527	20	0.0075	0	0	Div	1	-	NA	NA	NA	32	1009	0.0951
YPS744	SpA	SD01;ORF_79541	20	0.4206	0	0	Cons	1	-	NA	NA	NA	43	1201	0.0951
YPS744	SpA	SD01;ORF_79545	24	0.2222	0	0	DivG	3	-	NA	NA	NA	41	1231	0.0951
YPS744	SpA	SD01;ORF_79552	23	0.3744	0	0	DivG	1	-	NA	NA	NA	35	1295	0.0951
YPS744	SpA	SD01;ORF_79590	35	0.0097	0	0	DivG	3	-	NA	NA	NA	39	1607	0.0951
YPS744	SpA	SD01;ORF_79620	37	0.0074	0	0	DivG	1	-	NA	NA	NA	35	1908	0.0951
YPS744	SpA	SD01;ORF_79627	29	0.0103	0	0	DivG	1	-	NA	NA	NA	43	1859	0.0951
YPS744	SpA	SD01;ORF_79631	25	0.3036	0	0	DivG	1	-	NA	NA	NA	38	1781	0.0951
YPS744	SpA	SD01;ORF_79697	24	0.003	0	0	Pol	1	-	NA	NA	NA	40	1166	0.0951
YPS744	SpA	SD01;ORF_79702	26	0.011	0	0	DivG	1	-	NA	NA	NA	37	1147	0.0951
YPS744	SpA	SD01;ORF_79713	32	0.0087	0	0	DivG	3	-	NA	NA	NA	34	992	0.0951
YPS744	SpA	SD01;ORF_79722	58	0.0093	0	0	DivG	1	-	NA	NA	NA	33	837	0.0951
YPS744	SpA	SD01;ORF_79746	29	0.0529	0	0	DivG	1	-	NA	NA	NA	36	691	0.0951
YPS744	SpA	SD01;ORF_79759	27	0.01	0	0	DivG	3	-	NA	NA	NA	40	514	0.0951
YPS744	SpA	SD01;ORF_7976	52	0.0047	0	0	DivG	3	-	NA	NA	NA	41	268	0.1134
YPS744	SpA	SD01;ORF_79763	20	0.0114	0	0	Div	1	-	NA	NA	NA	41	510	0.0951
YPS744	SpA	SD01;ORF_79778	29	0.0842	0	1	DivG	1	-	NA	NA	NA	47	200	0.0951
YPS744	SpA	SD01;ORF_79785	21	0.0225	0	0	Div	1	-	NA	NA	NA	42	169	0.0951
YPS744	SpA	SD01;ORF_79802	20	0.5531	0	0	Div	1	-	NA	NA	NA	27	17	0.0951
YPS744	SpA	SD01;ORF_79810	38	0.1732	0	0	Spar	1	-	NA	NA	NA	41	203	0.0951
YPS744	SpA	SD01;ORF_79812	45	0.0294	0	0	Spar	1	-	NA	NA	NA	43	247	0.0951
YPS744	SpA	SD01;ORF_79819	20	0.0529	0	0	Pol	1	-	NA	NA	NA	32	366	0.0951
YPS744	SpA	SD01;ORF_7983	22	0.3662	0	0	Div	1	-	NA	NA	NA	41	314	0.1134
YPS744	SpA	SD01;ORF_79832	31	0.0414	0	0	Spar	1	-	NA	NA	NA	35	562	0.0951
YPS744	SpA	SD01;ORF_79845	59	0.1715	0	0	Pol	1	-	NA	NA	NA	33	358	0.1173
YPS744	SpA	SD01;ORF_79856	33	0.3908	0	0	DivG	1	-	NA	NA	NA	39	118	0.1173
YPS744	SpA	SD01;ORF_79865	40	0.189	0	0	Div	1	-	NA	NA	NA	39	58	0.1173
YPS744	SpA	SD01;ORF_79882	35	0.1291	0	0	DivG	3	-	NA	NA	NA	42	302	0.1173
YPS744	SpA	SD01;ORF_79904	32	0.1051	0	0	DivG	1	-	NA	NA	NA	38	402	0.1173
YPS744	SpA	SD01;ORF_79911	20	0.0385	0	0	Div	1	-	NA	NA	NA	43	525	0.1173
YPS744	SpA	SD01;ORF_79917	31	0.132	0	0	DivG	1	-	NA	NA	NA	39	598	0.1173
YPS744	SpA	SD01;ORF_79927	32	0.0187	0	0	DivG	3	-	NA	NA	NA	36	696	0.1173
YPS744	SpA	SD01;ORF_79930	42	0.0735	0	0	DivG	1	-	NA	NA	NA	36	700	0.1173
YPS744	SpA	SD01;ORF_79932	36	0.01	0	0	DivG	1	-	NA	NA	NA	38	704	0.1173
YPS744	SpA	SD01;ORF_79948	32	0.0017	0	0	Pol	1	-	NA	NA	NA	33	589	0.1173
YPS744	SpA	SD01;ORF_79949	31	0.7545	0	0	Div	1	-	NA	NA	NA	36	570	0.1173
YPS744	SpA	SD01;ORF_80063	23	0.0155	0	0	Spar	1	-	NA	NA	NA	33	158	0.115
YPS744	SpA	SD01;ORF_80081	42	0.2881	0	0	Spar	1	-	NA	NA	NA	40	352	0.115
YPS744	SpA	SD01;ORF_80086	40	0.0109	0	0	DivG	1	-	NA	NA	NA	37	391	0.115
YPS744	SpA	SD01;ORF_80090	26	0.0604	0	0	DivG	1	-	NA	NA	NA	30	446	0.115
YPS744	SpA	SD01;ORF_80110	36	0.0053	0	0	DivG	3	-	NA	NA	NA	34	635	0.115
YPS744	SpA	SD01;ORF_80123	20	0.4067	0	0	Div	3	-	NA	NA	NA	NA	723	0.115
YPS744	SpA	SD01;ORF_80165	40	0.0127	0	0	DivG	3	-	NA	NA	NA	29	135	0.046
YPS744	SpA	SD01;ORF_80174	28	0.0579	0	0	DivG	3	-	NA	NA	NA	28	92	0.046
YPS744	SpA	SD01;ORF_80212	38	0.1764	0	0	Spar	1	-	0.0816	0	NA	29	483	0.0917
YPS744	SpA	SD01;ORF_80221	65	0.0109	0	0	DivG	3	-	NA	NA	NA	35	362	0.0917
YPS744	SpA	SD01;ORF_8023	21	0.0435	0	0	DivG	3	-	NA	NA	NA	24	9	0.097
YPS744	SpA	SD01;ORF_80230	34	0.0208	0	0	DivG	1	-	NA	NA	NA	37	338	0.0917
YPS744	SpA	SD01;ORF_80231	34	0.0061	0	0	DivG	3	-	NA	NA	NA	36	331	0.0917
YPS744	SpA	SD01;ORF_80234	20	0.0015	0	0	Pol	1	-	NA	NA	NA	37	342	0.0917
YPS744	SpA	SD01;ORF_80250	28	0.2025	0	0	DivG	3	-	NA	NA	NA	32	178	0.0917
YPS744	SpA	SD01;ORF_80255	27	0.0106	0	0	DivG	1	-	NA	NA	NA	31	15	0.0917
YPS744	SpA	SD01;ORF_80295	23	0.3584	0	0	DivG	3	-	NA	NA	NA	42	580	0.0917
YPS744	SpA	SD01;ORF_8031	21	0.0034	0	0	Spar	1	-	NA	NA	NA	21	40	0.097
YPS744	SpA	SD01;ORF_80314	20	0.3572	0	0	Spar	1	-	NA	NA	NA	40	775	0.0917
YPS744	SpA	SD01;ORF_8033	21	0.0028	0	0	Spar	1	-	NA	NA	NA	21	29	0.097
YPS744	SpA	SD01;ORF_8042	25	0.0019	0	0	Pol	1	-	NA	NA	NA	32	67	0.097
YPS744	SpA	SD01;ORF_80459	27	0.0728	0	0	DivG	3	-	NA	NA	NA	38	1531	0.1539
YPS744	SpA	SD01;ORF_8048	33	0.0196	0	0	DivG	1	-	NA	NA	NA	32	85	0.097
YPS744	SpA	SD01;ORF_8050	23	0.0571	0	0	Div	1	-	NA	NA	NA	33	179	0.0852
YPS744	SpA	SD01;ORF_80501	33	0.0038	0	0	DivG	3	-	NA	NA	NA	35	1598	0.1539
YPS744	SpA	SD01;ORF_80510	22	0.0483	0	0	DivG	3	-	NA	NA	NA	36	1609	0.1539
YPS744	SpA	SD01;ORF_80542	25	0.0128	0	0	DivG	1	-	NA	NA	NA	36	952	0.1539
YPS744	SpA	SD01;ORF_80547	20	0.0972	1	0	DivG	3	-	5.6019	27.5762	-2.2994	33	913	0.1539
YPS744	SpA	SD01;ORF_8055	21	0.5768	0	0	DivG	3	-	NA	NA	NA	35	160	0.0852
YPS744	SpA	SD01;ORF_80553	41	0.0217	1	0	DivG	3	-	2.1102	14.707	-2.801	40	813	0.1539
YPS744	SpA	SD01;ORF_80560	21	0.0069	0	0	DivG	3	-	NA	NA	NA	30	766	0.1539
YPS744	SpA	SD01;ORF_8059	33	0.0011	0	0	Pol	1	-	NA	NA	NA	25	62	0.0852
YPS744	SpA	SD01;ORF_80656	108	0.1426	0	0	DivG	3	-	NA	NA	NA	38	2032	0.1539
YPS744	SpA	SD01;ORF_80658	34	0.0052	0	0	DivG	3	-	NA	NA	NA	38	2068	0.1539
YPS744	SpA	SD01;ORF_80660	40	0.0239	0	0	DivG	3	-	NA	NA	NA	37	2153	0.1539
YPS744	SpA	SD01;ORF_80668	102	0.0138	0	0	DivG	3	-	NA	NA	NA	37	2276	0.1539
YPS744	SpA	SD01;ORF_80684	23	0.4262	0	0	DivG	3	-	NA	NA	NA	36	2489	0.1539
YPS744	SpA	SD01;ORF_80691	22	0.0024	0	0	DivG	3	-	NA	NA	NA	32	2509	0.1539
YPS744	SpA	SD01;ORF_80697	38	0.0117	0	0	DivG	3	-	NA	NA	NA	29	2557	0.1539
YPS744	SpA	SD01;ORF_80704	40	0.0129	0	0	DivG	3	-	NA	NA	NA	37	2600	0.1539
YPS744	SpA	SD01;ORF_80901	26	0.0074	0	0	Pol	1	-	NA	NA	NA	30	524	0.1539
YPS744	SpA	SD01;ORF_80921	23	0.8235	0	0	Spar	1	-	NA	NA	NA	44	758	0.1539
YPS744	SpA	SD01;ORF_80964	28	0.0194	0	0	DivG	3	-	NA	NA	NA	23	907	0.1539
YPS744	SpA	SD01;ORF_81041	30	0.3975	0	0	DivG	1	-	NA	NA	NA	40	220	0.1101
YPS744	SpA	SD01;ORF_81043	38	0.005	0	0	DivG	3	-	NA	NA	NA	41	256	0.1101
YPS744	SpA	SD01;ORF_81187	77	0.0084	0	0	DivG	3	-	NA	NA	NA	37	1493	0.1101
YPS744	SpA	SD01;ORF_81191	22	0	0	0	DivG	3	-	NA	NA	NA	22	1639	0.1101
YPS744	SpA	SD01;ORF_81232	31	0.2924	0	0	DivG	1	-	NA	NA	NA	50	1238	0.1101
YPS744	SpA	SD01;ORF_81242	20	0.7527	0	0	Div	1	-	NA	NA	NA	49	1204	0.1101
YPS744	SpA	SD01;ORF_81255	26	0.2276	0	0	Cons	1	-	NA	NA	NA	43	1051	0.1101
YPS744	SpA	SD01;ORF_81264	25	0.2889	0	0	DivG	3	-	NA	NA	NA	28	942	0.1101
YPS744	SpA	SD01;ORF_81292	29	0.0412	0	0	DivG	3	-	NA	NA	NA	47	770	0.1101
YPS744	SpA	SD01;ORF_81302	44	0.1274	0	0	Div	1	-	NA	NA	NA	52	581	0.1101
YPS744	SpA	SD01;ORF_81305	66	0.5746	0	0	Div	3	-	NA	NA	NA	50	496	0.1101
YPS744	SpA	SD01;ORF_81311	23	0.0015	0	0	DivG	3	-	NA	NA	NA	47	505	0.1101
YPS744	SpA	SD01;ORF_81315	51	0.1561	0	0	Pol	3	-	NA	NA	NA	49	351	0.1101
YPS744	SpA	SD01;ORF_81321	33	0.2904	0	0	Div	1	-	NA	NA	NA	45	334	0.1101
YPS744	SpA	SD01;ORF_81327	28	0.002	0	0	DivG	3	-	NA	NA	NA	46	249	0.1101
YPS744	SpA	SD01;ORF_81367	42	0.0618	0	0	DivG	1	-	NA	NA	NA	41	88	0.1981
YPS744	SpA	SD01;ORF_81371	26	0.0664	0	0	Pol	3	-	NA	NA	NA	35	116	0.1981
YPS744	SpA	SD01;ORF_81424	37	0.2666	0	1	DivG	3	-	NA	NA	NA	41	439	0.1981
YPS744	SpA	SD01;ORF_81455	32	0.0049	0	1	DivG	1	-	NA	NA	NA	39	474	0.1981
YPS744	SpA	SD01;ORF_81468	23	0.0119	0	1	Div	1	-	NA	NA	NA	28	75	0.1981
YPS744	SpA	SD01;ORF_81470	76	0.0048	0	0	DivG	3	-	NA	NA	NA	39	239	0.1981
YPS744	SpA	SD01;ORF_81474	59	0.0145	0	0	DivG	3	-	NA	NA	NA	40	286	0.1981
YPS744	SpA	SD01;ORF_81477	31	0.3152	0	0	DivG	3	-	NA	NA	NA	48	323	0.1981
YPS744	SpA	SD01;ORF_81478	31	0.0088	0	0	Div	1	-	NA	NA	NA	31	82	0.1981
YPS744	SpA	SD01;ORF_81481	26	0.0023	0	0	DivG	3	-	NA	NA	NA	41	306	0.1981
YPS744	SpA	SD01;ORF_81500	33	0.0422	0	0	DivG	3	-	NA	NA	NA	42	136	0.1981
YPS744	SpA	SD01;ORF_81554	26	0.0034	0	0	DivG	1	-	NA	NA	NA	35	100	0.1369
YPS744	SpA	SD01;ORF_81572	26	0.0077	0	0	DivG	3	-	NA	NA	NA	32	154	0.0961
YPS744	SpA	SD01;ORF_81574	20	0.1409	0	0	Spar	1	-	NA	NA	NA	29	140	0.0961
YPS744	SpA	SD01;ORF_81578	53	0.3247	0	0	DivG	3	-	NA	NA	NA	33	30	0.0961
YPS744	SpA	SD01;ORF_81583	46	0.0034	0	0	Spar	1	-	NA	NA	NA	33	33	0.0961
YPS744	SpA	SD01;ORF_81608	55	0.0044	0	0	Div	1	-	NA	NA	NA	30	30	0.0631
YPS744	SpA	SD01;ORF_81630	26	0.0072	0	0	Pol	1	-	NA	NA	NA	37	48	0.0241
YPS744	SpA	SD01;ORF_81663	21	0.8737	0	0	Cons	1	-	NA	NA	NA	42	116	0.087
YPS744	SpA	SD01;ORF_81673	32	0.2941	0	0	Spar	1	-	NA	NA	NA	43	183	0.087
YPS744	SpA	SD01;ORF_81712	30	0.3682	0	0	DivG	3	-	NA	NA	NA	41	144	0.087
YPS744	SpA	SD01;ORF_81749	22	0.0134	0	0	Cons	1	-	NA	NA	NA	42	121	0.0957
YPS744	SpA	SD01;ORF_81763	32	0.006	0	0	DivG	3	-	NA	NA	NA	31	290	0.0957
YPS744	SpA	SD01;ORF_81794	50	0.0411	0	0	DivG	3	-	NA	NA	NA	31	4	0.0957
YPS744	SpA	SD01;ORF_81901	27	0.0316	0	0	DivG	3	-	NA	NA	NA	27	223	0.0957
YPS744	SpA	SD01;ORF_81928	23	0.2096	0	0	DivG	3	-	NA	NA	NA	26	84	0.0378
YPS744	SpA	SD01;ORF_81928	23	0.2096	0	0	DivG	3	-	NA	NA	NA	26	84	0.0378
YPS744	SpA	SD01;ORF_81942	42	0.0146	0	0	Div	1	-	NA	NA	NA	33	23	0.055
YPS744	SpA	SD01;ORF_81945	21	0.017	0	0	DivG	3	-	NA	NA	NA	29	68	0.055
YPS744	SpA	SD01;ORF_81991	30	0.0022	0	0	DivG	1	-	NA	NA	NA	33	174	0.1002
YPS744	SpA	SD01;ORF_81995	22	0.0852	0	0	DivG	1	-	NA	NA	NA	36	226	0.1002
YPS744	SpA	SD01;ORF_82027	43	0.25	0	0	DivG	3	-	NA	NA	NA	38	46	0.1002
YPS744	SpA	SD01;ORF_82036	28	0.0022	0	0	DivG	3	-	NA	NA	NA	39	65	0.1002
YPS744	SpA	SD01;ORF_82061	35	0.0132	0	0	DivG	3	-	NA	NA	NA	46	225	0.094
YPS744	SpA	SD01;ORF_82075	31	0.3714	0	0	DivG	3	-	NA	NA	NA	42	153	0.094
YPS744	SpA	SD01;ORF_82115	25	7e-04	0	0	Cons	1	-	NA	NA	NA	35	21	0.0299
YPS744	SpA	SD01;ORF_82489	28	0.3762	0	0	DivG	3	-	NA	NA	NA	37	99	0.0752
YPS744	SpA	SD01;ORF_82495	28	0.2054	0	0	Spar	1	-	NA	NA	NA	39	47	0.0752
YPS744	SpA	SD01;ORF_82497	48	0.1331	0	0	Div	1	-	NA	NA	NA	41	60	0.0752
YPS744	SpA	SD01;ORF_82500	53	0.0899	0	0	DivG	3	-	NA	NA	NA	38	66	0.0752
YPS744	SpA	SD01;ORF_82558	27	0.0024	0	0	Spar	1	-	NA	NA	NA	33	225	0.1095
YPS744	SpA	SD01;ORF_82563	21	0.0361	0	0	Spar	1	-	NA	NA	NA	35	209	0.1095
YPS744	SpA	SD01;ORF_82566	27	0.1104	0	0	Spar	1	-	NA	NA	NA	31	185	0.1095
YPS744	SpA	SD01;ORF_82587	44	0.0374	0	0	DivG	3	-	NA	NA	NA	39	72	0.0711
YPS744	SpA	SD01;ORF_82766	28	0.0019	0	0	DivG	1	-	NA	NA	NA	26	16	0.066
YPS744	SpA	SD01;ORF_82774	38	0.0816	0	0	DivG	3	-	NA	NA	NA	30	3	0.066
YPS744	SpA	SD01;ORF_82784	28	0.0129	0	0	DivG	1	-	NA	NA	NA	24	53	0.066
YPS744	SpA	SD01;ORF_82790	53	0.2342	0	0	DivG	3	-	NA	NA	NA	41	104	0.0624
YPS744	SpA	SD01;ORF_82798	38	0.0317	0	0	Spar	1	-	NA	NA	NA	31	3	0.0624
YPS744	SpA	SD01;ORF_82832	36	0.0712	0	0	Spar	1	-	NA	NA	NA	36	139	0.0725
YPS744	SpA	SD01;ORF_82835	26	0.2808	0	0	DivG	1	-	NA	NA	NA	40	221	0.0725
YPS744	SpA	SD01;ORF_82845	153	0.0367	0	0	DivG	3	-	NA	NA	NA	40	331	0.0725
YPS744	SpA	SD01;ORF_82851	50	0.2378	0	0	DivG	3	-	NA	NA	NA	43	406	0.0725
YPS744	SpA	SD01;ORF_82864	44	0.2929	0	0	DivG	3	-	NA	NA	NA	41	515	0.0725
YPS744	SpA	SD01;ORF_82894	28	0.0148	0	0	Div	1	-	NA	NA	NA	37	8	0.0725
YPS744	SpA	SD01;ORF_82895	48	0.8226	0	0	Div	1	-	NA	NA	NA	56	187	0.0725
YPS744	SpA	SD01;ORF_82898	48	0.2789	0	0	Div	1	-	NA	NA	NA	56	185	0.0725
YPS744	SpA	SD01;ORF_82904	46	0.2962	0	0	Div	1	-	NA	NA	NA	54	144	0.0725
YPS744	SpA	SD01;ORF_8293	34	0.0095	0	0	Spar	1	-	NA	NA	NA	36	14	0.0852
YPS744	SpA	SD01;ORF_82955	41	0.0157	0	0	DivG	3	-	NA	NA	NA	42	468	0.0806
YPS744	SpA	SD01;ORF_82974	20	7e-04	0	0	DivG	1	-	NA	NA	NA	38	504	0.0806
YPS744	SpA	SD01;ORF_82976	26	0.0059	0	0	DivG	1	-	NA	NA	NA	33	460	0.0806
YPS744	SpA	SD01;ORF_82983	39	0.005	0	0	Div	1	-	NA	NA	NA	31	359	0.0806
YPS744	SpA	SD01;ORF_82984	23	0.0101	0	0	Div	1	-	NA	NA	NA	31	390	0.0806
YPS744	SpA	SD01;ORF_82988	20	0.0206	0	0	Div	1	-	NA	NA	NA	33	369	0.0806
YPS744	SpA	SD01;ORF_82989	28	0.2217	0	0	DivG	3	-	NA	NA	NA	32	340	0.0806
YPS744	SpA	SD01;ORF_82999	21	0.0026	0	0	DivG	1	-	NA	NA	NA	20	263	0.0806
YPS744	SpA	SD01;ORF_83021	22	0.2463	0	0	Pol	1	-	NA	NA	NA	35	105	0.072
YPS744	SpA	SD01;ORF_83094	43	0.45	0	0	Spar	1	-	NA	NA	NA	53	128	0.031
YPS744	SpA	SD01;ORF_83101	45	0.6819	0	0	Div	1	-	NA	NA	NA	53	232	0.031
YPS744	SpA	SD01;ORF_83103	27	0.049	0	0	Div	1	-	NA	NA	NA	57	249	0.031
YPS744	SpA	SD01;ORF_83119	33	0.0041	0	0	DivG	3	-	NA	NA	NA	21	86	0.031
YPS744	SpA	SD01;ORF_83120	53	0.1872	0	0	DivG	3	-	NA	NA	NA	52	70	0.031
YPS744	SpA	SD01;ORF_83137	24	0.17	0	0	DivG	3	-	NA	NA	NA	44	155	0.041
YPS744	SpA	SD01;ORF_83140	42	0.0931	0	0	DivG	3	-	NA	NA	NA	37	157	0.041
YPS744	SpA	SD01;ORF_83145	29	0.0383	0	0	Cons	1	-	NA	NA	NA	29	156	0.041
YPS744	SpA	SD01;ORF_83193	34	0.0109	0	0	Div	1	-	NA	NA	NA	38	247	0.0687
YPS744	SpA	SD01;ORF_83196	77	0.4861	0	0	DivG	3	-	NA	NA	NA	45	158	0.0687
YPS744	SpA	SD01;ORF_83215	40	0.1861	0	0	DivG	3	-	NA	NA	NA	51	79	0.0687
YPS744	SpA	SD01;ORF_83218	46	0.0641	0	0	Spar	1	-	NA	NA	NA	32	3	0.0687
YPS744	SpA	SD01;ORF_83220	21	0.0209	0	0	DivG	1	-	NA	NA	NA	30	72	0.0687
YPS744	SpA	SD01;ORF_83235	25	0.633	0	0	Spar	1	-	NA	NA	NA	44	21	0.0925
YPS744	SpA	SD01;ORF_83238	26	0.6303	0	0	Spar	1	-	NA	NA	NA	47	5	0.0925
YPS744	SpA	SD01;ORF_83249	63	0.0149	1	1	Spar	1	-	1.6056	4.99	-1.6359	32	102	0.0864
YPS744	SpA	SD01;ORF_83253	27	0.0302	0	0	Spar	1	-	NA	NA	NA	35	138	0.0864
YPS744	SpA	SD01;ORF_83258	27	0.7248	0	0	Spar	1	-	NA	NA	NA	37	181	0.0864
YPS744	SpA	SD01;ORF_83269	34	0.0025	0	0	DivG	3	-	NA	NA	NA	22	148	0.0864
YPS744	SpA	SD01;ORF_83283	30	0.4655	0	0	Div	1	-	NA	NA	NA	38	38	0.0864
YPS744	SpA	SD01;ORF_83295	35	0.0062	0	0	DivG	1	-	NA	NA	NA	34	13	0.0707
YPS744	SpA	SD01;ORF_83299	22	0.0227	0	0	DivG	1	-	NA	NA	NA	33	48	0.0707
YPS744	SpA	SD01;ORF_83302	22	0.3757	0	0	Div	1	-	NA	NA	NA	33	46	0.0707
YPS744	SpA	SD01;ORF_83306	31	0.5828	0	0	Spar	1	-	NA	NA	NA	33	22	0.0707
YPS744	SpA	SD01;ORF_83352	26	0.0846	0	0	DivG	3	-	NA	NA	NA	32	376	0.0824
YPS744	SpA	SD01;ORF_83359	33	0.0224	0	0	Div	1	-	NA	NA	NA	41	457	0.0824
YPS744	SpA	SD01;ORF_83375	56	0.0233	0	0	DivG	3	-	NA	NA	NA	36	263	0.0824
YPS744	SpA	SD01;ORF_83388	31	0.0482	0	0	DivG	3	-	NA	NA	NA	35	132	0.0824
YPS744	SpA	SD01;ORF_83411	23	0.0397	0	0	Spar	1	-	NA	NA	NA	35	32	0.0707
YPS744	SpA	SD01;ORF_83417	26	0.0119	0	0	DivG	3	-	NA	NA	NA	40	327	0.0708
YPS744	SpA	SD01;ORF_83423	49	0.0082	0	0	Div	1	-	NA	NA	NA	41	230	0.0708
YPS744	SpA	SD01;ORF_83432	23	0.047	1	0	Spar	1	-	9.1239	12.6063	-0.4664	42	160	0.0708
YPS744	SpA	SD01;ORF_83439	26	0.026	0	0	DivG	3	-	NA	NA	NA	31	49	0.0708
YPS744	SpA	SD01;ORF_83457	37	0.1653	0	0	Spar	1	-	NA	NA	NA	40	18	0.0417
YPS744	SpA	SD01;ORF_83458	22	0.2523	0	0	DivG	1	-	NA	NA	NA	39	8	0.0417
YPS744	SpA	SD01;ORF_83465	22	0.0065	0	0	DivG	1	-	NA	NA	NA	28	60	0.0802
YPS744	SpA	SD01;ORF_83478	29	0.0996	0	0	DivG	3	-	NA	NA	NA	31	58	0.0802
YPS744	SpA	SD01;ORF_83494	24	0.0364	0	0	Pol	1	-	NA	NA	NA	40	8	0.0647
YPS744	SpA	SD01;ORF_83505	25	0.0013	0	0	Spar	1	-	NA	NA	NA	21	19	0.061
YPS744	SpA	SD01;ORF_83510	20	0.0048	0	0	Div	1	-	NA	NA	NA	40	150	0.061
YPS744	SpA	SD01;ORF_83517	20	0.0035	0	0	Spar	1	-	NA	NA	NA	38	115	0.061
YPS744	SpA	SD01;ORF_83523	21	0.4082	0	0	DivG	1	-	NA	NA	NA	38	76	0.061
YPS744	SpA	SD01;ORF_83544	20	0.027	0	0	DivG	3	-	NA	NA	NA	35	17	0.085
YPS744	SpA	SD01;ORF_83564	20	0.6821	0	0	Div	3	-	NA	NA	NA	35	61	0.1078
YPS744	SpA	SD01;ORF_83599	28	0.0244	0	0	Spar	1	-	NA	NA	NA	37	49	0.08
YPS744	SpA	SD01;ORF_83612	44	0.2696	0	0	DivG	3	-	NA	NA	NA	33	1012	0.0958
YPS744	SpA	SD01;ORF_83624	69	0.0052	0	0	DivG	3	-	NA	NA	NA	36	945	0.0958
YPS744	SpA	SD01;ORF_83648	35	0.0565	0	0	Cons	1	-	0.497	2.3635	-2.2497	44	859	0.0958
YPS744	SpA	SD01;ORF_83650	31	0.019	0	0	DivG	3	-	NA	NA	NA	46	863	0.0958
YPS744	SpA	SD01;ORF_83657	43	0.0062	0	0	DivG	3	-	NA	NA	NA	36	723	0.0958
YPS744	SpA	SD01;ORF_83667	26	0.0505	0	0	Spar	1	-	NA	NA	NA	36	661	0.0958
YPS744	SpA	SD01;ORF_83672	40	4e-04	0	0	Pol	1	-	NA	NA	NA	33	473	0.0958
YPS744	SpA	SD01;ORF_83679	32	0.0496	0	0	DivG	1	-	NA	NA	NA	30	454	0.0958
YPS744	SpA	SD01;ORF_83742	78	0.25	0	0	Div	1	-	NA	NA	NA	42	426	0.0958
YPS744	SpA	SD01;ORF_83751	31	0.0676	0	0	DivG	1	-	NA	NA	NA	47	517	0.0958
YPS744	SpA	SD01;ORF_83759	21	0.0114	0	0	Pol	1	-	NA	NA	NA	NA	625	0.0958
YPS744	SpA	SD01;ORF_83773	50	0.1229	0	0	DivG	1	-	NA	NA	NA	41	800	0.0958
YPS744	SpA	SD01;ORF_83781	27	0.1602	0	0	Div	1	-	NA	NA	NA	40	879	0.0958
YPS744	SpA	SD01;ORF_8381	45	0.0088	0	0	DivG	1	-	NA	NA	NA	30	187	0.0627
YPS744	SpA	SD01;ORF_8383	53	0.0104	0	0	Spar	1	-	NA	NA	NA	31	200	0.0627
YPS744	SpA	SD01;ORF_84182	49	0.0128	0	0	Div	1	-	NA	NA	NA	38	391	0.0725
YPS744	SpA	SD01;ORF_84191	67	0.1339	0	0	Pol	1	-	NA	NA	NA	40	446	0.0725
YPS744	SpA	SD01;ORF_84198	37	0.2223	0	0	DivG	3	-	NA	NA	NA	42	474	0.0725
YPS744	SpA	SD01;ORF_84207	76	0.0166	0	0	DivG	1	-	NA	NA	NA	34	558	0.0725
YPS744	SpA	SD01;ORF_84221	20	5e-04	0	0	DivG	3	-	NA	NA	NA	NA	734	0.0725
YPS744	SpA	SD01;ORF_84285	34	0.3217	0	0	DivG	3	-	NA	NA	NA	40	221	0.1028
YPS744	SpA	SD01;ORF_84298	36	0.0042	0	0	DivG	1	-	NA	NA	NA	38	430	0.1028
YPS744	SpA	SD01;ORF_84300	56	0.6357	0	0	DivG	3	-	NA	NA	NA	40	388	0.1028
YPS744	SpA	SD01;ORF_84308	23	5e-04	0	0	DivG	3	-	NA	NA	NA	28	183	0.1028
YPS744	SpA	SD01;ORF_8433	28	0.0016	0	0	Div	1	-	NA	NA	NA	31	32	0.0761
YPS744	SpA	SD01;ORF_84335	23	0.2563	0	0	DivG	3	-	NA	NA	NA	35	118	0.1028
YPS744	SpA	SD01;ORF_84352	30	0.0063	0	0	DivG	3	-	NA	NA	NA	30	147	0.1028
YPS744	SpA	SD01;ORF_84360	37	0.0076	0	0	DivG	3	-	NA	NA	NA	33	39	0.1028
YPS744	SpA	SD01;ORF_84386	23	0.0237	0	0	Div	1	-	NA	NA	NA	39	7	0.1028
YPS744	SpA	SD01;ORF_84400	20	0.8508	0	0	Spar	1	-	NA	NA	NA	32	86	0.1028
YPS744	SpA	SD01;ORF_84402	38	0.0055	0	0	DivG	1	-	NA	NA	NA	35	88	0.1028
YPS744	SpA	SD01;ORF_8445	42	0.0099	0	0	Div	1	-	NA	NA	NA	35	58	0.0761
YPS744	SpA	SD01;ORF_84460	29	0.2748	0	0	DivG	3	-	NA	NA	NA	38	47	0.089
YPS744	SpA	SD01;ORF_84466	20	8e-04	0	0	Div	1	-	NA	NA	NA	32	140	0.089
YPS744	SpA	SD01;ORF_84476	20	0.0397	0	0	Div	1	-	NA	NA	NA	41	285	0.089
YPS744	SpA	SD01;ORF_84484	21	0.0019	0	0	Spar	1	-	NA	NA	NA	33	423	0.089
YPS744	SpA	SD01;ORF_84495	36	0.0559	0	0	DivG	1	-	NA	NA	NA	34	557	0.089
YPS744	SpA	SD01;ORF_84518	40	0.0101	0	0	Spar	1	-	NA	NA	NA	31	794	0.089
YPS744	SpA	SD01;ORF_84520	50	0.0121	0	0	DivG	3	-	NA	NA	NA	37	855	0.089
YPS744	SpA	SD01;ORF_84524	21	0.2775	0	0	Spar	1	-	2.2479	25.2126	-3.4875	39	861	0.089
YPS744	SpA	SD01;ORF_84538	41	0.0273	0	0	DivG	3	-	NA	NA	NA	31	940	0.089
YPS744	SpA	SD01;ORF_84548	32	0.2062	0	0	DivG	1	-	NA	NA	NA	45	97	0.089
YPS744	SpA	SD01;ORF_84555	37	0.3194	0	0	DivG	1	-	NA	NA	NA	38	1073	0.089
YPS744	SpA	SD01;ORF_84566	41	0.0053	0	0	DivG	3	-	NA	NA	NA	37	1239	0.089
YPS744	SpA	SD01;ORF_8457	35	0.0031	0	0	DivG	3	-	NA	NA	NA	40	141	0.1175
YPS744	SpA	SD01;ORF_84571	61	0.1323	0	0	DivG	3	-	NA	NA	NA	37	1251	0.089
YPS744	SpA	SD01;ORF_84573	46	0.059	0	0	DivG	1	-	NA	NA	NA	36	1270	0.089
YPS744	SpA	SD01;ORF_84587	37	0.0034	0	0	DivG	3	-	NA	NA	NA	36	1154	0.089
YPS744	SpA	SD01;ORF_84599	26	0.2172	0	0	Spar	1	-	NA	NA	NA	37	57	0.089
YPS744	SpA	SD01;ORF_8462	41	0.2726	0	0	DivG	3	-	NA	NA	NA	43	160	0.1175
YPS744	SpA	SD01;ORF_84622	32	0.3925	0	0	Spar	1	-	NA	NA	NA	41	942	0.089
YPS744	SpA	SD01;ORF_84624	20	0.974	0	0	DivG	1	-	NA	NA	NA	37	914	0.089
YPS744	SpA	SD01;ORF_84627	77	0.0619	0	1	DivG	3	-	NA	NA	NA	33	731	0.089
YPS744	SpA	SD01;ORF_84635	47	0.106	0	0	Div	1	-	NA	NA	NA	32	741	0.089
YPS744	SpA	SD01;ORF_84637	35	0.0802	0	0	Div	1	-	NA	NA	NA	27	739	0.089
YPS744	SpA	SD01;ORF_84643	21	0.0241	0	0	Div	1	-	NA	NA	NA	35	657	0.089
YPS744	SpA	SD01;ORF_84668	48	0.0148	0	0	DivG	3	-	NA	NA	NA	40	415	0.089
YPS744	SpA	SD01;ORF_84703	26	0.0039	0	0	DivG	3	-	NA	NA	NA	25	100	0.089
YPS744	SpA	SD01;ORF_84707	30	9e-04	0	0	Div	1	-	NA	NA	NA	27	21	0.089
YPS744	SpA	SD01;ORF_8471	49	0.3506	0	0	DivG	3	-	NA	NA	NA	38	195	0.1175
YPS744	SpA	SD01;ORF_84760	37	0.0279	0	0	Div	1	-	NA	NA	NA	45	143	0.0551
YPS744	SpA	SD01;ORF_84765	41	0.0228	0	0	DivG	1	-	NA	NA	NA	39	195	0.0551
YPS744	SpA	SD01;ORF_84771	55	0.125	0	0	DivG	1	-	NA	NA	NA	40	250	0.0551
YPS744	SpA	SD01;ORF_84773	31	0.0056	0	0	Div	1	-	NA	NA	NA	39	257	0.0551
YPS744	SpA	SD01;ORF_8480	22	0.0028	0	0	Spar	1	-	NA	NA	NA	32	3	0.1175
YPS744	SpA	SD01;ORF_84812	35	0.0456	0	0	DivG	3	-	NA	NA	NA	48	79	0.0551
YPS744	SpA	SD01;ORF_84827	23	0.0108	0	0	Spar	1	-	NA	NA	NA	38	100	0.0804
YPS744	SpA	SD01;ORF_84842	64	0.0183	0	0	DivG	3	-	NA	NA	NA	32	169	0.0804
YPS744	SpA	SD01;ORF_8485	23	0.1218	0	0	DivG	3	-	NA	NA	NA	38	331	0.1175
YPS744	SpA	SD01;ORF_8488	36	0.167	0	0	DivG	3	-	NA	NA	NA	42	345	0.1175
YPS744	SpA	SD01;ORF_84881	38	0.0817	0	0	Pol	1	-	NA	NA	NA	35	51	0.0804
YPS744	SpA	SD01;ORF_84890	22	0.4428	0	0	Pol	1	-	NA	NA	NA	36	57	0.0804
YPS744	SpA	SD01;ORF_84911	32	0.1109	0	0	Div	1	-	NA	NA	NA	39	94	0.0804
YPS744	SpA	SD01;ORF_8499	30	0.0087	0	0	DivG	1	-	NA	NA	NA	43	430	0.1175
YPS744	SpA	SD01;ORF_84990	25	0.032	0	0	Spar	1	-	NA	NA	NA	50	178	0.0341
YPS744	SpA	SD01;ORF_84993	33	0.0693	0	0	Cons	1	-	NA	NA	NA	37	124	0.0629
YPS744	SpA	SD01;ORF_84996	43	0.5698	0	0	DivG	3	-	NA	NA	NA	51	117	0.0341
YPS744	SpA	SD01;ORF_84999	36	0.3154	0	0	DivG	3	-	NA	NA	NA	51	127	0.0341
YPS744	SpA	SD01;ORF_85	39	0.0269	0	0	DivG	1	-	NA	NA	NA	41	18	0.0515
YPS744	SpA	SD01;ORF_85024	29	0.0256	0	0	DivG	1	-	NA	NA	NA	33	117	0.0629
YPS744	SpA	SD01;ORF_8507	23	0.1632	0	0	Pol	1	-	NA	NA	NA	42	511	0.1175
YPS744	SpA	SD01;ORF_8510	25	0.0376	0	0	DivG	3	-	NA	NA	NA	41	498	0.1175
YPS744	SpA	SD01;ORF_85243	55	0.4782	0	0	Div	1	-	NA	NA	NA	55	213	0.0702
YPS744	SpA	SD01;ORF_8525	21	0.0524	0	0	DivG	1	-	NA	NA	NA	42	392	0.1175
YPS744	SpA	SD01;ORF_85287	23	0.0907	0	0	DivG	3	-	NA	NA	NA	42	4	0.0629
YPS744	SpA	SD01;ORF_85334	29	0.0208	0	0	DivG	3	-	NA	NA	NA	40	87	0.123
YPS744	SpA	SD01;ORF_85349	28	0.1463	0	0	DivG	3	-	NA	NA	NA	28	104	0.1007
YPS744	SpA	SD01;ORF_85364	25	0.4179	0	0	DivG	3	-	NA	NA	NA	42	14	0.1007
YPS744	SpA	SD01;ORF_85365	20	0.1896	0	0	Spar	1	-	NA	NA	NA	30	29	0.1007
YPS744	SpA	SD01;ORF_85366	31	0	0	0	Div	1	-	NA	NA	NA	28	36	0.1007
YPS744	SpA	SD01;ORF_85378	31	0.2436	0	0	Div	3	-	NA	NA	NA	31	16	0.1195
YPS744	SpA	SD01;ORF_85383	40	0.2091	0	0	Div	1	-	NA	NA	NA	30	46	0.1195
YPS744	SpA	SD01;ORF_85402	35	0.0486	0	0	DivG	3	-	NA	NA	NA	44	92	0.1195
YPS744	SpA	SD01;ORF_85410	58	0.0134	0	0	DivG	3	-	NA	NA	NA	31	131	0.0663
YPS744	SpA	SD01;ORF_85424	28	5e-04	0	0	Spar	1	-	NA	NA	NA	29	177	0.0663
YPS744	SpA	SD01;ORF_85427	32	0.4927	0	0	DivG	1	-	NA	NA	NA	44	82	0.0663
YPS744	SpA	SD01;ORF_85429	39	0.4576	0	0	Div	3	-	NA	NA	NA	48	54	0.0663
YPS744	SpA	SD01;ORF_85448	31	0.0016	0	0	Spar	1	-	NA	NA	NA	34	114	0.0468
YPS744	SpA	SD01;ORF_85485	43	0.07	0	0	Div	1	-	NA	NA	NA	28	76	0.0727
YPS744	SpA	SD01;ORF_8549	41	0.0559	0	0	DivG	3	-	NA	NA	NA	33	42	0.1175
YPS744	SpA	SD01;ORF_85505	57	0.116	0	0	DivG	1	-	NA	NA	NA	34	75	0.0727
YPS744	SpA	SD01;ORF_85510	34	0.3037	0	0	Pol	1	-	NA	NA	NA	44	142	0.1241
YPS744	SpA	SD01;ORF_85539	23	0.4865	0	0	Spar	1	-	NA	NA	NA	29	203	0.1241
YPS744	SpA	SD01;ORF_85566	30	0.5155	0	0	DivG	3	-	NA	NA	NA	43	94	0.1241
YPS744	SpA	SD01;ORF_85568	37	0.1516	0	0	DivG	3	-	NA	NA	NA	39	65	0.0581
YPS744	SpA	SD01;ORF_85569	22	0.0338	0	0	DivG	3	-	NA	NA	NA	39	87	0.0581
YPS744	SpA	SD01;ORF_85574	21	0.0075	0	0	Div	3	-	NA	NA	NA	39	14	0.0581
YPS744	SpA	SD01;ORF_85577	37	0.317	0	1	DivG	1	-	NA	NA	NA	39	9	0.0581
YPS744	SpA	SD01;ORF_85578	54	0.1095	0	0	DivG	3	-	NA	NA	NA	41	18	0.0581
YPS744	SpA	SD01;ORF_85606	30	0.0292	0	0	DivG	3	-	NA	NA	NA	37	158	0.0855
YPS744	SpA	SD01;ORF_85620	27	4e-04	0	0	DivG	3	-	NA	NA	NA	27	124	0.0855
YPS744	SpA	SD01;ORF_85642	29	0.014	0	0	DivG	3	-	NA	NA	NA	36	72	0.0855
YPS744	SpA	SD01;ORF_85643	41	0.0832	0	0	DivG	3	-	NA	NA	NA	34	88	0.0855
YPS744	SpA	SD01;ORF_85698	34	0.0157	0	0	Pol	1	-	NA	NA	NA	31	209	0.0847
YPS744	SpA	SD01;ORF_8570	20	0.0448	0	0	Spar	1	-	NA	NA	NA	29	75	0.024
YPS744	SpA	SD01;ORF_85704	59	0.0096	0	0	DivG	3	-	NA	NA	NA	30	61	0.0847
YPS744	SpA	SD01;ORF_85796	40	0.4054	0	0	DivG	3	-	NA	NA	NA	36	135	0.0847
YPS744	SpA	SD01;ORF_85818	47	0.2475	0	0	DivG	3	-	NA	NA	NA	36	51	0.0847
YPS744	SpA	SD01;ORF_8586	20	0.0549	0	0	Div	1	-	NA	NA	NA	35	172	0.1147
YPS744	SpA	SD01;ORF_8604	25	9e-04	0	0	DivG	3	-	NA	NA	NA	33	335	0.1147
YPS744	SpA	SD01;ORF_86271	22	0.3468	0	0	Div	1	-	NA	NA	NA	41	18	0.0795
YPS744	SpA	SD01;ORF_8628	32	0.2666	0	0	DivG	1	-	NA	NA	NA	40	242	0.1147
YPS744	SpA	SD01;ORF_8631	70	0.0359	0	0	DivG	3	-	NA	NA	NA	36	56	0.1147
YPS744	SpA	SD01;ORF_86347	27	0.6539	0	0	Cons	1	-	NA	NA	NA	40	171	0.0875
YPS744	SpA	SD01;ORF_86351	30	0.1026	0	0	DivG	1	-	NA	NA	NA	38	183	0.0795
YPS744	SpA	SD01;ORF_86368	37	0.0064	0	0	DivG	1	-	NA	NA	NA	36	107	0.0529
YPS744	SpA	SD01;ORF_86373	47	0.262	0	0	Pol	1	-	NA	NA	NA	33	165	0.0529
YPS744	SpA	SD01;ORF_86375	56	0.0736	0	0	DivG	3	-	NA	NA	NA	35	130	0.0529
YPS744	SpA	SD01;ORF_86377	31	0.0296	0	0	Div	1	-	NA	NA	NA	39	193	0.0795
YPS744	SpA	SD01;ORF_8638	24	0.0455	0	0	Div	1	-	NA	NA	NA	29	211	0.1147
YPS744	SpA	SD01;ORF_86381	41	0.1142	0	0	Pol	1	-	NA	NA	NA	33	117	0.0529
YPS744	SpA	SD01;ORF_86389	47	0.0474	0	0	Spar	1	-	NA	NA	NA	35	44	0.0529
YPS744	SpA	SD01;ORF_86402	24	0.4549	0	0	DivG	3	-	NA	NA	NA	25	135	0.0728
YPS744	SpA	SD01;ORF_86406	63	0.005	0	0	Div	1	-	NA	NA	NA	38	94	0.0728
YPS744	SpA	SD01;ORF_86411	25	0.5529	0	0	DivG	3	-	NA	NA	NA	44	167	0.0728
YPS744	SpA	SD01;ORF_8642	21	0.1708	0	0	Div	1	-	NA	NA	NA	33	180	0.1147
YPS744	SpA	SD01;ORF_86421	57	0.0788	0	0	Spar	1	-	NA	NA	NA	40	206	0.0795
YPS744	SpA	SD01;ORF_86422	21	0.002	0	0	DivG	3	-	NA	NA	NA	30	58	0.0728
YPS744	SpA	SD01;ORF_86446	27	0.6864	0	0	Cons	1	-	NA	NA	NA	40	12	0.1083
YPS744	SpA	SD01;ORF_86474	37	0.0093	0	0	DivG	3	-	NA	NA	NA	25	280	0.1083
YPS744	SpA	SD01;ORF_86492	31	0.0014	0	0	Pol	1	-	NA	NA	NA	32	386	0.1083
YPS744	SpA	SD01;ORF_86494	23	0.286	0	0	DivG	3	-	NA	NA	NA	36	401	0.1083
YPS744	SpA	SD01;ORF_86505	25	0.0014	0	0	DivG	3	-	NA	NA	NA	33	331	0.1083
YPS744	SpA	SD01;ORF_86513	22	0.0122	0	0	Div	1	-	NA	NA	NA	38	193	0.1083
YPS744	SpA	SD01;ORF_86521	48	0.1405	0	0	DivG	1	-	NA	NA	NA	41	126	0.0931
YPS744	SpA	SD01;ORF_86534	31	0.4452	0	0	Spar	1	-	NA	NA	NA	49	265	0.0931
YPS744	SpA	SD01;ORF_86557	22	0.1352	0	0	DivG	3	-	NA	NA	NA	25	44	0.0931
YPS744	SpA	SD01;ORF_86593	45	0.0575	0	0	Div	1	-	NA	NA	NA	29	54	0.0875
YPS744	SpA	SD01;ORF_86597	27	0.0041	0	0	Pol	1	-	NA	NA	NA	31	65	0.0875
YPS744	SpA	SD01;ORF_866	28	0.0112	0	0	Spar	1	-	NA	NA	NA	37	52	0.0435
YPS744	SpA	SD01;ORF_8667	47	0.0036	0	0	DivG	3	-	NA	NA	NA	32	26	0.0885
YPS744	SpA	SD01;ORF_86698	69	0.0118	0	0	DivG	3	-	NA	NA	NA	37	5	0.0769
YPS744	SpA	SD01;ORF_8672	21	0.0025	0	0	Cons	1	-	NA	NA	NA	33	73	0.0885
YPS744	SpA	SD01;ORF_86724	41	0.0042	0	0	Spar	1	-	NA	NA	NA	31	74	0.0769
YPS744	SpA	SD01;ORF_8675	36	0.0768	0	0	Spar	1	-	NA	NA	NA	32	31	0.0885
YPS744	SpA	SD01;ORF_86779	49	0.3153	0	0	DivG	1	-	NA	NA	NA	42	283	0.0795
YPS744	SpA	SD01;ORF_8683	20	0.1027	0	0	Div	1	-	NA	NA	NA	32	279	0.0852
YPS744	SpA	SD01;ORF_86855	24	0.0506	0	0	Spar	1	-	NA	NA	NA	44	1102	0.0502
YPS744	SpA	SD01;ORF_86867	40	0.2072	0	0	Pol	1	-	NA	NA	NA	37	126	0.0502
YPS744	SpA	SD01;ORF_8687	25	0.0507	0	0	DivG	1	-	NA	NA	NA	33	237	0.0852
YPS744	SpA	SD01;ORF_86877	125	0.4597	0	0	DivG	3	-	NA	NA	NA	50	715	0.0502
YPS744	SpA	SD01;ORF_86878	34	0.0245	0	0	DivG	3	-	NA	NA	NA	50	976	0.0502
YPS744	SpA	SD01;ORF_86894	61	0.0241	0	0	Div	1	-	NA	NA	NA	56	594	0.0502
YPS744	SpA	SD01;ORF_86903	24	0.2799	0	0	Spar	1	-	NA	NA	NA	47	513	0.0502
YPS744	SpA	SD01;ORF_86905	31	0.0443	0	0	Spar	1	-	NA	NA	NA	45	482	0.0502
YPS744	SpA	SD01;ORF_86909	33	0.0031	0	0	Spar	1	-	NA	NA	NA	38	448	0.0502
YPS744	SpA	SD01;ORF_86911	22	0.012	0	0	Div	1	-	NA	NA	NA	28	413	0.0502
YPS744	SpA	SD01;ORF_86915	26	0.0304	0	0	Div	1	-	NA	NA	NA	43	193	0.0502
YPS744	SpA	SD01;ORF_86918	27	0.7643	0	0	Pol	1	-	NA	NA	NA	30	296	0.0502
YPS744	SpA	SD01;ORF_8692	25	0.0848	0	0	Div	1	-	NA	NA	NA	33	51	0.0763
YPS744	SpA	SD01;ORF_86939	21	0.0033	0	0	DivG	3	-	NA	NA	NA	NA	278	0.0502
YPS744	SpA	SD01;ORF_86955	23	0.1993	0	0	Cons	1	-	NA	NA	NA	46	511	0.0502
YPS744	SpA	SD01;ORF_86969	67	0.1512	0	0	DivG	3	-	NA	NA	NA	44	804	0.0502
YPS744	SpA	SD01;ORF_86977	48	0.0254	0	0	Pol	1	-	NA	NA	NA	41	857	0.0502
YPS744	SpA	SD01;ORF_86981	54	0.1374	0	0	DivG	3	-	NA	NA	NA	39	862	0.0502
YPS744	SpA	SD01;ORF_86992	37	0.001	0	0	Spar	1	-	NA	NA	NA	40	966	0.0502
YPS744	SpA	SD01;ORF_86997	26	0.026	0	0	DivG	1	-	NA	NA	NA	20	171	0.1074
YPS744	SpA	SD01;ORF_8702	35	0.0063	0	0	Div	1	-	NA	NA	NA	30	11	0.1075
YPS744	SpA	SD01;ORF_87027	29	0.4481	0	0	DivG	3	-	NA	NA	NA	31	20	0.1074
YPS744	SpA	SD01;ORF_87048	34	0.3163	0	0	DivG	1	-	NA	NA	NA	30	113	0.1128
YPS744	SpA	SD01;ORF_87098	23	0.0023	0	0	DivG	1	-	NA	NA	NA	35	67	0.0576
YPS744	SpA	SD01;ORF_87120	28	0.0274	0	0	Pol	1	-	NA	NA	NA	36	4	0.1364
YPS744	SpA	SD01;ORF_87124	33	0.0522	0	0	DivG	3	-	NA	NA	NA	42	55	0.0769
YPS744	SpA	SD01;ORF_8718	36	0.003	0	0	Div	1	-	NA	NA	NA	37	4	0.0833
YPS744	SpA	SD01;ORF_87182	26	0.783	0	0	Div	1	-	NA	NA	NA	41	205	0.0335
YPS744	SpA	SD01;ORF_87186	36	0.227	0	0	Div	1	-	NA	NA	NA	39	310	0.0335
YPS744	SpA	SD01;ORF_87190	32	0.185	0	0	DivG	3	-	NA	NA	NA	45	281	0.0795
YPS744	SpA	SD01;ORF_87191	25	0.0577	0	0	Div	1	-	NA	NA	NA	44	223	0.0335
YPS744	SpA	SD01;ORF_87208	69	0.0682	0	0	DivG	3	-	NA	NA	NA	44	168	0.0795
YPS744	SpA	SD01;ORF_87218	24	0.0329	0	0	DivG	1	-	NA	NA	NA	40	80	0.0769
YPS744	SpA	SD01;ORF_87219	22	0.0023	0	0	Cons	1	-	NA	NA	NA	38	98	0.0335
YPS744	SpA	SD01;ORF_87229	57	0.0113	0	0	Pol	1	-	NA	NA	NA	41	115	0.075
YPS744	SpA	SD01;ORF_87242	38	0.0496	0	0	DivG	3	-	NA	NA	NA	39	219	0.075
YPS744	SpA	SD01;ORF_87247	22	7e-04	0	0	Spar	1	-	NA	NA	NA	30	30	0.075
YPS744	SpA	SD01;ORF_8725	20	0.3698	0	0	Spar	1	-	NA	NA	NA	32	42	0.0833
YPS744	SpA	SD01;ORF_87290	26	0.0011	0	0	Spar	1	-	NA	NA	NA	38	472	0.075
YPS744	SpA	SD01;ORF_87291	44	0.3064	0	0	Spar	1	-	NA	NA	NA	40	391	0.075
YPS744	SpA	SD01;ORF_87294	60	0.0251	0	0	Spar	1	-	NA	NA	NA	43	338	0.075
YPS744	SpA	SD01;ORF_873	20	0.0179	0	0	DivG	3	-	NA	NA	NA	41	125	0.0931
YPS744	SpA	SD01;ORF_87331	38	0.4413	0	0	DivG	1	-	NA	NA	NA	38	23	0.0726
YPS744	SpA	SD01;ORF_87356	21	0.023	0	0	Spar	1	-	NA	NA	NA	42	29	0.08
YPS744	SpA	SD01;ORF_87357	23	0.0103	0	0	Spar	1	-	NA	NA	NA	33	22	0.08
YPS744	SpA	SD01;ORF_87375	36	0.7908	0	0	Div	1	-	NA	NA	NA	41	236	0.1092
YPS744	SpA	SD01;ORF_87376	20	0.421	0	0	Cons	1	-	NA	NA	NA	40	249	0.1092
YPS744	SpA	SD01;ORF_8738	38	0.3708	0	0	DivG	3	-	NA	NA	NA	40	38	0.0655
YPS744	SpA	SD01;ORF_87395	30	0.0045	0	0	DivG	3	-	NA	NA	NA	33	18	0.1092
YPS744	SpA	SD01;ORF_8741	33	0	0	0	Spar	1	-	NA	NA	NA	37	13	0.0655
YPS744	SpA	SD01;ORF_87427	25	0.1039	0	0	Pol	1	-	NA	NA	NA	42	407	0.1092
YPS744	SpA	SD01;ORF_87434	44	0.3434	0	0	DivG	1	-	NA	NA	NA	41	436	0.1092
YPS744	SpA	SD01;ORF_8748	56	0.7189	0	0	Div	1	-	NA	NA	NA	46	151	0.0655
YPS744	SpA	SD01;ORF_87492	21	0.6928	0	0	DivG	1	-	NA	NA	NA	39	553	0.0761
YPS744	SpA	SD01;ORF_87497	33	0.6791	0	0	DivG	1	-	NA	NA	NA	40	513	0.0761
YPS744	SpA	SD01;ORF_87504	61	0.0869	0	0	DivG	3	-	NA	NA	NA	31	112	0.0761
YPS744	SpA	SD01;ORF_87507	33	0.0594	0	0	Div	1	-	NA	NA	NA	42	384	0.0761
YPS744	SpA	SD01;ORF_87515	28	0.8516	0	0	Div	1	-	NA	NA	NA	60	283	0.0761
YPS744	SpA	SD01;ORF_87516	23	0.4018	0	0	Div	1	-	NA	NA	NA	56	257	0.0761
YPS744	SpA	SD01;ORF_87518	47	0.1968	0	0	Spar	1	-	NA	NA	NA	44	156	0.0761
YPS744	SpA	SD01;ORF_87525	29	0.0217	0	0	DivG	3	-	NA	NA	NA	32	101	0.0761
YPS744	SpA	SD01;ORF_87527	54	0.0116	0	0	DivG	3	-	NA	NA	NA	32	22	0.0761
YPS744	SpA	SD01;ORF_87540	38	0.155	0	0	DivG	3	-	NA	NA	NA	39	233	0.0761
YPS744	SpA	SD01;ORF_87542	25	0.2873	0	0	Spar	1	-	NA	NA	NA	41	244	0.0761
YPS744	SpA	SD01;ORF_87561	27	0.1625	0	0	DivG	3	-	NA	NA	NA	43	364	0.0761
YPS744	SpA	SD01;ORF_87572	34	0.0112	0	0	DivG	1	-	NA	NA	NA	33	481	0.0761
YPS744	SpA	SD01;ORF_87596	31	0.0319	0	0	DivG	3	-	NA	NA	NA	44	638	0.0761
YPS744	SpA	SD01;ORF_87599	26	0.3519	0	0	DivG	3	-	NA	NA	NA	43	648	0.0761
YPS744	SpA	SD01;ORF_87627	58	0.2601	0	0	DivG	3	-	NA	NA	NA	43	142	0.0795
YPS744	SpA	SD01;ORF_87629	26	0.0077	0	0	DivG	3	-	NA	NA	NA	42	633	0.0761
YPS744	SpA	SD01;ORF_87633	21	0.4138	1	1	DivG	3	-	2.3702	9.717	-2.0355	42	642	0.0761
YPS744	SpA	SD01;ORF_8767	72	0.0058	0	0	Spar	1	-	NA	NA	NA	40	55	0.0655
YPS744	SpA	SD01;ORF_87671	28	0.011	0	0	Pol	1	-	NA	NA	NA	45	85	0.1073
YPS744	SpA	SD01;ORF_87703	22	0.1153	0	0	Cons	1	-	NA	NA	NA	45	219	0.059
YPS744	SpA	SD01;ORF_87709	57	0.3569	0	0	DivG	3	-	NA	NA	NA	34	80	0.059
YPS744	SpA	SD01;ORF_87714	31	0	0	0	Pol	3	-	NA	NA	NA	28	73	0.059
YPS744	SpA	SD01;ORF_87724	31	0.029	0	0	Pol	1	-	NA	NA	NA	32	5	0.059
YPS744	SpA	SD01;ORF_87741	63	0.0043	0	0	Pol	1	-	NA	NA	NA	26	28	0.0667
YPS744	SpA	SD01;ORF_87755	32	0.0147	0	0	Div	2	-	NA	NA	NA	30	52	0.0978
YPS744	SpA	SD01;ORF_87769	37	0.2997	0	0	DivG	3	-	NA	NA	NA	37	65	0.0978
YPS744	SpA	SD01;ORF_8778	44	0.0029	0	0	Spar	1	-	NA	NA	NA	41	86	0.0655
YPS744	SpA	SD01;ORF_87781	34	0.0078	0	0	DivG	1	-	NA	NA	NA	29	51	0.0957
YPS744	SpA	SD01;ORF_87785	22	6e-04	0	0	DivG	3	-	NA	NA	NA	26	46	0.0957
YPS744	SpA	SD01;ORF_87795	49	0.0104	0	0	Spar	1	-	NA	NA	NA	37	124	0.0957
YPS744	SpA	SD01;ORF_87809	20	0.0254	0	0	DivG	3	-	NA	NA	NA	33	367	0.0957
YPS744	SpA	SD01;ORF_87815	83	0.3226	0	0	DivG	3	-	NA	NA	NA	42	431	0.0957
YPS744	SpA	SD01;ORF_87818	37	0.081	0	0	Spar	1	-	NA	NA	NA	38	455	0.0957
YPS744	SpA	SD01;ORF_87823	59	0.2056	0	0	DivG	1	-	NA	NA	NA	42	487	0.0957
YPS744	SpA	SD01;ORF_87826	72	0.0164	0	0	DivG	3	-	NA	NA	NA	35	59	0.0957
YPS744	SpA	SD01;ORF_87836	32	0.0633	0	0	DivG	3	-	NA	NA	NA	39	454	0.0957
YPS744	SpA	SD01;ORF_87859	61	0.0079	0	1	DivG	3	-	NA	NA	NA	39	237	0.0957
YPS744	SpA	SD01;ORF_87876	24	0.0024	0	0	Spar	1	-	NA	NA	NA	36	188	0.0957
YPS744	SpA	SD01;ORF_8788	57	0.0465	0	0	DivG	3	-	NA	NA	NA	32	100	0.0635
YPS744	SpA	SD01;ORF_87888	23	0.0026	0	0	Spar	1	-	NA	NA	NA	24	49	0.0538
YPS744	SpA	SD01;ORF_87895	22	0.4728	0	0	DivG	3	-	NA	NA	NA	30	38	0.0426
YPS744	SpA	SD01;ORF_87897	57	0.0035	0	0	Spar	1	-	NA	NA	NA	33	22	0.0426
YPS744	SpA	SD01;ORF_87899	37	0.0214	0	0	Spar	1	-	NA	NA	NA	32	24	0.0426
YPS744	SpA	SD01;ORF_87921	59	0.1889	0	0	DivG	1	-	NA	NA	NA	37	23	0.0956
YPS744	SpA	SD01;ORF_8794	43	0.1772	0	0	Pol	3	-	NA	NA	NA	33	66	0.0635
YPS744	SpA	SD01;ORF_87944	60	0.1443	0	0	DivG	3	-	NA	NA	NA	46	112	0.0554
YPS744	SpA	SD01;ORF_87952	41	0.241	0	0	DivG	3	-	NA	NA	NA	47	95	0.0554
YPS744	SpA	SD01;ORF_87961	24	0.0235	0	0	DivG	3	-	NA	NA	NA	35	79	0.0554
YPS744	SpA	SD01;ORF_87968	36	0.1156	0	0	DivG	3	-	NA	NA	NA	30	15	0.0554
YPS744	SpA	SD01;ORF_87979	23	0.9805	0	0	DivG	3	-	NA	NA	NA	64	137	0.0599
YPS744	SpA	SD01;ORF_87981	21	0.011	0	0	Div	3	-	NA	NA	NA	27	16	0.0599
YPS744	SpA	SD01;ORF_87984	30	9e-04	0	0	Pol	1	-	NA	NA	NA	31	130	0.0599
YPS744	SpA	SD01;ORF_8801	28	0.1987	1	1	Spar	1	-	7.0343	62.2429	-3.1454	37	35	0.0635
YPS744	SpA	SD01;ORF_88079	61	0.0777	0	0	DivG	1	-	NA	NA	NA	33	133	0.0839
YPS744	SpA	SD01;ORF_88081	32	0.2508	0	0	Pol	1	-	NA	NA	NA	45	57	0.0795
YPS744	SpA	SD01;ORF_88092	26	0.0966	0	0	Spar	1	-	NA	NA	NA	41	200	0.0839
YPS744	SpA	SD01;ORF_88094	21	0.5101	0	0	Spar	1	-	NA	NA	NA	35	191	0.0839
YPS744	SpA	SD01;ORF_88098	31	0.0638	0	0	DivG	3	-	NA	NA	NA	40	99	0.0839
YPS744	SpA	SD01;ORF_88127	42	0.1414	0	0	DivG	1	-	NA	NA	NA	33	210	0.0615
YPS744	SpA	SD01;ORF_88137	22	0.0085	0	0	Div	1	-	NA	NA	NA	33	234	0.0615
YPS744	SpA	SD01;ORF_88146	31	0.0949	0	0	Spar	1	-	7.9031	461.1738	-5.8668	38	33	0.0615
YPS744	SpA	SD01;ORF_88173	37	0.1461	0	0	DivG	3	-	NA	NA	NA	31	86	0.1467
YPS744	SpA	SD01;ORF_88270	29	0.0571	0	0	DivG	1	-	NA	NA	NA	31	8	0.0846
YPS744	SpA	SD01;ORF_88276	24	0.041	0	0	Spar	1	-	NA	NA	NA	40	56	0.0846
YPS744	SpA	SD01;ORF_88282	54	0.0197	0	0	DivG	1	-	NA	NA	NA	38	133	0.0992
YPS744	SpA	SD01;ORF_884	39	0.0737	0	0	DivG	3	-	NA	NA	NA	37	215	0.0931
YPS744	SpA	SD01;ORF_8853	54	0.0196	0	0	DivG	3	-	NA	NA	NA	45	154	0.0476
YPS744	SpA	SD01;ORF_8877	28	0.1492	0	0	Spar	1	-	NA	NA	NA	34	22	0.0476
YPS744	SpA	SD01;ORF_8878	28	0.0079	0	0	Pol	1	-	NA	NA	NA	34	20	0.0476
YPS744	SpA	SD01;ORF_88996	30	0.1846	0	0	Div	1	-	NA	NA	NA	45	341	0.064
YPS744	SpA	SD01;ORF_88998	42	0.1745	0	0	DivG	3	-	NA	NA	NA	43	303	0.064
YPS744	SpA	SD01;ORF_89009	50	0.1106	0	0	DivG	3	-	NA	NA	NA	36	151	0.064
YPS744	SpA	SD01;ORF_89012	22	0.0097	0	0	Pol	1	-	NA	NA	NA	43	203	0.064
YPS744	SpA	SD01;ORF_89020	25	0.0012	0	0	Div	1	-	NA	NA	NA	31	134	0.064
YPS744	SpA	SD01;ORF_89041	33	0.0037	0	0	Spar	1	-	NA	NA	NA	31	85	0.064
YPS744	SpA	SD01;ORF_8905	37	0.0157	0	0	Pol	1	-	NA	NA	NA	46	737	0.0427
YPS744	SpA	SD01;ORF_892	30	0.0942	0	0	DivG	3	-	NA	NA	NA	42	175	0.0931
YPS744	SpA	SD01;ORF_8921	23	0.5651	0	0	Div	1	-	NA	NA	NA	38	299	0.0427
YPS744	SpA	SD01;ORF_8927	21	0.1043	0	0	Div	3	-	NA	NA	NA	38	113	0.0427
YPS744	SpA	SD01;ORF_8933	22	0.2479	0	0	DivG	1	-	NA	NA	NA	38	36	0.0427
YPS744	SpA	SD01;ORF_89353	54	0.037	0	0	Spar	1	-	NA	NA	NA	45	269	0.0629
YPS744	SpA	SD01;ORF_89363	31	0.2539	0	0	DivG	1	-	NA	NA	NA	44	237	0.0629
YPS744	SpA	SD01;ORF_89368	27	0.0163	0	0	DivG	1	-	NA	NA	NA	35	49	0.0629
YPS744	SpA	SD01;ORF_89375	61	0.0269	0	0	Div	1	-	NA	NA	NA	35	53	0.0814
YPS744	SpA	SD01;ORF_89413	31	0.1517	0	0	DivG	3	-	NA	NA	NA	62	540	0.0587
YPS744	SpA	SD01;ORF_89419	39	0.3764	0	0	DivG	3	-	NA	NA	NA	48	406	0.0587
YPS744	SpA	SD01;ORF_89422	27	0.0033	0	0	DivG	3	-	NA	NA	NA	30	15	0.0587
YPS744	SpA	SD01;ORF_89424	21	0.0299	0	0	Spar	1	-	NA	NA	NA	52	266	0.0587
YPS744	SpA	SD01;ORF_89441	23	0.0017	0	0	Pol	1	-	NA	NA	NA	26	194	0.0587
YPS744	SpA	SD01;ORF_89445	36	0.2281	0	0	DivG	1	-	NA	NA	NA	38	109	0.0587
YPS744	SpA	SD01;ORF_89449	23	0.014	0	0	Pol	1	-	NA	NA	NA	42	102	0.0587
YPS744	SpA	SD01;ORF_89460	41	0.1472	0	0	DivG	3	-	NA	NA	NA	41	252	0.0587
YPS744	SpA	SD01;ORF_89472	25	4e-04	0	0	DivG	1	-	NA	NA	NA	37	304	0.0587
YPS744	SpA	SD01;ORF_89488	21	0.0051	0	0	DivG	3	-	NA	NA	NA	44	390	0.0587
YPS744	SpA	SD01;ORF_89498	22	0.0625	0	0	Div	1	-	NA	NA	NA	36	512	0.0587
YPS744	SpA	SD01;ORF_89509	34	0.7826	0	0	Spar	1	-	NA	NA	NA	37	665	0.0587
YPS744	SpA	SD01;ORF_89512	34	0.0055	0	0	Div	1	-	NA	NA	NA	41	787	0.0587
YPS744	SpA	SD01;ORF_89523	20	0.8215	0	0	DivG	3	-	NA	NA	NA	51	722	0.0587
YPS744	SpA	SD01;ORF_89536	25	0.4313	0	0	DivG	1	-	NA	NA	NA	31	265	0.0783
YPS744	SpA	SD01;ORF_89544	21	0.0041	0	0	Div	1	-	NA	NA	NA	33	33	0.0783
YPS744	SpA	SD01;ORF_89548	42	0.0097	0	0	Div	1	-	NA	NA	NA	28	38	0.0783
YPS744	SpA	SD01;ORF_89551	55	0.0035	0	0	DivG	3	-	NA	NA	NA	35	86	0.0783
YPS744	SpA	SD01;ORF_89563	21	0.0147	0	0	Div	1	-	NA	NA	NA	30	42	0.0783
YPS744	SpA	SD01;ORF_89569	29	0.0079	0	0	DivG	3	-	NA	NA	NA	41	22	0.0783
YPS744	SpA	SD01;ORF_89614	30	0.0066	0	0	Pol	1	-	NA	NA	NA	38	120	0.0453
YPS744	SpA	SD01;ORF_89620	47	0.0771	0	0	Pol	1	-	NA	NA	NA	36	146	0.0453
YPS744	SpA	SD01;ORF_89627	27	0.0034	0	0	Div	1	-	NA	NA	NA	45	257	0.0453
YPS744	SpA	SD01;ORF_89631	87	0.0982	0	0	DivG	1	-	NA	NA	NA	39	60	0.0453
YPS744	SpA	SD01;ORF_89640	42	0.0014	0	0	Div	1	-	NA	NA	NA	43	138	0.0453
YPS744	SpA	SD01;ORF_89642	31	0.1991	0	0	Div	1	-	NA	NA	NA	47	148	0.0453
YPS744	SpA	SD01;ORF_89662	30	0.4477	0	0	Spar	1	-	NA	NA	NA	31	133	0.112
YPS744	SpA	SD01;ORF_89707	42	3e-04	0	0	DivG	3	-	NA	NA	NA	26	228	0.112
YPS744	SpA	SD01;ORF_89714	36	0.0211	0	0	DivG	1	-	NA	NA	NA	36	161	0.112
YPS744	SpA	SD01;ORF_89719	27	0.119	0	1	DivG	1	-	NA	NA	NA	37	176	0.112
YPS744	SpA	SD01;ORF_89754	42	0.0016	0	0	DivG	3	-	NA	NA	NA	28	104	0.0524
YPS744	SpA	SD01;ORF_89762	22	0.4316	0	0	Div	1	-	NA	NA	NA	26	177	0.0524
YPS744	SpA	SD01;ORF_89772	20	0.0028	0	0	Pol	1	-	NA	NA	NA	37	45	0.0524
YPS744	SpA	SD01;ORF_89784	20	0.1691	0	0	Div	3	-	NA	NA	NA	41	15	0.0606
YPS744	SpA	SD01;ORF_89802	20	0.1225	0	0	Pol	1	-	NA	NA	NA	27	78	0.0606
YPS744	SpA	SD01;ORF_89860	44	0.0574	0	0	Spar	1	-	NA	NA	NA	42	114	0.0351
YPS744	SpA	SD01;ORF_89862	33	0.0482	0	0	Spar	1	-	NA	NA	NA	46	134	0.0351
YPS744	SpA	SD01;ORF_89864	77	0.0597	0	0	DivG	1	-	NA	NA	NA	30	24	0.0351
YPS744	SpA	SD01;ORF_89896	34	0.0068	0	0	DivG	1	-	NA	NA	NA	45	255	0.0587
YPS744	SpA	SD01;ORF_89913	43	0.603	1	0	DivG	3	-	14.2442	9.9799	0.5133	49	311	0.0587
YPS744	SpA	SD01;ORF_89953	21	0.7318	0	0	Pol	1	-	NA	NA	NA	29	171	0.0882
YPS744	SpA	SD01;ORF_89954	31	0.0821	0	0	DivG	3	-	NA	NA	NA	30	23	0.0882
YPS744	SpA	SD01;ORF_89966	23	0.0048	1	0	DivG	1	-	4.0549	2.6264	0.6266	31	37	0.0882
YPS744	SpA	SD01;ORF_900	28	0.162	0	0	DivG	3	-	NA	NA	NA	40	108	0.0931
YPS744	SpA	SD01;ORF_90018	40	0.461	0	0	Div	3	-	NA	NA	NA	41	98	0.0929
YPS744	SpA	SD01;ORF_90025	31	0.0096	0	0	DivG	1	-	NA	NA	NA	34	167	0.0929
YPS744	SpA	SD01;ORF_9003	38	0.0026	0	0	DivG	3	-	NA	NA	NA	26	142	0.0467
YPS744	SpA	SD01;ORF_90129	36	0.2461	0	0	DivG	1	-	NA	NA	NA	41	263	0.0789
YPS744	SpA	SD01;ORF_90140	26	0.0861	0	0	DivG	3	-	NA	NA	NA	31	99	0.0789
YPS744	SpA	SD01;ORF_90153	28	0.0611	0	0	Pol	1	-	NA	NA	NA	37	208	0.0789
YPS744	SpA	SD01;ORF_90173	27	0.12	0	0	Spar	1	-	NA	NA	NA	27	5	0.0789
YPS744	SpA	SD01;ORF_90192	49	0.1347	0	0	DivG	1	-	NA	NA	NA	45	431	0.0495
YPS744	SpA	SD01;ORF_9021	41	0.0074	0	0	DivG	3	-	NA	NA	NA	33	72	0.0467
YPS744	SpA	SD01;ORF_90233	40	0.0186	0	0	Div	1	-	NA	NA	NA	47	197	0.0495
YPS744	SpA	SD01;ORF_90234	36	0.2817	0	0	DivG	3	-	NA	NA	NA	50	204	0.0495
YPS744	SpA	SD01;ORF_90251	32	0.0765	0	0	Div	1	-	NA	NA	NA	47	419	0.0495
YPS744	SpA	SD01;ORF_90258	70	0.0975	0	0	Pol	1	-	NA	NA	NA	46	471	0.0495
YPS744	SpA	SD01;ORF_90278	23	0.1871	0	0	Spar	1	-	NA	NA	NA	40	749	0.0495
YPS744	SpA	SD01;ORF_90290	84	0.0445	0	0	DivG	1	-	NA	NA	NA	35	151	0.087
YPS744	SpA	SD01;ORF_90293	29	0.01	0	0	Spar	1	-	NA	NA	NA	40	244	0.087
YPS744	SpA	SD01;ORF_90321	26	0.0258	0	0	Spar	1	-	NA	NA	NA	22	146	0.1015
YPS744	SpA	SD01;ORF_90361	23	0.0215	0	0	DivG	1	-	NA	NA	NA	29	36	0.1015
YPS744	SpA	SD01;ORF_90377	30	0.0766	0	0	DivG	1	-	NA	NA	NA	32	46	0.1015
YPS744	SpA	SD01;ORF_90383	32	0.0282	0	0	DivG	1	-	NA	NA	NA	32	53	0.1015
YPS744	SpA	SD01;ORF_90393	33	0.07	1	0	DivG	3	-	4.9519	95.0719	-4.263	31	3	0.0864
YPS744	SpA	SD01;ORF_90412	37	0.1378	0	0	Div	1	-	NA	NA	NA	42	225	0.1053
YPS744	SpA	SD01;ORF_90421	41	0.0647	0	1	DivG	3	-	NA	NA	NA	41	288	0.1053
YPS744	SpA	SD01;ORF_90429	61	0.0055	0	1	Pol	1	-	NA	NA	NA	42	257	0.1053
YPS744	SpA	SD01;ORF_90444	85	0.1356	0	0	DivG	3	-	NA	NA	NA	36	94	0.1053
YPS744	SpA	SD01;ORF_90464	42	0.8163	0	0	DivG	3	-	NA	NA	NA	31	187	0.0747
YPS744	SpA	SD01;ORF_90477	21	0.0552	0	0	DivG	3	-	NA	NA	NA	42	87	0.0747
YPS744	SpA	SD01;ORF_90490	21	0.2448	0	0	DivG	3	-	NA	NA	NA	NA	259	0.0747
YPS744	SpA	SD01;ORF_90493	28	0.1037	0	0	DivG	3	-	NA	NA	NA	36	270	0.0747
YPS744	SpA	SD01;ORF_90497	33	0.0948	0	0	Pol	1	-	NA	NA	NA	37	314	0.0747
YPS744	SpA	SD01;ORF_90501	72	0.272	0	0	Div	1	-	NA	NA	NA	43	349	0.0747
YPS744	SpA	SD01;ORF_90511	30	0.6946	1	0	DivG	1	-	4.5365	172.5476	-5.2493	45	406	0.0747
YPS744	SpA	SD01;ORF_90540	34	0.0526	0	0	Spar	1	-	NA	NA	NA	42	620	0.0747
YPS744	SpA	SD01;ORF_90547	42	0.047	0	0	Div	1	-	NA	NA	NA	43	514	0.0747
YPS744	SpA	SD01;ORF_90554	35	0.0146	1	0	Spar	1	-	19.9862	37.5561	-0.91	39	458	0.0747
YPS744	SpA	SD01;ORF_90557	20	0.0304	0	0	Pol	1	-	NA	NA	NA	41	470	0.0747
YPS744	SpA	SD01;ORF_906	24	0.0254	0	0	Spar	1	-	NA	NA	NA	36	83	0.0931
YPS744	SpA	SD01;ORF_9060	27	0.2588	0	0	DivG	3	-	NA	NA	NA	32	127	0.118
YPS744	SpA	SD01;ORF_90624	23	0.0054	0	0	DivG	3	-	NA	NA	NA	36	178	0.0889
YPS744	SpA	SD01;ORF_90673	27	2e-04	0	0	DivG	1	-	NA	NA	NA	27	64	0.0696
YPS744	SpA	SD01;ORF_90996	20	0.2589	0	0	Div	1	-	NA	NA	NA	37	218	0.0862
YPS744	SpA	SD01;ORF_91021	23	0.0012	0	0	DivG	1	-	NA	NA	NA	35	472	0.0862
YPS744	SpA	SD01;ORF_91025	30	0.0078	0	0	Div	1	-	NA	NA	NA	37	465	0.0862
YPS744	SpA	SD01;ORF_91060	24	0.2103	0	0	Spar	1	-	NA	NA	NA	33	132	0.0862
YPS744	SpA	SD01;ORF_91061	36	0.0012	0	0	DivG	3	-	NA	NA	NA	32	83	0.0862
YPS744	SpA	SD01;ORF_91066	27	0.3152	0	0	DivG	1	-	NA	NA	NA	38	37	0.0862
YPS744	SpA	SD01;ORF_91223	46	0.2895	0	0	DivG	3	-	NA	NA	NA	42	9	0.0671
YPS744	SpA	SD01;ORF_91306	36	0.1702	0	0	DivG	1	-	NA	NA	NA	36	663	0.0979
YPS744	SpA	SD01;ORF_91316	28	0.0265	0	0	DivG	3	-	NA	NA	NA	31	91	0.0979
YPS744	SpA	SD01;ORF_91340	92	0.1087	0	0	Div	1	-	NA	NA	NA	46	101	0.0644
YPS744	SpA	SD01;ORF_91349	85	0.0623	0	0	DivG	1	-	NA	NA	NA	43	21	0.0644
YPS744	SpA	SD01;ORF_91364	28	0.0062	0	0	Div	1	-	NA	NA	NA	48	133	0.0644
YPS744	SpA	SD01;ORF_91366	29	0.4441	0	0	Div	1	-	NA	NA	NA	46	123	0.0644
YPS744	SpA	SD01;ORF_91371	38	0.2887	0	0	DivG	3	-	NA	NA	NA	36	99	0.0882
YPS744	SpA	SD01;ORF_91374	25	0.0045	0	0	Pol	1	-	NA	NA	NA	36	4	0.0644
YPS744	SpA	SD01;ORF_91385	21	0.015	0	0	Pol	1	-	NA	NA	NA	42	65	0.0644
YPS744	SpA	SD01;ORF_91394	35	0.4357	0	0	Div	1	-	NA	NA	NA	44	91	0.0644
YPS744	SpA	SD01;ORF_9141	20	0.0024	0	0	DivG	3	-	NA	NA	NA	17	239	0.118
YPS744	SpA	SD01;ORF_91414	29	0.8554	0	0	DivG	1	-	NA	NA	NA	29	99	0.036
YPS744	SpA	SD01;ORF_91440	26	0.014	0	0	DivG	3	-	NA	NA	NA	25	46	0.0882
YPS744	SpA	SD01;ORF_91457	23	0.0174	0	0	Pol	1	-	NA	NA	NA	38	74	0.0645
YPS744	SpA	SD01;ORF_91466	34	0.2525	0	0	Spar	1	-	NA	NA	NA	38	182	0.0755
YPS744	SpA	SD01;ORF_91483	48	0.0643	0	0	Pol	3	-	NA	NA	NA	40	128	0.0755
YPS744	SpA	SD01;ORF_91533	24	0.0788	1	0	DivG	3	-	9.5752	17.3334	-0.8562	39	257	0.0787
YPS744	SpA	SD01;ORF_91539	21	0.0907	0	0	DivG	3	-	NA	NA	NA	30	182	0.0787
YPS744	SpA	SD01;ORF_91550	23	0.0335	0	0	Spar	1	-	NA	NA	NA	35	48	0.0787
YPS744	SpA	SD01;ORF_91558	69	0.0274	0	0	DivG	3	-	NA	NA	NA	31	100	0.0787
YPS744	SpA	SD01;ORF_91571	47	0.1148	0	0	DivG	3	-	NA	NA	NA	29	56	0.0595
YPS744	SpA	SD01;ORF_91574	50	0.068	0	0	DivG	1	-	NA	NA	NA	33	30	0.0894
YPS744	SpA	SD01;ORF_91574	50	0.068	0	0	DivG	1	-	NA	NA	NA	33	30	0.0894
YPS744	SpA	SD01;ORF_91588	33	0.0031	0	0	Div	1	-	NA	NA	NA	32	34	0.0894
YPS744	SpA	SD01;ORF_91603	40	0.0619	0	0	Div	1	-	NA	NA	NA	36	69	0.061
YPS744	SpA	SD01;ORF_91605	34	0.0039	0	0	Pol	1	-	NA	NA	NA	33	58	0.061
YPS744	SpA	SD01;ORF_91607	47	0.0143	0	0	DivG	1	-	NA	NA	NA	39	123	0.0687
YPS744	SpA	SD01;ORF_91620	26	0.0214	0	0	Spar	1	-	NA	NA	NA	41	80	0.061
YPS744	SpA	SD01;ORF_91624	50	0.2201	0	0	DivG	1	-	NA	NA	NA	33	33	0.0687
YPS744	SpA	SD01;ORF_91631	29	0.0026	0	0	Pol	1	-	NA	NA	NA	38	79	0.0632
YPS744	SpA	SD01;ORF_91633	25	0.5558	0	0	Pol	1	-	NA	NA	NA	33	73	0.0632
YPS744	SpA	SD01;ORF_91651	30	0.6831	0	0	Div	1	-	NA	NA	NA	34	274	0.0221
YPS744	SpA	SD01;ORF_91657	35	0.3688	0	0	Pol	3	-	NA	NA	NA	31	34	0.0221
YPS744	SpA	SD01;ORF_91667	42	0.2534	0	0	DivG	1	-	NA	NA	NA	40	257	0.0221
YPS744	SpA	SD01;ORF_91674	20	0.0057	0	0	Pol	1	-	NA	NA	NA	37	236	0.0221
YPS744	SpA	SD01;ORF_91699	30	0.0118	0	0	DivG	1	-	NA	NA	NA	32	600	0.0901
YPS744	SpA	SD01;ORF_91727	33	0.005	0	0	Pol	3	-	NA	NA	NA	33	399	0.0901
YPS744	SpA	SD01;ORF_91737	21	0.0018	0	0	DivG	1	-	NA	NA	NA	24	333	0.0901
YPS744	SpA	SD01;ORF_91746	31	0.332	0	0	DivG	1	-	NA	NA	NA	47	214	0.0901
YPS744	SpA	SD01;ORF_91753	28	0.2039	0	0	Pol	1	-	NA	NA	NA	52	169	0.0901
YPS744	SpA	SD01;ORF_918	29	0.4852	0	0	Pol	1	-	NA	NA	NA	44	49	0.1094
YPS744	SpA	SD01;ORF_91823	48	0.071	0	0	DivG	1	-	NA	NA	NA	33	65	0.0901
YPS744	SpA	SD01;ORF_91826	40	0.0021	0	0	Spar	1	-	NA	NA	NA	28	43	0.0901
YPS744	SpA	SD01;ORF_91832	21	0	0	0	Spar	1	-	NA	NA	NA	27	69	0.0901
YPS744	SpA	SD01;ORF_91852	84	0.0284	0	0	DivG	3	-	NA	NA	NA	40	533	0.0901
YPS744	SpA	SD01;ORF_91856	28	0.0088	0	0	Div	3	-	NA	NA	NA	33	594	0.0901
YPS744	SpA	SD01;ORF_91866	62	0.0084	0	0	DivG	3	-	NA	NA	NA	42	623	0.0901
YPS744	SpA	SD01;ORF_91868	20	0.0048	0	0	Div	1	-	NA	NA	NA	48	643	0.0901
YPS744	SpA	SD01;ORF_91922	46	0.0825	0	0	Pol	3	-	NA	NA	NA	33	64	0.0687
YPS744	SpA	SD01;ORF_91928	27	0.0122	0	0	Div	3	-	NA	NA	NA	37	66	0.0687
YPS744	SpA	SD01;ORF_91940	27	0.0065	0	0	Spar	1	-	NA	NA	NA	35	12	0.0418
YPS744	SpA	SD01;ORF_91961	23	0.0545	0	0	Spar	1	-	NA	NA	NA	39	87	0.0683
YPS744	SpA	SD01;ORF_91969	35	0.0404	0	0	DivG	3	-	NA	NA	NA	35	27	0.1161
YPS744	SpA	SD01;ORF_91972	20	0.0902	0	0	DivG	3	-	NA	NA	NA	NA	175	0.1613
YPS744	SpA	SD01;ORF_92002	43	0.0055	1	0	DivG	3	-	13.3471	22.8491	-0.7756	33	31	0.1613
YPS744	SpA	SD01;ORF_92003	21	0.2818	0	0	Spar	1	-	NA	NA	NA	36	301	0.1613
YPS744	SpA	SD01;ORF_92014	31	0.2283	0	0	DivG	3	-	NA	NA	NA	32	44	0.1613
YPS744	SpA	SD01;ORF_92044	31	0.0583	0	0	DivG	3	-	NA	NA	NA	32	72	0.1613
YPS744	SpA	SD01;ORF_92102	26	0.1551	0	0	DivG	3	-	NA	NA	NA	43	211	0.0584
YPS744	SpA	SD01;ORF_92113	28	0.2575	0	0	Div	1	-	NA	NA	NA	44	140	0.082
YPS744	SpA	SD01;ORF_92117	61	0.0897	0	0	Spar	1	-	NA	NA	NA	42	8	0.0584
YPS744	SpA	SD01;ORF_92118	26	0.0324	0	0	Pol	1	-	NA	NA	NA	38	148	0.082
YPS744	SpA	SD01;ORF_92182	31	0.0187	0	0	Div	3	-	NA	NA	NA	32	327	0.0928
YPS744	SpA	SD01;ORF_92184	31	0.1605	0	0	DivG	1	-	NA	NA	NA	32	325	0.0928
YPS744	SpA	SD01;ORF_92188	26	0.5589	0	0	DivG	3	-	NA	NA	NA	28	312	0.0928
YPS744	SpA	SD01;ORF_92194	20	0.0029	0	0	DivG	3	-	NA	NA	NA	NA	296	0.0928
YPS744	SpA	SD01;ORF_92198	43	0.0156	0	0	DivG	1	-	NA	NA	NA	33	128	0.0928
YPS744	SpA	SD01;ORF_92211	31	0.1584	0	0	Spar	1	-	NA	NA	NA	38	31	0.0928
YPS744	SpA	SD01;ORF_92212	20	0.3453	0	0	Spar	1	-	NA	NA	NA	43	47	0.0928
YPS744	SpA	SD01;ORF_92230	29	0.0015	0	0	DivG	1	-	NA	NA	NA	37	29	0.082
YPS744	SpA	SD01;ORF_92279	21	0.0019	0	0	DivG	1	-	NA	NA	NA	30	3	0.082
YPS744	SpA	SD01;ORF_92351	45	0.0849	0	0	DivG	3	-	NA	NA	NA	41	38	0.0812
YPS744	SpA	SD01;ORF_92375	33	0.028	0	0	DivG	3	-	NA	NA	NA	46	63	0.082
YPS744	SpA	SD01;ORF_92630	24	0.3642	0	0	Spar	1	-	NA	NA	NA	29	104	0.0994
YPS744	SpA	SD01;ORF_92631	20	0.2234	0	0	Spar	1	-	NA	NA	NA	25	97	0.0994
YPS744	SpA	SD01;ORF_92657	33	0.2396	0	0	Spar	1	-	NA	NA	NA	34	109	0.082
YPS744	SpA	SD01;ORF_92692	31	0.0156	0	0	DivG	1	-	NA	NA	NA	36	333	0.082
YPS744	SpA	SD01;ORF_92702	24	0.5024	0	0	Spar	1	-	NA	NA	NA	49	447	0.082
YPS744	SpA	SD01;ORF_92709	21	0.174	0	0	Cons	1	-	NA	NA	NA	38	564	0.082
YPS744	SpA	SD01;ORF_9271	28	0.0253	0	0	DivG	1	-	NA	NA	NA	32	47	0.1
YPS744	SpA	SD01;ORF_92736	49	0.5372	0	0	DivG	1	-	NA	NA	NA	46	298	0.082
YPS744	SpA	SD01;ORF_92743	38	0.2334	0	0	DivG	1	-	NA	NA	NA	45	283	0.082
YPS744	SpA	SD01;ORF_92747	55	0.0112	0	0	DivG	1	-	NA	NA	NA	45	228	0.082
YPS744	SpA	SD01;ORF_92773	20	0.0323	0	0	Div	1	-	NA	NA	NA	33	22	0.1086
YPS744	SpA	SD01;ORF_92779	23	0.1029	0	0	DivG	1	-	NA	NA	NA	25	35	0.1086
YPS744	SpA	SD01;ORF_92794	37	0.0038	0	0	Div	1	-	NA	NA	NA	25	47	0.1086
YPS744	SpA	SD01;ORF_92824	20	0.0842	0	0	Pol	3	-	NA	NA	NA	33	358	0.0895
YPS744	SpA	SD01;ORF_92832	24	0.0094	0	0	DivG	3	-	NA	NA	NA	41	405	0.0895
YPS744	SpA	SD01;ORF_92834	30	0.0148	0	0	DivG	3	-	NA	NA	NA	42	409	0.0895
YPS744	SpA	SD01;ORF_92853	78	0.028	0	0	DivG	3	-	NA	NA	NA	29	89	0.0895
YPS744	SpA	SD01;ORF_92858	29	0.0956	0	0	DivG	3	-	NA	NA	NA	31	187	0.0895
YPS744	SpA	SD01;ORF_92872	21	0.0033	0	0	Div	1	-	NA	NA	NA	32	84	0.0895
YPS744	SpA	SD01;ORF_92905	46	0.1299	0	0	DivG	1	-	NA	NA	NA	36	270	0.1048
YPS744	SpA	SD01;ORF_92910	69	0.0862	0	0	DivG	3	-	NA	NA	NA	38	283	0.1048
YPS744	SpA	SD01;ORF_92921	37	0.0141	0	0	DivG	3	-	NA	NA	NA	39	361	0.1048
YPS744	SpA	SD01;ORF_92932	34	0.0673	0	0	DivG	1	-	NA	NA	NA	35	458	0.1048
YPS744	SpA	SD01;ORF_92945	22	0.0314	0	0	DivG	1	-	NA	NA	NA	39	391	0.1048
YPS744	SpA	SD01;ORF_92961	44	0.0274	0	0	Div	1	-	NA	NA	NA	39	180	0.1048
YPS744	SpA	SD01;ORF_92973	22	0.4242	0	0	Div	1	-	NA	NA	NA	46	169	0.1048
YPS744	SpA	SD01;ORF_92996	47	0.2026	0	0	DivG	3	-	NA	NA	NA	38	81	0.0989
YPS744	SpA	SD01;ORF_92999	42	0.2131	1	0	DivG	1	-	3.9733	2.6264	0.5973	39	99	0.0989
YPS744	SpA	SD01;ORF_930	34	0.1417	0	0	DivG	3	-	NA	NA	NA	34	93	0.0885
YPS744	SpA	SD01;ORF_93006	29	0.0195	0	0	Div	1	-	NA	NA	NA	26	77	0.0989
YPS744	SpA	SD01;ORF_93031	28	0.2661	0	0	DivG	3	-	NA	NA	NA	40	73	0.0549
YPS744	SpA	SD01;ORF_93034	27	0.0927	0	0	Div	1	-	NA	NA	NA	39	67	0.028
YPS744	SpA	SD01;ORF_93035	62	0.0262	0	0	DivG	3	-	NA	NA	NA	40	25	0.0543
YPS744	SpA	SD01;ORF_93037	23	0.0525	0	0	Cons	1	-	NA	NA	NA	40	63	0.028
YPS744	SpA	SD01;ORF_93038	33	0.0274	0	0	DivG	1	-	NA	NA	NA	48	16	0.028
YPS744	SpA	SD01;ORF_93047	22	0.724	0	0	Spar	1	-	NA	NA	NA	38	94	0.028
YPS744	SpA	SD01;ORF_93095	20	9e-04	0	0	Spar	1	-	NA	NA	NA	24	26	0.0769
YPS744	SpA	SD01;ORF_93108	66	0.0396	0	0	DivG	3	-	NA	NA	NA	31	92	0.0716
YPS744	SpA	SD01;ORF_9347	57	0.097	0	0	DivG	1	-	NA	NA	NA	33	986	0.0939
YPS744	SpA	SD01;ORF_9359	20	0.0265	0	0	DivG	3	-	NA	NA	NA	35	943	0.0939
YPS744	SpA	SD01;ORF_9363	24	0.4998	0	0	Div	1	-	NA	NA	NA	35	906	0.0939
YPS744	SpA	SD01;ORF_939	35	0.0053	0	0	DivG	3	-	NA	NA	NA	35	107	0.0885
YPS744	SpA	SD01;ORF_9403	86	0.2669	0	0	Pol	1	-	NA	NA	NA	46	438	0.0939
YPS744	SpA	SD01;ORF_9417	27	0.2992	0	0	Pol	1	-	NA	NA	NA	40	429	0.0939
YPS744	SpA	SD01;ORF_94194	42	0.0158	0	0	DivG	3	-	NA	NA	NA	34	56	0.0826
YPS744	SpA	SD01;ORF_94215	34	4e-04	0	0	Pol	3	-	NA	NA	NA	26	76	0.0398
YPS744	SpA	SD01;ORF_94223	26	0.0024	0	0	DivG	3	-	NA	NA	NA	31	16	0.0661
YPS744	SpA	SD01;ORF_94241	44	0.0294	0	0	DivG	3	-	NA	NA	NA	30	77	0.0661
YPS744	SpA	SD01;ORF_94288	39	0.0164	0	0	Pol	1	-	NA	NA	NA	42	22	0.0865
YPS744	SpA	SD01;ORF_94291	20	6e-04	0	0	DivG	1	-	NA	NA	NA	44	226	0.0865
YPS744	SpA	SD01;ORF_94298	25	0.2643	0	0	DivG	3	-	NA	NA	NA	53	250	0.0865
YPS744	SpA	SD01;ORF_94341	44	0.0022	0	0	Div	1	-	NA	NA	NA	32	132	0.1017
YPS744	SpA	SD01;ORF_94355	26	0.0086	0	0	DivG	1	-	NA	NA	NA	44	18	0.1017
YPS744	SpA	SD01;ORF_94384	24	0.0041	0	0	Pol	1	-	NA	NA	NA	32	95	0.0585
YPS744	SpA	SD01;ORF_9440	31	0.0092	0	0	DivG	1	-	NA	NA	NA	41	196	0.0939
YPS744	SpA	SD01;ORF_94418	27	0.0093	0	0	Div	3	-	NA	NA	NA	44	144	0.042
YPS744	SpA	SD01;ORF_94420	23	0.4978	0	0	Div	3	-	NA	NA	NA	43	148	0.042
YPS744	SpA	SD01;ORF_94421	41	0.4617	0	0	Spar	3	-	NA	NA	NA	47	157	0.042
YPS744	SpA	SD01;ORF_94426	42	0.1904	0	0	Div	3	-	NA	NA	NA	47	170	0.042
YPS744	SpA	SD01;ORF_94429	31	0.0471	0	0	Cons	1	-	NA	NA	NA	48	228	0.042
YPS744	SpA	SD01;ORF_94431	34	0.0746	0	0	Div	3	-	NA	NA	NA	45	227	0.042
YPS744	SpA	SD01;ORF_94432	22	0.4286	0	0	Spar	1	-	NA	NA	NA	45	252	0.042
YPS744	SpA	SD01;ORF_94438	76	0.1547	0	0	DivG	3	-	NA	NA	NA	35	49	0.042
YPS744	SpA	SD01;ORF_94439	21	0.0116	0	0	Cons	1	-	NA	NA	NA	36	190	0.042
YPS744	SpA	SD01;ORF_94448	26	0.0309	0	0	DivG	3	-	NA	NA	NA	36	89	0.042
YPS744	SpA	SD01;ORF_94451	46	0.0037	0	0	Div	3	-	NA	NA	NA	34	14	0.042
YPS744	SpA	SD01;ORF_94453	20	0.0046	0	0	DivG	3	-	NA	NA	NA	40	85	0.042
YPS744	SpA	SD01;ORF_94457	20	0.1146	0	0	DivG	3	-	NA	NA	NA	43	69	0.042
YPS744	SpA	SD01;ORF_94483	33	0.0122	0	0	DivG	3	-	NA	NA	NA	29	59	0.0872
YPS744	SpA	SD01;ORF_94503	34	0.0118	0	0	Spar	1	-	NA	NA	NA	36	61	0.1117
YPS744	SpA	SD01;ORF_94560	27	0.0354	0	0	DivG	3	-	NA	NA	NA	31	102	0.113
YPS744	SpA	SD01;ORF_94590	35	0.3817	0	0	DivG	3	-	NA	NA	NA	39	194	0.0569
YPS744	SpA	SD01;ORF_94616	31	0.0898	0	0	DivG	3	-	NA	NA	NA	34	101	0.0688
YPS744	SpA	SD01;ORF_94619	23	0.0043	0	0	Pol	1	-	NA	NA	NA	38	88	0.0688
YPS744	SpA	SD01;ORF_9462	31	0.2786	0	0	Pol	1	-	NA	NA	NA	40	295	0.0939
YPS744	SpA	SD01;ORF_94698	29	0.006	0	0	DivG	3	-	NA	NA	NA	31	7	0.0773
YPS744	SpA	SD01;ORF_947	25	0.0494	0	0	Div	1	-	NA	NA	NA	41	28	0.1094
YPS744	SpA	SD01;ORF_94713	20	0.0014	0	0	Spar	1	-	NA	NA	NA	25	19	0.0868
YPS744	SpA	SD01;ORF_94737	23	0	0	0	DivG	3	-	NA	NA	NA	38	61	0.0868
YPS744	SpA	SD01;ORF_94795	29	0.5568	0	0	DivG	3	-	NA	NA	NA	38	26	0.0773
YPS744	SpA	SD01;ORF_94800	28	0.0084	0	0	Div	1	-	NA	NA	NA	32	98	0.0856
YPS744	SpA	SD01;ORF_9481	56	0.1181	0	0	DivG	3	-	NA	NA	NA	40	53	0.0939
YPS744	SpA	SD01;ORF_94825	20	0.0882	0	0	Div	1	-	NA	NA	NA	33	58	0.0856
YPS744	SpA	SD01;ORF_94862	55	0.0499	0	0	DivG	3	-	NA	NA	NA	46	170	0.0774
YPS744	SpA	SD01;ORF_94873	28	0.0233	0	0	Spar	1	-	NA	NA	NA	37	34	0.0774
YPS744	SpA	SD01;ORF_94889	25	0.0223	0	0	DivG	3	-	NA	NA	NA	42	221	0.0774
YPS744	SpA	SD01;ORF_94895	28	0.4584	0	0	Div	1	-	NA	NA	NA	45	172	0.0774
YPS744	SpA	SD01;ORF_94902	26	0.8058	0	0	Cons	1	-	NA	NA	NA	54	88	0.0774
YPS744	SpA	SD01;ORF_94917	20	7e-04	0	0	DivG	3	-	NA	NA	NA	30	221	0.0959
YPS744	SpA	SD01;ORF_94922	25	0.0036	0	0	DivG	3	-	NA	NA	NA	29	226	0.0959
YPS744	SpA	SD01;ORF_94930	28	0.0422	0	0	DivG	3	-	NA	NA	NA	31	254	0.0959
YPS744	SpA	SD01;ORF_94986	30	0.1235	0	0	Pol	1	-	NA	NA	NA	24	4	0.0909
YPS744	SpA	SD01;ORF_94997	33	0.3636	0	0	DivG	3	-	NA	NA	NA	39	15	0.0909
YPS744	SpA	SD01;ORF_95	39	0.0238	0	0	Spar	1	-	NA	NA	NA	38	58	0.0515
YPS744	SpA	SD01;ORF_95042	30	0.0075	0	0	Spar	1	-	NA	NA	NA	41	86	0.0417
YPS744	SpA	SD01;ORF_95052	20	0.216	0	0	DivG	3	-	NA	NA	NA	35	14	0.0417
YPS744	SpA	SD01;ORF_95276	29	0.4118	0	0	DivG	3	-	NA	NA	NA	48	219	0.1008
YPS744	SpA	SD01;ORF_95286	25	0.495	0	0	DivG	3	-	NA	NA	NA	41	155	0.1008
YPS744	SpA	SD01;ORF_95324	93	0.203	0	0	DivG	3	-	NA	NA	NA	45	363	0.1008
YPS744	SpA	SD01;ORF_95335	20	0.0017	0	0	Div	1	-	NA	NA	NA	NA	616	0.1008
YPS744	SpA	SD01;ORF_95379	35	0.005	0	0	DivG	3	-	NA	NA	NA	30	9	0.0638
YPS744	SpA	SD01;ORF_95386	27	0.0436	0	0	DivG	3	-	NA	NA	NA	30	87	0.0638
YPS744	SpA	SD01;ORF_95419	38	0.2982	0	0	DivG	3	-	NA	NA	NA	41	241	0.0904
YPS744	SpA	SD01;ORF_95427	25	0.0035	0	0	DivG	3	-	NA	NA	NA	35	172	0.0904
YPS744	SpA	SD01;ORF_95448	34	0.0615	0	0	Div	1	-	NA	NA	NA	42	359	0.0904
YPS744	SpA	SD01;ORF_95449	28	0.0686	0	0	Div	1	-	NA	NA	NA	41	361	0.0904
YPS744	SpA	SD01;ORF_95504	31	0.0465	0	0	Spar	1	-	NA	NA	NA	34	38	0.0383
YPS744	SpA	SD01;ORF_95611	28	0.132	0	0	DivG	3	-	NA	NA	NA	22	32	0.0797
YPS744	SpA	SD01;ORF_95613	25	0.001	0	0	DivG	3	-	NA	NA	NA	28	17	0.0797
YPS744	SpA	SD01;ORF_95636	35	0.5999	0	0	Div	1	-	NA	NA	NA	39	154	0.0739
YPS744	SpA	SD01;ORF_95691	42	0.0832	0	0	Spar	1	-	NA	NA	NA	33	16	0.0698
YPS744	SpA	SD01;ORF_95708	30	0.0051	0	0	DivG	3	-	NA	NA	NA	35	27	0.0382
YPS744	SpA	SD01;ORF_95713	22	0.0053	0	0	Div	1	-	NA	NA	NA	35	63	0.0382
YPS744	SpA	SD01;ORF_95726	26	0.0036	0	0	DivG	3	-	NA	NA	NA	25	176	0.0981
YPS744	SpA	SD01;ORF_95734	24	0.0014	0	0	DivG	3	-	NA	NA	NA	33	264	0.0981
YPS744	SpA	SD01;ORF_9574	36	0.0036	0	0	DivG	3	-	NA	NA	NA	32	445	0.1148
YPS744	SpA	SD01;ORF_95741	27	0.009	0	0	Pol	1	-	NA	NA	NA	35	41	0.0981
YPS744	SpA	SD01;ORF_95745	26	0.0447	0	0	Cons	1	-	NA	NA	NA	31	53	0.0981
YPS744	SpA	SD01;ORF_95787	21	0.1387	0	0	DivG	3	-	NA	NA	NA	35	93	0.0825
YPS744	SpA	SD01;ORF_95808	21	0.0551	0	0	DivG	3	-	NA	NA	NA	39	827	0.0787
YPS744	SpA	SD01;ORF_95810	35	0.0057	0	0	Spar	1	-	NA	NA	NA	49	687	0.0787
YPS744	SpA	SD01;ORF_95833	24	0.3909	0	0	Cons	1	-	NA	NA	NA	48	511	0.0787
YPS744	SpA	SD01;ORF_95836	23	0.0072	0	0	Pol	1	-	NA	NA	NA	43	139	0.0787
YPS744	SpA	SD01;ORF_95838	57	0.1359	0	0	DivG	3	-	NA	NA	NA	47	330	0.0787
YPS744	SpA	SD01;ORF_95843	30	0.0091	0	0	DivG	3	-	NA	NA	NA	44	314	0.0787
YPS744	SpA	SD01;ORF_95855	30	0.002	1	0	Div	1	-	20.9672	106.8896	-2.3499	29	92	0.0787
YPS744	SpA	SD01;ORF_9586	32	0.018	0	0	DivG	3	-	NA	NA	NA	27	480	0.1148
YPS744	SpA	SD01;ORF_95875	21	0.208	0	0	Spar	1	-	NA	NA	NA	33	349	0.0787
YPS744	SpA	SD01;ORF_95893	31	7e-04	0	0	DivG	3	-	NA	NA	NA	34	640	0.0787
YPS744	SpA	SD01;ORF_95901	61	0.6753	0	0	Pol	1	-	NA	NA	NA	38	687	0.0787
YPS744	SpA	SD01;ORF_95906	31	0.0085	0	0	Spar	1	-	NA	NA	NA	36	716	0.0787
YPS744	SpA	SD01;ORF_95911	22	0.0732	0	0	Spar	1	-	23.7121	56.4644	-1.2517	41	823	0.0787
YPS744	SpA	SD01;ORF_95950	31	0.1682	0	0	DivG	1	-	NA	NA	NA	42	84	0.0911
YPS744	SpA	SD01;ORF_95978	30	0.007	0	0	DivG	1	-	NA	NA	NA	43	292	0.0911
YPS744	SpA	SD01;ORF_95988	41	0.055	0	0	Spar	1	-	NA	NA	NA	33	405	0.0911
YPS744	SpA	SD01;ORF_96000	28	0.0103	0	0	DivG	3	-	NA	NA	NA	33	474	0.0911
YPS744	SpA	SD01;ORF_96012	20	0.3474	0	0	Spar	1	-	NA	NA	NA	46	347	0.0911
YPS744	SpA	SD01;ORF_96019	23	0.0058	0	0	DivG	1	-	NA	NA	NA	40	313	0.0911
YPS744	SpA	SD01;ORF_9603	85	0.0128	0	0	DivG	3	-	NA	NA	NA	37	213	0.1148
YPS744	SpA	SD01;ORF_96031	20	0.9555	0	0	Pol	1	-	NA	NA	NA	38	245	0.0911
YPS744	SpA	SD01;ORF_96033	58	0.0784	0	0	DivG	3	-	NA	NA	NA	39	127	0.0911
YPS744	SpA	SD01;ORF_96038	46	0.1637	0	0	DivG	3	-	NA	NA	NA	38	153	0.0911
YPS744	SpA	SD01;ORF_96041	51	0.3295	0	0	DivG	1	-	NA	NA	NA	38	64	0.0911
YPS744	SpA	SD01;ORF_96045	27	0.0404	0	0	Pol	1	-	NA	NA	NA	36	181	0.0911
YPS744	SpA	SD01;ORF_96047	42	0.0013	0	0	Pol	1	-	NA	NA	NA	29	134	0.0911
YPS744	SpA	SD01;ORF_96074	25	0.0221	0	0	Pol	1	-	NA	NA	NA	36	60	0.0911
YPS744	SpA	SD01;ORF_961	41	0.0032	0	0	DivG	3	-	NA	NA	NA	35	41	0.0885
YPS744	SpA	SD01;ORF_96119	28	0.0304	0	0	DivG	3	-	NA	NA	NA	39	126	0.0909
YPS744	SpA	SD01;ORF_96126	39	0.2366	0	0	DivG	3	-	NA	NA	NA	40	67	0.0909
YPS744	SpA	SD01;ORF_96137	32	0.0293	0	0	DivG	3	-	NA	NA	NA	26	27	0.0909
YPS744	SpA	SD01;ORF_9614	21	0.0069	0	0	DivG	3	-	NA	NA	NA	NA	331	0.1148
YPS744	SpA	SD01;ORF_96141	22	4e-04	0	0	Div	3	-	NA	NA	NA	26	39	0.0909
YPS744	SpA	SD01;ORF_96150	54	0.4472	0	0	Pol	2	-	NA	NA	NA	41	116	0.0962
YPS744	SpA	SD01;ORF_96175	26	0.2569	0	0	DivG	3	-	NA	NA	NA	38	55	0.0962
YPS744	SpA	SD01;ORF_96186	48	0.0969	0	0	Pol	1	-	NA	NA	NA	42	153	0.0734
YPS744	SpA	SD01;ORF_96197	31	0.1014	0	0	Pol	1	-	NA	NA	NA	48	302	0.0734
YPS744	SpA	SD01;ORF_96205	40	0.0016	0	0	Spar	1	-	NA	NA	NA	35	170	0.0734
YPS744	SpA	SD01;ORF_96207	37	0.0697	0	0	Spar	1	-	NA	NA	NA	32	94	0.0734
YPS744	SpA	SD01;ORF_96211	38	0.0035	0	0	DivG	3	-	NA	NA	NA	34	58	0.0734
YPS744	SpA	SD01;ORF_96218	23	0.019	0	0	DivG	3	-	NA	NA	NA	32	65	0.0734
YPS744	SpA	SD01;ORF_9622	26	0.0099	0	0	DivG	3	-	NA	NA	NA	43	250	0.1148
YPS744	SpA	SD01;ORF_96247	31	0.381	0	0	DivG	3	-	NA	NA	NA	35	213	0.0863
YPS744	SpA	SD01;ORF_96254	28	0.0365	0	0	Pol	1	-	NA	NA	NA	40	52	0.0863
YPS744	SpA	SD01;ORF_96334	23	0.6083	0	0	DivG	3	-	NA	NA	NA	39	240	0.0922
YPS744	SpA	SD01;ORF_96340	42	0.0943	0	0	DivG	3	-	NA	NA	NA	40	28	0.0922
YPS744	SpA	SD01;ORF_96375	35	0.3292	0	0	DivG	3	-	NA	NA	NA	37	15	0.081
YPS744	SpA	SD01;ORF_96391	22	0.2673	0	0	Spar	1	-	NA	NA	NA	41	1424	0.081
YPS744	SpA	SD01;ORF_96402	20	0.4644	0	0	DivG	1	-	NA	NA	NA	NA	17	0.081
YPS744	SpA	SD01;ORF_96406	46	0.2806	0	0	DivG	1	-	NA	NA	NA	38	1583	0.081
YPS744	SpA	SD01;ORF_96415	22	0.0352	0	0	DivG	3	-	NA	NA	NA	35	1615	0.081
YPS744	SpA	SD01;ORF_96428	22	0.0079	0	0	Spar	1	-	NA	NA	NA	33	1726	0.081
YPS744	SpA	SD01;ORF_96446	23	0.0041	0	0	Spar	1	-	NA	NA	NA	31	1894	0.081
YPS744	SpA	SD01;ORF_96450	31	0.0349	0	0	DivG	3	-	NA	NA	NA	26	1956	0.081
YPS744	SpA	SD01;ORF_96483	21	0.0384	0	0	Spar	1	-	NA	NA	NA	41	2038	0.081
YPS744	SpA	SD01;ORF_96485	29	0.5262	0	0	DivG	3	-	NA	NA	NA	39	1996	0.081
YPS744	SpA	SD01;ORF_96497	27	0.6146	0	0	DivG	3	-	NA	NA	NA	36	1913	0.081
YPS744	SpA	SD01;ORF_96503	31	0.2133	0	0	DivG	3	-	NA	NA	NA	38	1847	0.081
YPS744	SpA	SD01;ORF_96541	42	0.1154	0	0	DivG	1	-	NA	NA	NA	36	1282	0.081
YPS744	SpA	SD01;ORF_96542	28	0.0204	0	0	DivG	3	-	NA	NA	NA	32	1316	0.081
YPS744	SpA	SD01;ORF_96545	20	0.0052	0	0	DivG	3	-	NA	NA	NA	35	1311	0.081
YPS744	SpA	SD01;ORF_96574	21	0.0946	0	0	DivG	1	-	NA	NA	NA	44	1099	0.081
YPS744	SpA	SD01;ORF_96578	21	0.0314	0	0	Spar	1	-	NA	NA	NA	39	35	0.081
YPS744	SpA	SD01;ORF_96580	63	0.0055	0	0	DivG	3	-	NA	NA	NA	38	895	0.081
YPS744	SpA	SD01;ORF_96590	47	0.0372	0	0	DivG	3	-	NA	NA	NA	37	703	0.081
YPS744	SpA	SD01;ORF_96601	23	0.1285	0	0	DivG	3	-	NA	NA	NA	36	596	0.081
YPS744	SpA	SD01;ORF_96605	33	0.346	0	0	Pol	1	-	NA	NA	NA	37	549	0.081
YPS744	SpA	SD01;ORF_96613	28	0.0035	0	0	Spar	1	-	NA	NA	NA	33	458	0.081
YPS744	SpA	SD01;ORF_96617	40	0.0407	0	0	Spar	1	-	NA	NA	NA	43	354	0.081
YPS744	SpA	SD01;ORF_96622	54	0.0833	0	0	DivG	1	-	NA	NA	NA	41	242	0.081
YPS744	SpA	SD01;ORF_96646	46	0.0135	0	0	DivG	3	-	NA	NA	NA	33	48	0.081
YPS744	SpA	SD01;ORF_96647	46	0.0742	0	0	DivG	1	-	NA	NA	NA	33	19	0.081
YPS744	SpA	SD01;ORF_96715	44	0.0078	0	0	DivG	3	-	NA	NA	NA	36	1055	0.0845
YPS744	SpA	SD01;ORF_96723	34	0.0074	0	0	DivG	3	-	NA	NA	NA	39	1113	0.0845
YPS744	SpA	SD01;ORF_96728	28	0.0805	0	0	DivG	3	-	NA	NA	NA	41	1158	0.0845
YPS744	SpA	SD01;ORF_96732	44	0.0328	0	0	DivG	1	-	NA	NA	NA	30	122	0.0845
YPS744	SpA	SD01;ORF_96757	21	0.0385	0	0	Pol	1	-	NA	NA	NA	38	1390	0.0845
YPS744	SpA	SD01;ORF_96776	20	0.0459	0	0	Spar	1	-	NA	NA	NA	NA	1582	0.0845
YPS744	SpA	SD01;ORF_96787	38	0.0352	0	0	Pol	1	-	NA	NA	NA	34	1496	0.0845
YPS744	SpA	SD01;ORF_96803	31	0.029	0	0	Pol	1	-	NA	NA	NA	34	1344	0.0845
YPS744	SpA	SD01;ORF_96811	24	0.3719	0	0	Spar	1	-	NA	NA	NA	33	1320	0.0845
YPS744	SpA	SD01;ORF_96821	29	0.0106	0	0	Pol	1	-	NA	NA	NA	28	1104	0.0845
YPS744	SpA	SD01;ORF_96830	68	0.0522	0	0	Pol	1	-	NA	NA	NA	28	814	0.0845
YPS744	SpA	SD01;ORF_96834	41	0.003	0	0	DivG	3	-	NA	NA	NA	29	857	0.0845
YPS744	SpA	SD01;ORF_96850	20	0.0034	0	0	DivG	3	-	NA	NA	NA	30	719	0.0845
YPS744	SpA	SD01;ORF_96877	36	0.11	0	0	Pol	3	-	NA	NA	NA	30	420	0.0845
YPS744	SpA	SD01;ORF_96885	35	0.0292	0	0	DivG	1	-	NA	NA	NA	38	345	0.0845
YPS744	SpA	SD01;ORF_96886	35	0.0032	0	0	DivG	1	-	NA	NA	NA	39	338	0.0845
YPS744	SpA	SD01;ORF_96899	23	0.0016	0	0	Spar	1	-	NA	NA	NA	29	227	0.0845
YPS744	SpA	SD01;ORF_9697	20	0.1099	0	0	DivG	1	-	NA	NA	NA	35	5	0.0828
YPS744	SpA	SD01;ORF_96974	63	0.0106	0	0	DivG	3	-	NA	NA	NA	38	774	0.0845
YPS744	SpA	SD01;ORF_9698	21	0.1316	0	0	Pol	1	-	NA	NA	NA	32	21	0.0828
YPS744	SpA	SD01;ORF_96988	24	0.3218	0	0	DivG	1	-	NA	NA	NA	41	860	0.0845
YPS744	SpA	SD01;ORF_9706	56	0.2319	0	0	DivG	3	-	NA	NA	NA	37	70	0.0828
YPS744	SpA	SD01;ORF_97083	23	0.0016	0	0	Pol	1	-	NA	NA	NA	33	959	0.1368
YPS744	SpA	SD01;ORF_97095	24	0.2988	0	0	DivG	1	-	NA	NA	NA	44	845	0.1368
YPS744	SpA	SD01;ORF_9713	43	0.0036	0	0	DivG	1	-	NA	NA	NA	40	163	0.0828
YPS744	SpA	SD01;ORF_97135	46	0.0047	0	0	DivG	1	-	NA	NA	NA	37	431	0.1368
YPS744	SpA	SD01;ORF_97140	43	0.1572	0	0	DivG	1	-	NA	NA	NA	37	382	0.1368
YPS744	SpA	SD01;ORF_97171	43	0.0125	0	0	DivG	3	-	NA	NA	NA	43	51	0.1368
YPS744	SpA	SD01;ORF_97173	20	0.0391	0	0	Pol	1	-	NA	NA	NA	NA	99	0.1368
YPS744	SpA	SD01;ORF_9724	33	0.0433	0	0	DivG	3	-	NA	NA	NA	39	154	0.0828
YPS744	SpA	SD01;ORF_97292	38	0.2129	0	0	Div	1	-	NA	NA	NA	49	115	0.0998
YPS744	SpA	SD01;ORF_97312	22	0.4868	0	0	DivG	1	-	NA	NA	NA	41	377	0.0998
YPS744	SpA	SD01;ORF_97327	30	0.0033	0	0	Div	1	-	NA	NA	NA	40	202	0.0998
YPS744	SpA	SD01;ORF_9733	46	0.2645	0	0	DivG	3	-	NA	NA	NA	46	45	0.0828
YPS744	SpA	SD01;ORF_97338	41	0.1208	0	0	Pol	1	-	NA	NA	NA	42	98	0.0998
YPS744	SpA	SD01;ORF_97342	26	0.0767	0	0	Spar	1	-	NA	NA	NA	42	123	0.0998
YPS744	SpA	SD01;ORF_97345	31	0.0385	0	0	Spar	1	-	NA	NA	NA	32	68	0.0998
YPS744	SpA	SD01;ORF_9735	30	0.0259	0	0	DivG	3	-	NA	NA	NA	46	63	0.0828
YPS744	SpA	SD01;ORF_97370	20	0.0105	0	0	Div	1	-	NA	NA	NA	25	231	0.0998
YPS744	SpA	SD01;ORF_9741	28	0.0476	0	0	DivG	3	-	NA	NA	NA	47	20	0.0828
YPS744	SpA	SD01;ORF_9742	27	0.5071	0	0	DivG	3	-	NA	NA	NA	49	4	0.0828
YPS744	SpA	SD01;ORF_97460	20	0.0181	0	0	DivG	3	-	NA	NA	NA	35	133	0.1044
YPS744	SpA	SD01;ORF_97469	28	0.011	0	0	Pol	1	-	NA	NA	NA	39	186	0.1044
YPS744	SpA	SD01;ORF_97531	25	0.2378	0	0	Pol	1	-	NA	NA	NA	45	172	0.0879
YPS744	SpA	SD01;ORF_97558	55	0.0695	0	0	DivG	3	-	NA	NA	NA	41	675	0.1201
YPS744	SpA	SD01;ORF_97561	32	0.0106	0	0	DivG	3	-	NA	NA	NA	38	736	0.1201
YPS744	SpA	SD01;ORF_9757	46	0.3517	0	0	Pol	1	-	NA	NA	NA	35	39	0.0553
YPS744	SpA	SD01;ORF_97591	80	0.1214	0	0	DivG	3	-	NA	NA	NA	47	351	0.1201
YPS744	SpA	SD01;ORF_97606	24	0.2858	0	0	Pol	1	-	0	0	NA	47	371	0.1201
YPS744	SpA	SD01;ORF_97609	66	0.1127	0	0	DivG	3	-	NA	NA	NA	35	151	0.1201
YPS744	SpA	SD01;ORF_9761	35	0.0292	0	1	DivG	1	-	NA	NA	NA	30	74	0.0553
YPS744	SpA	SD01;ORF_97617	120	0.0648	0	0	DivG	3	-	NA	NA	NA	41	158	0.1201
YPS744	SpA	SD01;ORF_9764	33	0.019	0	0	Pol	1	-	NA	NA	NA	39	10	0.0553
YPS744	SpA	SD01;ORF_97671	77	0.0364	0	0	DivG	3	-	NA	NA	NA	43	565	0.1201
YPS744	SpA	SD01;ORF_97675	52	0.178	0	0	DivG	3	-	NA	NA	NA	44	570	0.1201
YPS744	SpA	SD01;ORF_97694	20	0.4956	0	0	DivG	1	-	NA	NA	NA	41	751	0.1201
YPS744	SpA	SD01;ORF_9772	28	0.0072	0	0	DivG	1	-	NA	NA	NA	44	81	0.0828
YPS744	SpA	SD01;ORF_97738	24	0.0162	0	0	DivG	3	-	NA	NA	NA	37	19	0.1029
YPS744	SpA	SD01;ORF_97739	21	0.5191	0	0	DivG	3	-	NA	NA	NA	30	42	0.1029
YPS744	SpA	SD01;ORF_97748	39	0.0108	0	0	Div	1	-	NA	NA	NA	37	87	0.1029
YPS744	SpA	SD01;ORF_97774	21	0.2318	0	0	DivG	1	-	NA	NA	NA	48	345	0.1029
YPS744	SpA	SD01;ORF_97777	23	0.1216	0	0	Div	1	-	NA	NA	NA	46	359	0.1029
YPS744	SpA	SD01;ORF_97786	60	0.1291	0	0	DivG	3	-	NA	NA	NA	43	330	0.1029
YPS744	SpA	SD01;ORF_97797	46	0.1057	0	0	DivG	3	-	NA	NA	NA	44	275	0.1029
YPS744	SpA	SD01;ORF_9783	24	0.0182	0	0	DivG	1	-	NA	NA	NA	45	83	0.0828
YPS744	SpA	SD01;ORF_97921	42	0.3096	0	0	DivG	3	-	NA	NA	NA	36	59	0.065
YPS744	SpA	SD01;ORF_97938	29	0.1872	0	0	Spar	1	-	NA	NA	NA	51	1089	0.0722
YPS744	SpA	SD01;ORF_97956	28	0.1335	0	0	Spar	1	-	NA	NA	NA	44	911	0.0722
YPS744	SpA	SD01;ORF_97972	74	0.0111	0	0	DivG	1	-	NA	NA	NA	44	638	0.0722
YPS744	SpA	SD01;ORF_97978	44	0.0015	0	0	DivG	1	-	NA	NA	NA	40	685	0.0722
YPS744	SpA	SD01;ORF_97989	38	0.4667	0	0	DivG	1	-	NA	NA	NA	45	666	0.0722
YPS744	SpA	SD01;ORF_97993	25	0.4004	0	0	Spar	1	-	NA	NA	NA	44	641	0.0722
YPS744	SpA	SD01;ORF_97994	33	0.18	0	0	DivG	1	-	NA	NA	NA	40	579	0.0722
YPS744	SpA	SD01;ORF_98002	35	0.4946	0	0	Spar	1	-	NA	NA	NA	33	482	0.0722
YPS744	SpA	SD01;ORF_98007	80	0.0087	0	0	Div	1	-	NA	NA	NA	37	343	0.0722
YPS744	SpA	SD01;ORF_98012	30	0.9101	0	0	Div	1	-	NA	NA	NA	40	403	0.0722
YPS744	SpA	SD01;ORF_98013	27	0	0	0	Div	1	-	NA	NA	NA	39	407	0.0722
YPS744	SpA	SD01;ORF_98018	30	0.0835	0	0	Pol	1	-	NA	NA	NA	39	248	0.0722
YPS744	SpA	SD01;ORF_98022	32	0.8513	0	0	Spar	1	-	NA	NA	NA	30	84	0.0722
YPS744	SpA	SD01;ORF_98034	24	0.0187	0	0	DivG	3	-	NA	NA	NA	39	264	0.0722
YPS744	SpA	SD01;ORF_98048	23	0.0184	0	0	Cons	1	-	NA	NA	NA	44	444	0.0722
YPS744	SpA	SD01;ORF_98050	40	0.1105	0	0	DivG	1	-	NA	NA	NA	41	448	0.0722
YPS744	SpA	SD01;ORF_98056	97	0.0383	0	0	DivG	1	-	NA	NA	NA	35	55	0.0722
YPS744	SpA	SD01;ORF_98077	23	0.004	0	0	DivG	1	-	NA	NA	NA	33	843	0.0722
YPS744	SpA	SD01;ORF_98090	37	0.6184	0	0	DivG	3	-	NA	NA	NA	46	942	0.0722
YPS744	SpA	SD01;ORF_98091	21	0.369	0	0	Pol	1	-	NA	NA	NA	48	946	0.0722
YPS744	SpA	SD01;ORF_98099	24	0.1169	0	0	DivG	1	-	NA	NA	NA	32	135	0.0852
YPS744	SpA	SD01;ORF_98115	28	0.0061	0	0	Pol	3	-	NA	NA	NA	36	107	0.0852
YPS744	SpA	SD01;ORF_98116	24	0.9086	0	0	DivG	3	-	NA	NA	NA	36	109	0.0852
YPS744	SpA	SD01;ORF_98133	24	0.0205	0	0	DivG	3	-	NA	NA	NA	29	15	0.0706
YPS744	SpA	SD01;ORF_98143	25	0.0066	0	0	Pol	1	-	NA	NA	NA	33	107	0.0844
YPS744	SpA	SD01;ORF_98157	48	0.1243	0	0	DivG	1	-	NA	NA	NA	44	328	0.0844
YPS744	SpA	SD01;ORF_98161	22	0.3663	0	0	Pol	1	-	NA	NA	NA	41	356	0.0844
YPS744	SpA	SD01;ORF_98181	28	0.152	0	0	Pol	1	-	NA	NA	NA	43	197	0.0844
YPS744	SpA	SD01;ORF_98187	22	0.0405	0	0	Spar	1	-	NA	NA	NA	39	126	0.0844
YPS744	SpA	SD01;ORF_98225	23	0.584	0	0	DivG	3	-	NA	NA	NA	39	352	0.058
YPS744	SpA	SD01;ORF_98233	33	0.6124	0	0	Div	1	-	NA	NA	NA	55	167	0.058
YPS744	SpA	SD01;ORF_9836	26	0.0038	0	0	Pol	1	-	NA	NA	NA	27	80	0.0837
YPS744	SpA	SD01;ORF_98363	63	0.0078	0	0	DivG	3	-	NA	NA	NA	39	144	0.0845
YPS744	SpA	SD01;ORF_98408	24	0.1087	0	0	DivG	1	-	NA	NA	NA	36	223	0.0845
YPS744	SpA	SD01;ORF_98456	43	0.162	0	0	DivG	3	-	NA	NA	NA	40	214	0.0845
YPS744	SpA	SD01;ORF_98500	28	0.1321	0	0	Cons	1	-	NA	NA	NA	29	38	0.0845
YPS744	SpA	SD01;ORF_98542	22	5e-04	0	0	Spar	1	-	NA	NA	NA	22	187	0.0845
YPS744	SpA	SD01;ORF_98573	40	0.0106	0	0	Cons	1	-	NA	NA	NA	29	58	0.0845
YPS744	SpA	SD01;ORF_9860	26	0.0342	0	0	Spar	1	-	NA	NA	NA	43	276	0.0837
YPS744	SpA	SD01;ORF_98613	28	0.1538	0	0	Spar	1	-	NA	NA	NA	30	99	0.0845
YPS744	SpA	SD01;ORF_98804	33	0.5324	0	0	Div	1	-	NA	NA	NA	43	77	0.0677
YPS744	SpA	SD01;ORF_98866	30	0.5632	0	0	DivG	3	-	NA	NA	NA	47	101	0.1022
YPS744	SpA	SD01;ORF_98879	31	0.0106	0	0	DivG	1	-	NA	NA	NA	21	22	0.0839
YPS744	SpA	SD01;ORF_9888	39	0.0481	0	0	DivG	3	-	NA	NA	NA	25	44	0.0837
YPS744	SpA	SD01;ORF_98904	28	7e-04	0	0	DivG	1	-	NA	NA	NA	20	50	0.0839
YPS744	SpA	SD01;ORF_98964	28	0.2539	0	0	DivG	3	-	NA	NA	NA	40	8	0.0684
YPS744	SpA	SD01;ORF_9899	20	0.4157	0	0	DivG	3	-	NA	NA	NA	40	102	0.0513
YPS744	SpA	SD01;ORF_99002	36	0.5923	0	0	Pol	1	-	NA	NA	NA	39	187	0.1022
YPS744	SpA	SD01;ORF_99167	31	0.0105	0	0	Div	1	-	NA	NA	NA	36	121	0.0505
YPS744	SpA	SD01;ORF_99181	36	0.0032	0	0	Div	1	-	NA	NA	NA	31	150	0.0505
YPS744	SpA	SD01;ORF_99207	21	0.2132	0	0	Spar	1	-	NA	NA	NA	33	178	0.0505
YPS744	SpA	SD01;ORF_99286	20	0.0145	0	0	Cons	1	-	NA	NA	NA	38	61	0.0505
YPS744	SpA	SD01;ORF_99291	25	0.0349	0	0	Spar	1	-	NA	NA	NA	45	86	0.0505
YPS744	SpA	SD01;ORF_99294	39	0.5179	0	0	Pol	1	-	NA	NA	NA	48	102	0.0505
YPS744	SpA	SD01;ORF_99307	41	0.5851	0	0	Spar	1	-	NA	NA	NA	37	180	0.0505
YPS744	SpA	SD01;ORF_99313	41	0.0274	0	0	Spar	1	-	NA	NA	NA	44	110	0.0505
YPS744	SpA	SD01;ORF_99331	21	0.2596	0	0	Spar	1	-	NA	NA	NA	30	49	0.0505
YPS744	SpA	SD01;ORF_9935	40	0.1743	0	0	DivG	1	-	NA	NA	NA	34	102	0.0886
YPS744	SpA	SD01;ORF_99377	22	0.0016	0	0	Spar	1	-	NA	NA	NA	25	82	0.0871
YPS744	SpA	SD01;ORF_9938	27	0.2584	0	0	Spar	1	-	NA	NA	NA	36	160	0.0886
YPS744	SpA	SD01;ORF_99405	23	0.0172	0	0	DivG	3	-	NA	NA	NA	38	35	0.0417
YPS744	SpA	SD01;ORF_99429	61	0.0912	0	0	DivG	3	-	NA	NA	NA	45	44	0.0567
YPS744	SpA	SD01;ORF_9943	47	0.0052	0	0	DivG	3	-	NA	NA	NA	38	7	0.0886
YPS744	SpA	SD01;ORF_99432	22	0.5127	0	0	DivG	3	-	NA	NA	NA	48	49	0.0567
YPS744	SpA	SD01;ORF_99436	36	0.0129	0	0	DivG	3	-	NA	NA	NA	46	60	0.0567
YPS744	SpA	SD01;ORF_9948	37	0.3345	0	0	Spar	1	-	NA	NA	NA	42	224	0.0886
YPS744	SpA	SD01;ORF_9953	61	0.03	0	0	Pol	1	-	NA	NA	NA	38	732	0.0886
YPS744	SpA	SD01;ORF_9957	26	0.0564	0	0	DivG	3	-	NA	NA	NA	40	830	0.0886
YPS744	SpA	SD01;ORF_9968	85	0.0123	0	0	DivG	3	-	NA	NA	NA	40	549	0.0886
YPS744	SpA	SD01;ORF_99700	27	0.0089	0	0	Pol	1	-	NA	NA	NA	39	92	0.0924
YPS744	SpA	SD01;ORF_99723	32	0.0079	0	0	DivG	3	-	NA	NA	NA	30	103	0.0924
YPS744	SpA	SD01;ORF_99724	21	0.2259	0	0	DivG	1	-	NA	NA	NA	53	177	0.0924
YPS744	SpA	SD01;ORF_99729	22	0.1085	0	0	Spar	1	-	NA	NA	NA	32	93	0.0924
YPS744	SpA	SD01;ORF_9973	43	0.6458	0	0	Pol	1	-	NA	NA	NA	44	628	0.0886
YPS744	SpA	SD01;ORF_99732	26	0.0017	0	0	DivG	3	-	NA	NA	NA	27	48	0.0924
YPS744	SpA	SD01;ORF_99794	29	0.2467	0	0	DivG	3	-	NA	NA	NA	39	366	0.0924
YPS744	SpA	SD01;ORF_99803	23	0.1139	0	0	DivG	3	-	NA	NA	NA	31	70	0.0924
YPS744	SpA	SD01;ORF_99804	44	0.0081	0	0	Div	1	-	NA	NA	NA	38	239	0.0924
YPS744	SpA	SD01;ORF_99808	34	0.049	0	0	Div	3	-	NA	NA	NA	40	265	0.0924
YPS744	SpA	SD01;ORF_99816	37	0.3333	0	0	DivG	1	-	NA	NA	NA	42	196	0.0924
YPS744	SpA	SD01;ORF_99822	31	0.0029	0	0	Div	1	-	NA	NA	NA	35	85	0.0924
YPS744	SpA	SD01;ORF_9983	51	0.0092	0	0	DivG	3	-	NA	NA	NA	42	571	0.0886
YPS744	SpA	SD01;ORF_99886	22	0.0045	0	0	Spar	1	-	NA	NA	NA	42	299	0.0512
YPS744	SpA	SD01;ORF_99891	26	0.0072	0	0	Spar	1	-	NA	NA	NA	40	254	0.0512
YPS744	SpA	SD01;ORF_99893	36	0.0514	0	0	Spar	1	-	NA	NA	NA	38	183	0.0512
YPS744	SpA	SD01;ORF_99894	22	0.0178	0	0	DivG	3	-	NA	NA	NA	33	199	0.0512
YPS744	SpA	SD01;ORF_99901	43	0.2579	0	0	DivG	3	-	NA	NA	NA	37	5	0.0512
YPS744	SpA	SD01;ORF_99908	23	0.1906	0	0	DivG	3	-	NA	NA	NA	38	112	0.0892
YPS744	SpA	SD01;ORF_99917	24	0.0505	0	0	Pol	3	-	NA	NA	NA	41	57	0.0892
YPS744	SpA	SD01;ORF_99937	22	0.1032	0	0	Pol	3	-	NA	NA	NA	43	7	0.0804
YPS744	SpA	SD01;ORF_99958	20	0.2507	1	1	DivG	1	-	12.8526	17.3334	-0.4315	41	384	0.0892
YPS744	SpA	SD01;ORF_9996	56	0.417	0	0	Pol	1	-	NA	NA	NA	55	372	0.0886
YPS744	SpA	SD01;ORF_99966	27	0.0032	0	0	DivG	1	-	NA	NA	NA	27	104	0.0653
YPS744	SpA	SD01;ORF_99986	21	0.1936	0	0	DivG	3	-	NA	NA	NA	33	153	0.0653
YPS744	SpA	SD01;YAL001C	1160	0.2742	1	NA	Gen	0	HE_gene	76.7377	24.6869	1.6362	37	NA	0.0336
YPS744	SpA	SD01;YAL002W	1272	0.1105	0	NA	Gen	0	HE_gene	48.2253	39.131	0.3015	37	NA	0.0329
YPS744	SpA	SD01;YAL003W	206	0.3628	1	NA	Gen	0	HE_gene	7760.9207	4183.6442	0.8915	40	NA	0.0231
YPS744	SpA	SD01;YAL007C	215	0.1262	1	NA	Gen	0	HE_gene	203.6304	108.9926	0.9017	37	NA	0.0216
YPS744	SpA	SD01;YAL008W	201	0.097	1	NA	Gen	0	HE_gene	73.7186	112.1425	-0.6052	41	NA	0.0446
YPS744	SpA	SD01;YAL009W	259	0.171	1	NA	Gen	0	HE_gene	23.9755	34.6668	-0.532	41	NA	0.0205
YPS744	SpA	SD01;YAL010C	489	0.2347	1	NA	Gen	0	HE_gene	63.9702	44.1209	0.5359	38	NA	0.0486
YPS744	SpA	SD01;YAL011W	635	0.5301	1	NA	Gen	0	HE_gene	52.0683	140.5072	-1.4322	42	NA	0.0452
YPS744	SpA	SD01;YAL012W	394	0.2714	1	NA	Gen	0	HE_gene	916.5836	251.3377	1.8666	48	NA	0.027
YPS744	SpA	SD01;YAL013W	405	0.5185	1	NA	Gen	0	HE_gene	148.2095	90.8706	0.7058	50	NA	0.0394
YPS744	SpA	SD01;YAL014C	248	0.3993	0	NA	Gen	0	HE_gene	50.7963	159.9413	-1.6547	46	NA	0.0391
YPS744	SpA	SD01;YAL015C	399	0.226	0	NA	Gen	0	HE_gene	47.3704	32.5661	0.5406	43	NA	0.0417
YPS744	SpA	SD01;YAL016W	632	0.115	1	NA	Gen	0	HE_gene	323.7854	101.6368	1.6716	39	NA	0.0356
YPS744	SpA	SD01;YAL017W	1356	0.3476	1	NA	Gen	0	HE_gene	23.4137	19.9598	0.2303	39	NA	0.0386
YPS744	SpA	SD01;YAL018C	325	0.0443	0	NA	Gen	0	LE_gene	1.4731	2.3635	-0.6821	39	NA	0.044
YPS744	SpA	SD01;YAL019W	1124	0.4509	1	NA	Gen	0	HE_gene	117.9096	83.2542	0.5021	41	NA	0.037
YPS744	SpA	SD01;YAL020C	333	0.2572	1	NA	Gen	0	HE_gene	23.2004	141.2982	-2.6065	54	NA	0.0444
YPS744	SpA	SD01;YAL021C	834	0.377	1	NA	Gen	0	HE_gene	157.4885	117.1324	0.4271	45	NA	0.0273
YPS744	SpA	SD01;YAL022C	518	0.1389	1	NA	Gen	0	HE_gene	30.1957	29.1511	0.0508	46	NA	0.0392
YPS744	SpA	SD01;YAL023C	759	0.1614	1	NA	Gen	0	HE_gene	91.3844	361.1166	-1.9824	45	NA	0.0241
YPS744	SpA	SD01;YAL024C	1442	0.3809	1	NA	Gen	0	HE_gene	35.049	29.6768	0.24	37	NA	0.0395
YPS744	SpA	SD01;YAL025C	306	0.5044	1	NA	Gen	0	HE_gene	339.9004	261.0547	0.3808	43	NA	0.0239
YPS744	SpA	SD01;YAL026C	1355	0.2324	1	NA	Gen	0	HE_gene	63.8314	52.5259	0.2812	38	NA	0.0322
YPS744	SpA	SD01;YAL027W	261	0.1787	1	NA	Gen	0	HE_gene	58.5878	46.7473	0.3257	37	NA	0.0331
YPS744	SpA	SD01;YAL028W	533	0.496	0	NA	Gen	0	LE_gene	1.6209	0	NA	44	NA	0.057
YPS744	SpA	SD01;YAL029C	1472	0.2024	1	NA	Gen	0	HE_gene	27.1508	39.3939	-0.537	38	NA	0.038
YPS744	SpA	SD01;YAL030W	117	0.3236	1	NA	Gen	0	HE_gene	90.0245	146.8092	-0.7056	42	NA	0.0364
YPS744	SpA	SD01;YAL031C	760	0.3325	0	NA	Gen	0	HE_gene	27.2194	49.6366	-0.8668	40	NA	0.0407
YPS744	SpA	SD01;YAL032C	384	0.57	1	NA	Gen	0	HE_gene	121.3354	151.5386	-0.3207	45	NA	0.0458
YPS744	SpA	SD01;YAL033W	171	0.1995	1	NA	Gen	0	HE_gene	90.8052	101.8997	-0.1663	42	NA	0.0249
YPS744	SpA	SD01;YAL034C	410	0.4453	1	NA	Gen	0	HE_gene	35.5055	56.2038	-0.6626	42	NA	0.0378
YPS744	SpA	SD01;YAL034W-A	289	0.2998	1	NA	Gen	0	HE_gene	43.9816	27.0504	0.7012	40	NA	0.046
YPS744	SpA	SD01;YAL035W	990	0.4162	1	NA	Gen	0	HE_gene	751.7395	1037.6422	-0.465	42	NA	0.034
YPS744	SpA	SD01;YAL036C	369	0.2028	1	NA	Gen	0	HE_gene	436.4817	442.533	-0.0199	43	NA	0.0216
YPS744	SpA	SD01;YAL037W	269	0.1548	0	NA	Gen	0	LE_gene	0.2931	2.3635	-3.0115	37	NA	0.058
YPS744	SpA	SD01;YAL038W	500	0.2619	1	NA	Gen	0	HE_gene	38357.4487	11008.1502	1.8009	46	NA	0.0073
YPS744	SpA	SD01;YAL039C	270	0.5029	1	NA	Gen	0	HE_gene	63.5903	95.5977	-0.5882	52	NA	0.0246
YPS744	SpA	SD01;YAL040C	579	0.2405	1	NA	Gen	0	HE_gene	57.6817	59.6165	-0.0476	41	NA	0.035
YPS744	SpA	SD01;YAL041W	854	0.3238	1	NA	Gen	0	HE_gene	160.9429	86.6669	0.893	39	NA	0.0339
YPS744	SpA	SD01;YAL042W	415	0.283	1	NA	Gen	0	HE_gene	80.2726	267.3567	-1.7358	50	NA	0.0425
YPS744	SpA	SD01;YAL043C	785	0.3024	1	NA	Gen	0	HE_gene	79.792	258.1677	-1.694	47	NA	0.0403
YPS744	SpA	SD01;YAL044C	170	0.4139	1	NA	Gen	0	HE_gene	1146.8821	456.7119	1.3284	50	NA	0.0351
YPS744	SpA	SD01;YAL044W-A	110	0.3914	1	NA	Gen	0	HE_gene	162.0588	297.3057	-0.8754	46	NA	0.033
YPS744	SpA	SD01;YAL046C	118	0.3674	1	NA	Gen	0	HE_gene	208.4994	262.8925	-0.3344	48	NA	0.0392
YPS744	SpA	SD01;YAL047C	622	0.4051	1	NA	Gen	0	HE_gene	56.0451	42.546	0.3976	37	NA	0.0447
YPS744	SpA	SD01;YAL048C	662	0.1357	1	NA	Gen	0	HE_gene	34.6719	66.4443	-0.9384	41	NA	0.0412
YPS744	SpA	SD01;YAL049C	246	0.111	1	NA	Gen	0	HE_gene	291.7737	193.8195	0.5901	43	NA	0.0445
YPS744	SpA	SD01;YAL051W	1047	0.2366	1	NA	Gen	0	HE_gene	49.221	54.1008	-0.1364	38	NA	0.0344
YPS744	SpA	SD01;YAL053W	783	0.1684	1	NA	Gen	0	HE_gene	165.4992	269.7249	-0.7047	42	NA	0.0336
YPS744	SpA	SD01;YAL054C	713	0.2454	0	NA	Gen	0	LE_gene	0.1223	0	NA	45	NA	0.0378
YPS744	SpA	SD01;YAL055W	180	0.2714	1	NA	Gen	0	HE_gene	24.6042	37.5561	-0.6101	41	NA	0.0645
YPS744	SpA	SD01;YAL056W	886	0.3199	1	NA	Gen	0	HE_gene	16.6426	32.829	-0.9801	40	NA	0.038
YPS744	SpA	SD01;YAL058W	501	0.3063	1	NA	Gen	0	HE_gene	14.2163	40.7082	-1.5178	43	NA	0.059
YPS744	SpA	SD01;YAL059W	188	0.4791	1	NA	Gen	0	HE_gene	241.273	169.9212	0.5058	40	NA	0.0265
YPS744	SpA	SD01;YAL060W	382	0.2045	1	NA	Gen	0	HE_gene	182.9364	224.022	-0.2923	46	NA	0.0339
YPS744	SpA	SD01;YAL061W	417	0.234	1	NA	Gen	0	HE_gene	70.8629	35.4554	0.999	50	NA	0.0399
YPS744	SpA	SD01;YAL062W	457	0.2166	1	NA	Gen	0	LE_gene	3.5656	0	NA	50	NA	0.059
YPS744	SpA	SD01;YAR002C-A	219	0.1341	1	NA	Gen	0	HE_gene	179.1234	259.7426	-0.5361	40	NA	0.0485
YPS744	SpA	SD01;YAR002W	539	0.5752	1	NA	Gen	0	HE_gene	124.4894	100.0619	0.3151	39	NA	0.0449
YPS744	SpA	SD01;YAR003W	426	0.1901	0	NA	Gen	0	HE_gene	53.1856	41.7574	0.349	42	NA	0.0406
YPS744	SpA	SD01;YAR007C	621	0.3115	0	NA	Gen	0	HE_gene	165.5634	109.2555	0.5997	40	NA	0.0295
YPS744	SpA	SD01;YAR008W	298	0.1725	1	NA	Gen	0	HE_gene	77.6588	155.2142	-0.999	41	NA	0.0388
YPS744	SpA	SD01;YAR014C	712	0.6393	1	NA	Gen	0	LE_gene	22.747	78.7877	-1.7923	42	NA	0.0444
YPS744	SpA	SD01;YAR015W	306	0.2282	1	NA	Gen	0	HE_gene	1762.3434	1044.2351	0.755	43	NA	0.0304
YPS744	SpA	SD01;YAR018C	435	0.2432	1	NA	Gen	0	HE_gene	39.0373	49.8995	-0.3542	39	NA	0.0222
YPS744	SpA	SD01;YAR019C	971	0.1509	1	NA	Gen	0	HE_gene	22.5606	32.3032	-0.5179	42	NA	0.0407
YPS744	SpA	SD01;YAR035W	693	0.2516	0	NA	Gen	0	LE_gene	4.7456	12.8692	-1.4393	55	NA	0.0316
YPS744	SpA	SD01;YAR042W	1182	0.4062	1	NA	Gen	0	HE_gene	34.8524	47.2731	-0.4398	45	NA	0.0349
YPS744	SpA	SD01;YAR071W	467	0.1862	1	NA	Gen	0	LE_gene	21.1254	84.3034	-1.9966	43	NA	0.0376
YPS744	SpA	SD01;YBL001C	104	0.3205	0	NA	Gen	0	HE_gene	192.7277	254.2269	-0.3996	39	NA	0.0413
YPS744	SpA	SD01;YBL002W	130	0.4762	1	NA	Gen	0	HE_gene	3718.4853	1430.5316	1.3782	40	NA	0.0379
YPS744	SpA	SD01;YBL004W	2493	0.1228	1	NA	Gen	0	HE_gene	42.108	249.7557	-2.5684	37	NA	0.0369
YPS744	SpA	SD01;YBL005W	972	0.1928	1	NA	Gen	0	HE_gene	30.6167	40.4454	-0.4017	36	NA	0.0399
YPS744	SpA	SD01;YBL006C	180	0.3308	0	NA	Gen	0	HE_gene	188.2905	107.1525	0.8133	48	NA	0.0571
YPS744	SpA	SD01;YBL007C	1237	0.5723	1	NA	Gen	0	HE_gene	121.6972	204.8509	-0.7513	44	NA	0.037
YPS744	SpA	SD01;YBL008W	840	0.3243	1	NA	Gen	0	HE_gene	22.4864	16.8076	0.4199	40	NA	0.0384
YPS744	SpA	SD01;YBL009W	675	0.3221	1	NA	Gen	0	HE_gene	66.0762	59.6165	0.1484	38	NA	0.0428
YPS744	SpA	SD01;YBL010C	280	0.3678	1	NA	Gen	0	HE_gene	104.9594	73.7978	0.5082	39	NA	0.0415
YPS744	SpA	SD01;YBL011W	752	0.2708	1	NA	Gen	0	HE_gene	32.8307	82.9914	-1.3379	44	NA	0.0362
YPS744	SpA	SD01;YBL013W	401	0.279	1	NA	Gen	0	HE_gene	26.0599	58.8302	-1.1747	51	NA	0.0498
YPS744	SpA	SD01;YBL014C	893	0.294	1	NA	Gen	0	LE_gene	5.031	111.619	-4.4716	39	NA	0.0502
YPS744	SpA	SD01;YBL016W	353	0.1733	0	NA	Gen	0	LE_gene	1.8886	0	NA	46	NA	0.0339
YPS744	SpA	SD01;YBL017C	1580	0.2528	1	NA	Gen	0	LE_gene	9.6592	77.7385	-3.0087	39	NA	0.0554
YPS744	SpA	SD01;YBL019W	520	0.2357	0	NA	Gen	0	HE_gene	51.9223	44.1209	0.2349	38	NA	0.0435
YPS744	SpA	SD01;YBL020W	574	0.0407	1	NA	Gen	0	HE_gene	23.4319	69.5964	-1.5705	39	NA	0.0359
YPS744	SpA	SD01;YBL021C	144	0.4533	1	NA	Gen	0	HE_gene	118.9976	114.2431	0.0588	49	NA	0.0345
YPS744	SpA	SD01;YBL022C	1133	0.3952	1	NA	Gen	0	HE_gene	393.4809	101.8997	1.9491	41	NA	0.0335
YPS744	SpA	SD01;YBL023C	868	0.3944	1	NA	Gen	0	HE_gene	123.6641	399.7335	-1.6926	40	NA	0.0295
YPS744	SpA	SD01;YBL024W	682	0.3103	1	NA	Gen	0	HE_gene	255.3255	347.9798	-0.4467	39	NA	0.04
YPS744	SpA	SD01;YBL025W	145	0.2176	1	NA	Gen	0	HE_gene	100.1173	80.6255	0.3124	39	NA	0.0274
YPS744	SpA	SD01;YBL026W	95	0.1637	1	NA	Gen	0	HE_gene	193.5791	67.7586	1.5144	34	NA	0.0239
YPS744	SpA	SD01;YBL028C	106	0.5663	1	NA	Gen	0	HE_gene	989.1694	846.7284	0.2243	38	NA	0.0467
YPS744	SpA	SD01;YBL029W	375	0.4643	1	NA	Gen	0	HE_gene	256.1413	109.516	1.2258	37	NA	0.0351
YPS744	SpA	SD01;YBL030C	318	0.1227	1	NA	Gen	0	HE_gene	2043.1805	1016.6332	1.007	42	NA	0.0272
YPS744	SpA	SD01;YBL031W	337	0.6691	0	NA	Gen	0	HE_gene	84.1567	56.4644	0.5757	42	NA	0.0324
YPS744	SpA	SD01;YBL032W	381	0.3623	1	NA	Gen	0	HE_gene	169.3258	135.7802	0.3185	46	NA	0.0236
YPS744	SpA	SD01;YBL033C	345	0.3973	1	NA	Gen	0	HE_gene	216.0132	96.9097	1.1564	49	NA	0.053
YPS744	SpA	SD01;YBL034C	1517	0.2475	0	NA	Gen	0	HE_gene	26.521	42.8089	-0.6908	35	NA	0.0432
YPS744	SpA	SD01;YBL035C	705	0.3572	1	NA	Gen	0	HE_gene	57.5402	9.717	2.566	39	NA	0.0491
YPS744	SpA	SD01;YBL036C	257	0.2386	1	NA	Gen	0	HE_gene	339.5108	433.5976	-0.3529	36	NA	0.0426
YPS744	SpA	SD01;YBL037W	1025	0.1603	1	NA	Gen	0	HE_gene	66.538	40.1825	0.7276	37	NA	0.0315
YPS744	SpA	SD01;YBL038W	232	0.3079	1	NA	Gen	0	HE_gene	91.2896	74.8493	0.2865	40	NA	0.0228
YPS744	SpA	SD01;YBL039C	579	0.2319	1	NA	Gen	0	HE_gene	515.8904	606.9292	-0.2345	40	NA	0.0247
YPS744	SpA	SD01;YBL040C	219	0.0091	1	NA	Gen	0	HE_gene	157.294	66.7071	1.2376	37	NA	0.0343
YPS744	SpA	SD01;YBL041W	241	0.232	1	NA	Gen	0	HE_gene	508.5505	401.5573	0.3408	41	NA	0.0262
YPS744	SpA	SD01;YBL042C	642	0.0841	1	NA	Gen	0	HE_gene	290.601	649.7404	-1.1608	42	NA	0.0368
YPS744	SpA	SD01;YBL043W	264	0.5673	1	NA	Gen	0	HE_gene	31.1311	9.9799	1.6413	41	NA	0.0616
YPS744	SpA	SD01;YBL045C	457	0.2567	1	NA	Gen	0	HE_gene	476.7642	137.3551	1.7954	42	NA	0.0429
YPS744	SpA	SD01;YBL046W	452	0.5492	0	NA	Gen	0	HE_gene	41.0896	68.5473	-0.7383	41	NA	0.0433
YPS744	SpA	SD01;YBL047C	1380	0.5962	1	NA	Gen	0	HE_gene	123.1696	162.8282	-0.4027	42	NA	0.0454
YPS744	SpA	SD01;YBL050W	286	0.2005	1	NA	Gen	0	HE_gene	27.0358	31.5146	-0.2212	39	NA	0.0351
YPS744	SpA	SD01;YBL051C	671	0.5912	1	NA	Gen	0	HE_gene	62.6852	40.1825	0.6416	40	NA	0.0397
YPS744	SpA	SD01;YBL052C	838	0.3452	0	NA	Gen	0	HE_gene	9.5724	22.5862	-1.2385	36	NA	0.0455
YPS744	SpA	SD01;YBL054W	525	0.6062	1	NA	Gen	0	HE_gene	143.2147	52.263	1.4543	41	NA	0.0431
YPS744	SpA	SD01;YBL055C	418	0.178	0	NA	Gen	0	LE_gene	1.5801	65.3951	-5.3711	40	NA	0.0446
YPS744	SpA	SD01;YBL056W	468	0.34	1	NA	Gen	0	HE_gene	161.6887	282.066	-0.8028	39	NA	0.0263
YPS744	SpA	SD01;YBL057C	205	0.3439	1	NA	Gen	0	HE_gene	233.1454	78.262	1.5748	45	NA	0.0307
YPS744	SpA	SD01;YBL059C-A	109	0.3155	1	NA	Gen	0	HE_gene	210.114	68.2844	1.6215	37	NA	0.0359
YPS744	SpA	SD01;YBL060W	686	0.242	1	NA	Gen	0	HE_gene	21.9155	30.2026	-0.4627	37	NA	0.0509
YPS744	SpA	SD01;YBL061C	696	0.4452	1	NA	Gen	0	HE_gene	76.7046	51.7373	0.5681	40	NA	0.0377
YPS744	SpA	SD01;YBL063W	1111	0.3959	0	NA	Gen	0	HE_gene	12.6285	12.3434	0.0329	36	NA	0.0459
YPS744	SpA	SD01;YBL064C	261	0.1958	1	NA	Gen	0	HE_gene	209.4177	107.9411	0.9561	43	NA	0.0433
YPS744	SpA	SD01;YBL066C	1146	0.4244	1	NA	Gen	0	HE_gene	21.6402	22.3233	-0.0448	39	NA	0.0423
YPS744	SpA	SD01;YBL067C	747	0.4026	0	NA	Gen	0	HE_gene	30.7341	79.0506	-1.3629	38	NA	0.0325
YPS744	SpA	SD01;YBL068W	318	0.1739	0	NA	Gen	0	HE_gene	291.3785	172.5453	0.7559	39	NA	0.0245
YPS744	SpA	SD01;YBL069W	429	0.1634	1	NA	Gen	0	HE_gene	337.5096	70.9108	2.2509	40	NA	0.0279
YPS744	SpA	SD01;YBL074C	355	0.2318	1	NA	Gen	0	HE_gene	13.6963	27.3133	-0.9958	38	NA	0.0448
YPS744	SpA	SD01;YBL075C	649	0.4153	0	NA	Gen	0	LE_gene	1.1316	32.829	-4.8585	42	NA	0.0308
YPS744	SpA	SD01;YBL076C	1072	0.1626	0	NA	Gen	0	HE_gene	1198.9316	1286.3441	-0.1015	39	NA	0.0301
YPS744	SpA	SD01;YBL078C	117	0.211	1	NA	Gen	0	HE_gene	149.141	52.263	1.5128	40	NA	0.0198
YPS744	SpA	SD01;YBL079W	1506	0.1944	1	NA	Gen	0	HE_gene	20.9927	94.5462	-2.1711	37	NA	0.0342
YPS744	SpA	SD01;YBL080C	541	0.2283	1	NA	Gen	0	HE_gene	18.3524	34.4039	-0.9066	41	NA	0.051
YPS744	SpA	SD01;YBL081W	359	0.6319	1	NA	Gen	0	HE_gene	267.8006	82.2027	1.7039	46	NA	0.0384
YPS744	SpA	SD01;YBL082C	481	0.0534	0	NA	Gen	0	LE_gene	7.1134	85.8807	-3.5937	48	NA	0.0477
YPS744	SpA	SD01;YBL084C	747	0.2672	1	NA	Gen	0	HE_gene	43.1702	38.8681	0.1515	38	NA	0.032
YPS744	SpA	SD01;YBL085W	979	0.5645	1	NA	Gen	0	HE_gene	23.1311	120.2822	-2.3785	40	NA	0.0506
YPS744	SpA	SD01;YBL086C	463	0.5034	1	NA	Gen	0	HE_gene	87.249	36.5046	1.2571	40	NA	0.0278
YPS744	SpA	SD01;YBL088C	2787	0.1104	1	NA	Gen	0	HE_gene	14.9196	54.8895	-1.8793	36	NA	0.0439
YPS744	SpA	SD01;YBL089W	436	0.0536	1	NA	Gen	0	HE_gene	20.6309	97.6984	-2.2435	39	NA	0.0406
YPS744	SpA	SD01;YBL090W	177	0.4254	1	NA	Gen	0	HE_gene	250.2927	128.6872	0.9597	40	NA	0.0243
YPS744	SpA	SD01;YBL091C	421	0.4016	1	NA	Gen	0	HE_gene	203.9357	192.5051	0.0832	44	NA	0.034
YPS744	SpA	SD01;YBL091C-A	177	0.276	1	NA	Gen	0	HE_gene	50.9332	12.3434	2.0449	42	NA	0.0482
YPS744	SpA	SD01;YBL093C	222	0.5508	1	NA	Gen	0	HE_gene	245.2184	138.9323	0.8197	45	NA	0.0299
YPS744	SpA	SD01;YBL095W	270	0.1686	1	NA	Gen	0	HE_gene	90.8146	100.8482	-0.1512	42	NA	0.0455
YPS744	SpA	SD01;YBL097W	754	0.4469	1	NA	Gen	0	HE_gene	70.9295	70.1222	0.0165	38	NA	0.0433
YPS744	SpA	SD01;YBL098W	476	0.155	0	NA	Gen	0	LE_gene	15.7936	61.1914	-1.954	39	NA	0.0259
YPS744	SpA	SD01;YBL099W	545	0.2398	1	NA	Gen	0	HE_gene	784.9223	339.312	1.2099	45	NA	0.0214
YPS744	SpA	SD01;YBL101C	1108	0.4926	1	NA	Gen	0	HE_gene	55.4394	43.0718	0.3642	42	NA	0.0391
YPS744	SpA	SD01;YBL102W	215	0.1134	1	NA	Gen	0	HE_gene	86.4495	116.0832	-0.4252	43	NA	0.0278
YPS744	SpA	SD01;YBL103C	486	0.5994	1	NA	Gen	0	HE_gene	106.9229	51.7373	1.0473	39	NA	0.0335
YPS744	SpA	SD01;YBL104C	1038	0.2806	1	NA	Gen	0	HE_gene	43.1633	70.3851	-0.7055	39	NA	0.0292
YPS744	SpA	SD01;YBL105C	1151	0.3849	0	NA	Gen	0	HE_gene	40.3034	32.0404	0.331	40	NA	0.0344
YPS744	SpA	SD01;YBL106C	1010	0.2138	0	NA	Gen	0	HE_gene	19.3083	22.5862	-0.2262	39	NA	0.0406
YPS744	SpA	SD01;YBL107C	196	0.3735	1	NA	Gen	0	HE_gene	91.5925	100.3248	-0.1314	36	NA	0.0474
YPS744	SpA	SD01;YBR001C	780	0.2577	1	NA	Gen	0	HE_gene	32.2553	29.6768	0.1202	41	NA	0.0377
YPS744	SpA	SD01;YBR002C	286	0.2012	1	NA	Gen	0	HE_gene	219.3707	242.1417	-0.1425	41	NA	0.0256
YPS744	SpA	SD01;YBR003W	473	0.2827	1	NA	Gen	0	HE_gene	32.5561	117.3929	-1.8503	41	NA	0.0338
YPS744	SpA	SD01;YBR004C	433	0.0121	1	NA	Gen	0	LE_gene	10.8138	176.2232	-4.0265	34	NA	0.0376
YPS744	SpA	SD01;YBR005W	213	0.5059	1	NA	Gen	0	HE_gene	236.0805	521.5836	-1.1436	47	NA	0.0483
YPS744	SpA	SD01;YBR006W	497	0.1796	1	NA	Gen	0	HE_gene	29.8012	28.1019	0.0847	41	NA	0.0254
YPS744	SpA	SD01;YBR007C	737	0.5165	0	NA	Gen	0	HE_gene	12.2054	12.8692	-0.0764	38	NA	0.0407
YPS744	SpA	SD01;YBR008C	548	0.1206	1	NA	Gen	0	LE_gene	6.2313	26.5247	-2.0897	41	NA	0.0279
YPS744	SpA	SD01;YBR011C	287	0.3265	1	NA	Gen	0	HE_gene	4031.0797	1014.7931	1.99	42	NA	0.0197
YPS744	SpA	SD01;YBR014C	203	0.4084	1	NA	Gen	0	HE_gene	84.2442	96.1234	-0.1903	38	NA	0.1415
YPS744	SpA	SD01;YBR015C	567	0.2192	1	NA	Gen	0	HE_gene	54.7961	246.8711	-2.1716	41	NA	0.0463
YPS744	SpA	SD01;YBR016W	123	0.5967	1	NA	Gen	0	HE_gene	572.0428	295.4586	0.9532	51	NA	0.0258
YPS744	SpA	SD01;YBR017C	916	0.1346	1	NA	Gen	0	HE_gene	467.3312	274.7102	0.7665	39	NA	0.0338
YPS744	SpA	SD01;YBR018C	366	0.26	0	NA	Gen	0	LE_gene	9.7843	9.717	0.01	39	NA	0.0563
YPS744	SpA	SD01;YBR019C	699	0.2276	0	NA	Gen	0	LE_gene	0.2447	0	NA	40	NA	0.039
YPS744	SpA	SD01;YBR020W	528	0.1592	0	NA	Gen	0	LE_gene	1.1316	12.0806	-3.4163	41	NA	0.0359
YPS744	SpA	SD01;YBR021W	633	0.0643	1	NA	Gen	0	HE_gene	151.6642	123.4344	0.2971	41	NA	0.0284
YPS744	SpA	SD01;YBR022W	177	0.1138	1	NA	Gen	0	HE_gene	63.8653	28.1019	1.1844	39	NA	0.0412
YPS744	SpA	SD01;YBR023C	1168	0.2473	1	NA	Gen	0	HE_gene	73.8381	193.8195	-1.3923	39	NA	0.0342
YPS744	SpA	SD01;YBR024W	301	0.1858	1	NA	Gen	0	HE_gene	40.6171	27.0504	0.5864	40	NA	0.0342
YPS744	SpA	SD01;YBR025C	394	0.2136	1	NA	Gen	0	HE_gene	2753.7223	889.2557	1.6307	40	NA	0.0262
YPS744	SpA	SD01;YBR026C	380	0.2955	1	NA	Gen	0	HE_gene	48.1452	35.1925	0.4521	39	NA	0.035
YPS744	SpA	SD01;YBR028C	525	0.2916	1	NA	Gen	0	HE_gene	66.0779	131.3113	-0.9908	37	NA	0.0463
YPS744	SpA	SD01;YBR029C	457	0.0804	1	NA	Gen	0	HE_gene	423.8637	499.0021	-0.2354	38	NA	0.0255
YPS744	SpA	SD01;YBR030W	555	0.2908	1	NA	Gen	0	HE_gene	68.1024	189.8787	-1.4793	40	NA	0.0389
YPS744	SpA	SD01;YBR033W	919	0.3007	0	NA	Gen	0	LE_gene	1.6948	0	NA	38	NA	0.0569
YPS744	SpA	SD01;YBR034C	348	0.1961	1	NA	Gen	0	HE_gene	763.8435	334.329	1.192	40	NA	0.0306
YPS744	SpA	SD01;YBR035C	228	0.3434	1	NA	Gen	0	HE_gene	497.8018	565.7209	-0.1845	45	NA	0.0262
YPS744	SpA	SD01;YBR036C	410	0.1132	1	NA	Gen	0	HE_gene	272.3528	265.5189	0.0367	43	NA	0.0324
YPS744	SpA	SD01;YBR037C	301	0.2299	1	NA	Gen	0	HE_gene	56.0807	136.8317	-1.2868	48	NA	0.0413
YPS744	SpA	SD01;YBR038W	963	0.2448	1	NA	Gen	0	HE_gene	180.9872	348.7755	-0.9464	41	NA	0.0356
YPS744	SpA	SD01;YBR039W	311	0.3035	1	NA	Gen	0	HE_gene	334.9941	390.263	-0.2203	41	NA	0.0288
YPS744	SpA	SD01;YBR040W	298	0.0514	0	NA	Gen	0	LE_gene	2.6302	0	NA	36	NA	0.0513
YPS744	SpA	SD01;YBR041W	669	0.126	1	NA	Gen	0	HE_gene	15.5542	64.0807	-2.0426	39	NA	0.0279
YPS744	SpA	SD01;YBR042C	399	0.1068	0	NA	Gen	0	HE_gene	22.9067	76.4242	-1.7383	37	NA	0.0383
YPS744	SpA	SD01;YBR045C	640	0.4732	1	NA	Gen	0	LE_gene	3.6395	9.9799	-1.4553	37	NA	0.0426
YPS744	SpA	SD01;YBR046C	334	0.1151	1	NA	Gen	0	HE_gene	70.1412	44.9096	0.6432	39	NA	0.0388
YPS744	SpA	SD01;YBR049C	811	0.6375	0	NA	Gen	0	HE_gene	101.8382	64.8694	0.6507	39	NA	0.0291
YPS744	SpA	SD01;YBR050C	361	0.3709	0	NA	Gen	0	LE_gene	0.8054	2.6264	-1.7053	41	NA	0.0534
YPS744	SpA	SD01;YBR052C	210	0.2191	1	NA	Gen	0	HE_gene	162.6369	110.3047	0.5602	45	NA	0.06
YPS744	SpA	SD01;YBR053C	358	0.1973	1	NA	Gen	0	HE_gene	79.1316	143.3942	-0.8577	41	NA	0.0446
YPS744	SpA	SD01;YBR054W	344	0.1473	1	NA	Gen	0	LE_gene	5.5789	2.3635	1.239	41	NA	0.0279
YPS744	SpA	SD01;YBR055C	899	0.2533	1	NA	Gen	0	HE_gene	37.0264	58.8302	-0.668	38	NA	0.0522
YPS744	SpA	SD01;YBR056W	501	0.2136	1	NA	Gen	0	HE_gene	105.2219	160.7276	-0.6112	39	NA	0.0412
YPS744	SpA	SD01;YBR057C	366	0.5444	1	NA	Gen	0	HE_gene	72.694	22.0605	1.7204	37	NA	0.0263
YPS744	SpA	SD01;YBR058C	782	0.3037	1	NA	Gen	0	HE_gene	88.1659	85.6154	0.0424	38	NA	0.0417
YPS744	SpA	SD01;YBR059C	1108	0.5639	1	NA	Gen	0	HE_gene	53.2992	114.506	-1.1032	40	NA	0.0393
YPS744	SpA	SD01;YBR060C	620	0.4156	1	NA	Gen	0	HE_gene	99.8869	89.2934	0.1617	39	NA	0.0403
YPS744	SpA	SD01;YBR061C	310	0.2404	1	NA	Gen	0	HE_gene	215.3636	175.174	0.298	40	NA	0.0268
YPS744	SpA	SD01;YBR062C	181	0.3672	0	NA	Gen	0	LE_gene	8.3415	4.7271	0.8194	37	NA	0.035
YPS744	SpA	SD01;YBR065C	365	0.2547	1	NA	Gen	0	HE_gene	65.1645	55.941	0.2202	39	NA	0.0464
YPS744	SpA	SD01;YBR066C	220	0.4508	1	NA	Gen	0	HE_gene	132.6608	51.4744	1.3658	38	NA	0.0392
YPS744	SpA	SD01;YBR067C	212	0.343	0	NA	Gen	0	HE_gene	31.2049	65.3951	-1.0674	48	NA	0.0579
YPS744	SpA	SD01;YBR068C	609	0.1244	1	NA	Gen	0	HE_gene	404.4881	270.2436	0.5818	41	NA	0.0415
YPS744	SpA	SD01;YBR069C	622	0.1247	1	NA	Gen	0	HE_gene	54.9132	64.0807	-0.2227	41	NA	0.0407
YPS744	SpA	SD01;YBR070C	237	0.0418	0	NA	Gen	0	LE_gene	10.8546	64.0807	-2.5616	41	NA	0.0518
YPS744	SpA	SD01;YBR071W	210	0.5186	1	NA	Gen	0	HE_gene	285.0838	67.7586	2.0729	42	NA	0.0501
YPS744	SpA	SD01;YBR072W	214	0.3728	1	NA	Gen	0	LE_gene	12.6766	9.4542	0.4231	42	NA	0.0357
YPS744	SpA	SD01;YBR073W	924	0.2745	1	NA	Gen	0	HE_gene	29.1686	9.717	1.5858	38	NA	0.041
YPS744	SpA	SD01;YBR074W	976	0.2115	1	NA	Gen	0	HE_gene	35.4661	106.6268	-1.5881	38	NA	0.0426
YPS744	SpA	SD01;YBR076W	354	0.1822	0	NA	Gen	0	LE_gene	0.0816	2.3635	-4.8571	36	NA	0.0423
YPS744	SpA	SD01;YBR077C	162	0.1939	1	NA	Gen	0	HE_gene	262.1405	153.1136	0.7757	38	NA	0.0389
YPS744	SpA	SD01;YBR078W	428	0.2315	1	NA	Gen	0	HE_gene	761.6883	530.7796	0.5211	41	NA	0.0527
YPS744	SpA	SD01;YBR079C	955	0.3761	1	NA	Gen	0	HE_gene	553.1332	382.1232	0.5336	40	NA	0.0304
YPS744	SpA	SD01;YBR080C	758	0.2426	0	NA	Gen	0	HE_gene	172.4728	140.2444	0.2984	39	NA	0.0299
YPS744	SpA	SD01;YBR081C	1330	0.4624	1	NA	Gen	0	HE_gene	37.5049	29.414	0.3506	37	NA	0.0419
YPS744	SpA	SD01;YBR082C	148	0.24	1	NA	Gen	0	HE_gene	1199.1901	304.6499	1.9768	41	NA	0.0306
YPS744	SpA	SD01;YBR083W	487	0.4717	1	NA	Gen	0	HE_gene	9.9701	32.3032	-1.696	40	NA	0.0451
YPS744	SpA	SD01;YBR084W	975	0.2634	1	NA	Gen	0	HE_gene	60.5374	544.9608	-3.1703	42	NA	0.0352
YPS744	SpA	SD01;YBR085C-A	85	0.277	1	NA	Gen	0	HE_gene	1617.1675	811.266	0.9952	39	NA	0.0155
YPS744	SpA	SD01;YBR085W	307	0.0968	0	NA	Gen	0	HE_gene	21.7141	27.3133	-0.331	41	NA	0.0216
YPS744	SpA	SD01;YBR086C	939	0.306	1	NA	Gen	0	HE_gene	150.5894	211.9415	-0.493	39	NA	0.0452
YPS744	SpA	SD01;YBR087W	354	0.1651	1	NA	Gen	0	HE_gene	227.1456	98.7475	1.2018	38	NA	0.0376
YPS744	SpA	SD01;YBR088C	258	0.1107	1	NA	Gen	0	HE_gene	571.7177	354.8122	0.6882	39	NA	0.027
YPS744	SpA	SD01;YBR089C-A	99	0.6349	1	NA	Gen	0	HE_gene	1079.3708	267.0938	2.0148	46	NA	0.0367
YPS744	SpA	SD01;YBR092C	467	0.1726	1	NA	Gen	0	HE_gene	100.3588	145.7577	-0.5384	43	NA	0.0434
YPS744	SpA	SD01;YBR093C	467	0.1759	0	NA	Gen	0	LE_gene	15.8037	17.5963	-0.155	43	NA	0.0405
YPS744	SpA	SD01;YBR094W	753	0.2121	1	NA	Gen	0	HE_gene	84.3055	83.2519	0.0181	37	NA	0.0305
YPS744	SpA	SD01;YBR095C	431	0.4197	1	NA	Gen	0	HE_gene	59.4472	169.1349	-1.5085	39	NA	0.0394
YPS744	SpA	SD01;YBR096W	230	0.048	1	NA	Gen	0	HE_gene	60.8294	95.5953	-0.6522	38	NA	0.0303
YPS744	SpA	SD01;YBR097W	1454	0.1388	1	NA	Gen	0	HE_gene	10.6455	34.6668	-1.7033	35	NA	0.0403
YPS744	SpA	SD01;YBR098W	692	0.3838	1	NA	Gen	0	HE_gene	34.9869	62.2429	-0.8311	37	NA	0.0524
YPS744	SpA	SD01;YBR101C	290	0.2053	1	NA	Gen	0	HE_gene	172.3383	47.536	1.8582	38	NA	0.0378
YPS744	SpA	SD01;YBR102C	753	0.3897	1	NA	Gen	0	HE_gene	33.3737	29.6768	0.1694	38	NA	0.038
YPS744	SpA	SD01;YBR103W	541	0.2817	1	NA	Gen	0	HE_gene	59.6079	62.5058	-0.0685	41	NA	0.0344
YPS744	SpA	SD01;YBR104W	329	0.2055	1	NA	Gen	0	HE_gene	133.0867	60.6657	1.1334	42	NA	0.0202
YPS744	SpA	SD01;YBR105C	363	0.3373	1	NA	Gen	0	HE_gene	53.9474	147.8631	-1.4546	42	NA	0.0458
YPS744	SpA	SD01;YBR106W	188	0.2494	1	NA	Gen	0	HE_gene	610.8445	525.7779	0.2164	44	NA	0.03
YPS744	SpA	SD01;YBR107C	245	0.1582	0	NA	Gen	0	LE_gene	13.8057	42.2831	-1.6148	44	NA	0.0447
YPS744	SpA	SD01;YBR108W	956	0.8475	1	NA	Gen	0	HE_gene	55.8304	44.6467	0.3225	46	NA	0.0544
YPS744	SpA	SD01;YBR109C	147	0.3319	1	NA	Gen	0	HE_gene	1426.0844	474.8363	1.5866	39	NA	0.0225
YPS744	SpA	SD01;YBR110W	449	0.0742	1	NA	Gen	0	LE_gene	16.1989	79.0506	-2.2869	36	NA	0.0415
YPS744	SpA	SD01;YBR111C	212	0.3377	1	NA	Gen	0	HE_gene	265.1941	184.8887	0.5204	41	NA	0.0376
YPS744	SpA	SD01;YBR112C	989	0.5656	1	NA	Gen	0	HE_gene	170.1553	118.4444	0.5226	45	NA	0.0572
YPS744	SpA	SD01;YBR114W	789	0.2644	1	NA	Gen	0	HE_gene	40.2274	64.6065	-0.6835	40	NA	0.0312
YPS744	SpA	SD01;YBR115C	1392	0.21	1	NA	Gen	0	HE_gene	48.6007	21.7976	1.1568	41	NA	0.039
YPS744	SpA	SD01;YBR117C	681	0.2734	0	NA	Gen	0	LE_gene	0.5377	4.7271	-3.136	45	NA	0.0474
YPS744	SpA	SD01;YBR119W	301	0.3647	0	NA	Gen	0	LE_gene	2.2479	14.707	-2.7099	37	NA	0.0583
YPS744	SpA	SD01;YBR120C	162	0.3456	1	NA	Gen	0	HE_gene	201.4373	37.5561	2.4232	36	NA	0.0389
YPS744	SpA	SD01;YBR121C	665	0.2647	1	NA	Gen	0	HE_gene	811.8719	1230.6847	-0.6001	39	NA	0.0274
YPS744	SpA	SD01;YBR123C	649	0.3529	1	NA	Gen	0	HE_gene	62.1656	17.3334	1.8426	37	NA	0.0301
YPS744	SpA	SD01;YBR125C	393	0.2501	1	NA	Gen	0	HE_gene	66.9799	54.6266	0.2941	41	NA	0.0228
YPS744	SpA	SD01;YBR126C	495	0.1398	1	NA	Gen	0	HE_gene	1098.1559	395.2529	1.4742	45	NA	0.0249
YPS744	SpA	SD01;YBR127C	517	0.3108	1	NA	Gen	0	HE_gene	1169.0896	510.2847	1.196	42	NA	0.018
YPS744	SpA	SD01;YBR128C	344	0.1605	0	NA	Gen	0	HE_gene	21.9995	19.9598	0.1404	40	NA	0.0338
YPS744	SpA	SD01;YBR129C	326	0.3178	1	NA	Gen	0	HE_gene	23.7755	59.8794	-1.3326	40	NA	0.0288
YPS744	SpA	SD01;YBR130C	425	0.598	1	NA	Gen	0	HE_gene	83.0241	63.2921	0.3915	36	NA	0.0297
YPS744	SpA	SD01;YBR131W	705	0.2203	1	NA	Gen	0	HE_gene	37.4725	31.5146	0.2498	37	NA	0.0458
YPS744	SpA	SD01;YBR132C	596	0.0923	1	NA	Gen	0	HE_gene	25.5658	15.2327	0.747	40	NA	0.0318
YPS744	SpA	SD01;YBR133C	827	0.2291	1	NA	Gen	0	HE_gene	18.6378	29.414	-0.6583	41	NA	0.0326
YPS744	SpA	SD01;YBR135W	147	0.41	1	NA	Gen	0	HE_gene	148.8458	159.9436	-0.1037	49	NA	0.0464
YPS744	SpA	SD01;YBR136W	2368	0.1217	1	NA	Gen	0	LE_gene	9.83	29.6768	-1.5941	36	NA	0.0325
YPS744	SpA	SD01;YBR137W	179	0.1559	1	NA	Gen	0	HE_gene	199.272	89.8191	1.1496	36	NA	0.0352
YPS744	SpA	SD01;YBR138C	524	0.4681	1	NA	Gen	0	HE_gene	25.1549	42.0203	-0.7402	36	NA	0.0362
YPS744	SpA	SD01;YBR139W	506	0.1515	0	NA	Gen	0	HE_gene	24.4666	55.1523	-1.1726	41	NA	0.0419
YPS744	SpA	SD01;YBR140C	3090	0.1626	1	NA	Gen	0	HE_gene	47.2607	24.424	0.9523	37	NA	0.0343
YPS744	SpA	SD01;YBR141C	337	0.2739	0	NA	Gen	0	HE_gene	73.6952	76.4242	-0.0525	41	NA	0.0375
YPS744	SpA	SD01;YBR142W	769	0.3716	1	NA	Gen	0	HE_gene	151.9165	91.394	0.7331	36	NA	0.0396
YPS744	SpA	SD01;YBR143C	437	0.1994	0	NA	Gen	0	HE_gene	368.273	662.8748	-0.848	37	NA	0.0297
YPS744	SpA	SD01;YBR145W	351	0.1579	1	NA	Gen	0	HE_gene	20.2692	15.4956	0.3874	44	NA	0.0303
YPS744	SpA	SD01;YBR146W	278	0.2966	1	NA	Gen	0	HE_gene	168.4347	110.3023	0.6107	38	NA	0.037
YPS744	SpA	SD01;YBR147W	308	0.0647	0	NA	Gen	0	LE_gene	5.6681	17.3334	-1.6126	37	NA	0.0409
YPS744	SpA	SD01;YBR148W	612	0.4495	0	NA	Gen	0	LE_gene	1.0832	2.6264	-1.2778	36	NA	0.0696
YPS744	SpA	SD01;YBR149W	344	0.2025	1	NA	Gen	0	HE_gene	976.3671	470.8932	1.052	41	NA	0.028
YPS744	SpA	SD01;YBR150C	1055	0.263	0	NA	Gen	0	HE_gene	16.7569	16.8076	-0.0044	36	NA	0.0436
YPS744	SpA	SD01;YBR151W	316	0.2727	1	NA	Gen	0	HE_gene	65.8242	86.4041	-0.3925	41	NA	0.0505
YPS744	SpA	SD01;YBR152W	285	0.7144	1	NA	Gen	0	HE_gene	55.6708	121.3384	-1.124	40	NA	0.0559
YPS744	SpA	SD01;YBR153W	247	0.2696	1	NA	Gen	0	HE_gene	42.0107	41.4945	0.0178	39	NA	0.0444
YPS744	SpA	SD01;YBR154C	215	0.2727	1	NA	Gen	0	HE_gene	653.8269	148.3841	2.1396	36	NA	0.0247
YPS744	SpA	SD01;YBR155W	385	0.3565	1	NA	Gen	0	HE_gene	105.9217	156.2634	-0.561	38	NA	0.0302
YPS744	SpA	SD01;YBR156C	698	0.6515	1	NA	Gen	0	HE_gene	23.9797	32.3032	-0.4299	39	NA	0.0467
YPS744	SpA	SD01;YBR157C	255	0.4844	0	NA	Gen	0	LE_gene	0.5785	2.3635	-2.0305	38	NA	0.043
YPS744	SpA	SD01;YBR158W	549	0.2621	1	NA	Gen	0	HE_gene	50.7722	113.9802	-1.1667	38	NA	0.0392
YPS744	SpA	SD01;YBR159W	347	0.1324	1	NA	Gen	0	HE_gene	102.2216	242.6698	-1.2473	39	NA	0.0335
YPS744	SpA	SD01;YBR160W	298	0.116	1	NA	Gen	0	HE_gene	246.9986	107.9388	1.1943	42	NA	0.0301
YPS744	SpA	SD01;YBR161W	375	0.1111	1	NA	Gen	0	HE_gene	61.7655	121.5966	-0.9772	40	NA	0.0371
YPS744	SpA	SD01;YBR162C	458	0.3184	1	NA	Gen	0	HE_gene	188.8872	233.4762	-0.3058	44	NA	0.0272
YPS744	SpA	SD01;YBR163W	585	0.2135	0	NA	Gen	0	LE_gene	7.5898	39.9196	-2.395	36	NA	0.0455
YPS744	SpA	SD01;YBR164C	183	0.1379	1	NA	Gen	0	HE_gene	234.9403	107.9411	1.122	39	NA	0.0217
YPS744	SpA	SD01;YBR165W	277	0.2837	1	NA	Gen	0	HE_gene	100.3658	34.6668	1.5336	37	NA	0.0609
YPS744	SpA	SD01;YBR168W	413	0.0987	1	NA	Gen	0	LE_gene	6.5321	23.112	-1.823	37	NA	0.0435
YPS744	SpA	SD01;YBR169C	693	0.3351	1	NA	Gen	0	HE_gene	72.8083	86.9298	-0.2557	40	NA	0.0408
YPS744	SpA	SD01;YBR170C	580	0.2724	1	NA	Gen	0	HE_gene	157.0197	88.2419	0.8314	41	NA	0.0396
YPS744	SpA	SD01;YBR171W	206	0.1613	1	NA	Gen	0	HE_gene	124.4981	418.3766	-1.7487	35	NA	0.0467
YPS744	SpA	SD01;YBR172C	736	0.5246	1	NA	Gen	0	HE_gene	305.4763	154.1604	0.9866	41	NA	0.0495
YPS744	SpA	SD01;YBR173C	148	0.5188	1	NA	Gen	0	HE_gene	801.4683	441.2163	0.8612	47	NA	0.0447
YPS744	SpA	SD01;YBR177C	451	0.2355	1	NA	Gen	0	HE_gene	991.9022	591.6965	0.7453	41	NA	0.028
YPS744	SpA	SD01;YBR179C	855	0.3017	1	NA	Gen	0	HE_gene	98.1207	47.7988	1.0376	37	NA	0.0444
YPS744	SpA	SD01;YBR180W	617	0.1875	0	NA	Gen	0	LE_gene	0.1631	0	NA	39	NA	0.0319
YPS744	SpA	SD01;YBR182C	452	0.5361	1	NA	Gen	0	HE_gene	111.2158	33.8782	1.7149	42	NA	0.0567
YPS744	SpA	SD01;YBR183W	316	0.0233	1	NA	Gen	0	HE_gene	52.942	31.7775	0.7364	41	NA	0.0305
YPS744	SpA	SD01;YBR184W	557	0.3434	0	NA	Gen	0	LE_gene	14.4076	12.8692	0.1629	36	NA	0.065
YPS744	SpA	SD01;YBR185C	278	0.1572	1	NA	Gen	0	HE_gene	157.6502	244.7728	-0.6347	38	NA	0.0335
YPS744	SpA	SD01;YBR188C	140	0.5999	0	NA	Gen	0	HE_gene	70.7566	32.0404	1.143	39	NA	0.0615
YPS744	SpA	SD01;YBR189W	195	0.3312	1	NA	Gen	0	HE_gene	1209.1916	665.4919	0.8615	39	NA	0.0245
YPS744	SpA	SD01;YBR192W	377	0.2138	1	NA	Gen	0	HE_gene	97.5422	52.263	0.9002	40	NA	0.037
YPS744	SpA	SD01;YBR193C	223	0.4128	1	NA	Gen	0	HE_gene	110.6631	28.6277	1.9507	41	NA	0.0387
YPS744	SpA	SD01;YBR194W	123	0.7031	1	NA	Gen	0	HE_gene	101.0237	42.2831	1.2565	41	NA	0.0755
YPS744	SpA	SD01;YBR195C	422	0.3197	1	NA	Gen	0	HE_gene	72.7525	116.8695	-0.6838	42	NA	0.0489
YPS744	SpA	SD01;YBR196C	554	0.2231	1	NA	Gen	0	HE_gene	1857.9418	875.6026	1.0854	45	NA	0.024
YPS744	SpA	SD01;YBR197C	217	0.7092	1	NA	Gen	0	HE_gene	56.4208	94.2833	-0.7408	50	NA	0.0673
YPS744	SpA	SD01;YBR198C	799	0.4024	0	NA	Gen	0	HE_gene	126.2326	54.6266	1.2084	41	NA	0.0388
YPS744	SpA	SD01;YBR199W	464	0.195	1	NA	Gen	0	HE_gene	40.8335	86.9275	-1.0901	38	NA	0.0502
YPS744	SpA	SD01;YBR200W	553	0.3326	1	NA	Gen	0	HE_gene	55.1641	39.3939	0.4858	39	NA	0.045
YPS744	SpA	SD01;YBR202W	845	0.2928	1	NA	Gen	0	HE_gene	92.1368	165.1941	-0.8423	41	NA	0.0244
YPS744	SpA	SD01;YBR203W	926	0.4016	1	NA	Gen	0	HE_gene	27.1985	22.0605	0.3021	40	NA	0.0442
YPS744	SpA	SD01;YBR204C	375	0.1251	1	NA	Gen	0	HE_gene	54.9958	81.677	-0.5706	39	NA	0.0443
YPS744	SpA	SD01;YBR205W	395	0.1112	1	NA	Gen	0	HE_gene	31.1004	158.3664	-2.3483	40	NA	0.0329
YPS744	SpA	SD01;YBR207W	465	0.1544	1	NA	Gen	0	HE_gene	58.8192	143.3942	-1.2856	40	NA	0.0365
YPS744	SpA	SD01;YBR208C	1834	0.2203	0	NA	Gen	0	LE_gene	5.9842	14.9699	-1.3228	42	NA	0.0389
YPS744	SpA	SD01;YBR211C	320	0.4051	1	NA	Gen	0	HE_gene	43.0883	66.1837	-0.6192	37	NA	0.0492
YPS744	SpA	SD01;YBR212W	679	0.5568	1	NA	Gen	0	HE_gene	76.4864	22.0605	1.7937	42	NA	0.0417
YPS744	SpA	SD01;YBR213W	274	0.146	1	NA	Gen	0	HE_gene	32.783	32.0404	0.0331	47	NA	0.0315
YPS744	SpA	SD01;YBR214W	528	0.4436	1	NA	Gen	0	HE_gene	138.092	40.7082	1.7622	45	NA	0.0277
YPS744	SpA	SD01;YBR215W	626	0.6984	0	NA	Gen	0	LE_gene	3.0787	19.4341	-2.6582	37	NA	0.0559
YPS744	SpA	SD01;YBR216C	670	0.1129	1	NA	Gen	0	HE_gene	118.6819	120.5451	-0.0225	35	NA	0.0469
YPS744	SpA	SD01;YBR217W	186	0.3828	1	NA	Gen	0	HE_gene	80.0722	105.8405	-0.4025	38	NA	0.0303
YPS744	SpA	SD01;YBR220C	560	0.0433	1	NA	Gen	0	HE_gene	36.4528	80.1021	-1.1358	43	NA	0.0339
YPS744	SpA	SD01;YBR221C	365	0.2098	1	NA	Gen	0	HE_gene	74.3808	109.7789	-0.5616	44	NA	0.0218
YPS744	SpA	SD01;YBR222C	543	0.2175	1	NA	Gen	0	HE_gene	55.5551	77.2128	-0.4749	44	NA	0.0349
YPS744	SpA	SD01;YBR223C	539	0.2414	0	NA	Gen	0	HE_gene	44.0662	53.0517	-0.2677	43	NA	0.0531
YPS744	SpA	SD01;YBR225W	896	0.4141	0	NA	Gen	0	LE_gene	12.073	12.6063	-0.0624	40	NA	0.0347
YPS744	SpA	SD01;YBR227C	528	0.2715	0	NA	Gen	0	HE_gene	25.0806	40.7082	-0.6987	38	NA	0.0334
YPS744	SpA	SD01;YBR228W	304	0.1676	1	NA	Gen	0	HE_gene	19.882	26.7875	-0.4301	38	NA	0.0383
YPS744	SpA	SD01;YBR229C	954	0.1756	1	NA	Gen	0	LE_gene	6.025	47.7988	-2.9879	40	NA	0.0489
YPS744	SpA	SD01;YBR230C	134	0.2093	0	NA	Gen	0	LE_gene	4.9011	17.3334	-1.8224	45	NA	0.039
YPS744	SpA	SD01;YBR231C	305	0.6043	1	NA	Gen	0	HE_gene	173.3755	89.8215	0.9488	50	NA	0.0597
YPS744	SpA	SD01;YBR233W	413	0.3482	1	NA	Gen	0	HE_gene	207.7703	54.8895	1.9204	44	NA	0.0322
YPS744	SpA	SD01;YBR233W-A	95	0.4644	1	NA	Gen	0	HE_gene	81.8834	64.8694	0.336	40	NA	0.0382
YPS744	SpA	SD01;YBR234C	384	0.1806	1	NA	Gen	0	HE_gene	313.9805	264.9908	0.2447	43	NA	0.039
YPS744	SpA	SD01;YBR235W	1116	0.1968	1	NA	Gen	0	LE_gene	6.9935	14.707	-1.0724	40	NA	0.0387
YPS744	SpA	SD01;YBR236C	436	0.3144	1	NA	Gen	0	HE_gene	93.7989	77.4733	0.2759	40	NA	0.0389
YPS744	SpA	SD01;YBR237W	850	0.3588	1	NA	Gen	0	HE_gene	14.922	22.8491	-0.6147	39	NA	0.0407
YPS744	SpA	SD01;YBR238C	731	0.3378	1	NA	Gen	0	HE_gene	47.3377	94.5462	-0.998	39	NA	0.0332
YPS744	SpA	SD01;YBR239C	530	0.2855	1	NA	Gen	0	HE_gene	114.9738	72.4857	0.6655	43	NA	0.0358
YPS744	SpA	SD01;YBR240C	450	0.247	0	NA	Gen	0	LE_gene	7.5413	0	NA	45	NA	0.0347
YPS744	SpA	SD01;YBR241C	488	0.0848	1	NA	Gen	0	LE_gene	6.5906	19.9598	-1.5986	51	NA	0.0341
YPS744	SpA	SD01;YBR243C	448	0.0289	1	NA	Gen	0	HE_gene	44.0544	137.618	-1.6433	40	NA	0.026
YPS744	SpA	SD01;YBR244W	162	0.1397	1	NA	Gen	0	HE_gene	392.9557	295.1934	0.4127	37	NA	0.0286
YPS744	SpA	SD01;YBR245C	1069	0.3294	1	NA	Gen	0	HE_gene	237.0822	93.2318	1.3465	39	NA	0.0371
YPS744	SpA	SD01;YBR246W	387	0.1584	1	NA	Gen	0	HE_gene	99.957	112.9287	-0.176	41	NA	0.0558
YPS744	SpA	SD01;YBR247C	481	0.3476	1	NA	Gen	0	HE_gene	321.6832	181.9994	0.8217	39	NA	0.0262
YPS744	SpA	SD01;YBR248C	552	0.2256	1	NA	Gen	0	HE_gene	222.8798	85.3549	1.3847	41	NA	0.0325
YPS744	SpA	SD01;YBR249C	370	0.3343	1	NA	Gen	0	HE_gene	486.3359	353.4955	0.4603	43	NA	0.0252
YPS744	SpA	SD01;YBR250W	523	0.1991	0	NA	Gen	0	LE_gene	0.0408	0	NA	36	NA	0.0445
YPS744	SpA	SD01;YBR251W	307	0.298	1	NA	Gen	0	HE_gene	283.7918	299.6576	-0.0785	42	NA	0.0346
YPS744	SpA	SD01;YBR252W	147	0.3083	1	NA	Gen	0	HE_gene	1258.4276	244.7705	2.3621	46	NA	0.027
YPS744	SpA	SD01;YBR253W	121	0.3215	1	NA	Gen	0	HE_gene	277.1193	142.0822	0.9638	41	NA	0.0355
YPS744	SpA	SD01;YBR254C	175	0.2609	1	NA	Gen	0	HE_gene	127.1161	79.3135	0.6805	39	NA	0.0341
YPS744	SpA	SD01;YBR255C-A	120	0.1749	1	NA	Gen	0	HE_gene	90.939	31.5146	1.5289	38	NA	0.0372
YPS744	SpA	SD01;YBR255W	693	0.5155	0	NA	Gen	0	HE_gene	50.0477	50.4253	-0.0108	40	NA	0.0417
YPS744	SpA	SD01;YBR256C	238	0.1925	1	NA	Gen	0	HE_gene	148.4667	140.2444	0.0822	40	NA	0.0446
YPS744	SpA	SD01;YBR257W	279	0.2078	1	NA	Gen	0	HE_gene	124.4953	182.5275	-0.552	36	NA	0.0391
YPS744	SpA	SD01;YBR258C	142	0.4308	0	NA	Gen	0	HE_gene	75.3395	22.3233	1.7549	36	NA	0.0303
YPS744	SpA	SD01;YBR259W	688	0.0923	0	NA	Gen	0	HE_gene	16.5049	85.6178	-2.375	36	NA	0.0542
YPS744	SpA	SD01;YBR260C	666	0.3723	1	NA	Gen	0	HE_gene	240.6244	92.4455	1.3801	40	NA	0.035
YPS744	SpA	SD01;YBR261C	232	0.239	1	NA	Gen	0	HE_gene	268.1536	263.6834	0.0243	47	NA	0.0315
YPS744	SpA	SD01;YBR262C	105	0.1619	1	NA	Gen	0	HE_gene	147.1096	210.1013	-0.5142	44	NA	0.0467
YPS744	SpA	SD01;YBR263W	490	0.2819	1	NA	Gen	0	HE_gene	104.7489	88.7699	0.2388	44	NA	0.0373
YPS744	SpA	SD01;YBR264C	199	0.1553	1	NA	Gen	0	HE_gene	17.9728	76.1636	-2.0833	45	NA	0.0608
YPS744	SpA	SD01;YBR265W	320	0.1181	1	NA	Gen	0	HE_gene	131.7108	227.9605	-0.7914	44	NA	0.0353
YPS744	SpA	SD01;YBR267W	393	0.4331	1	NA	Gen	0	HE_gene	191.2403	332.4889	-0.7979	44	NA	0.0347
YPS744	SpA	SD01;YBR268W	105	0.3144	1	NA	Gen	0	HE_gene	144.976	186.7288	-0.3651	46	NA	0.0472
YPS744	SpA	SD01;YBR270C	648	0.4188	1	NA	Gen	0	LE_gene	17.1089	4.99	1.7776	41	NA	0.0251
YPS744	SpA	SD01;YBR271W	444	0.1758	0	NA	Gen	0	LE_gene	2.1332	9.4542	-2.1479	38	NA	0.0478
YPS744	SpA	SD01;YBR272C	482	0.0803	1	NA	Gen	0	HE_gene	70.0621	158.6293	-1.179	37	NA	0.0345
YPS744	SpA	SD01;YBR273C	436	0.4784	1	NA	Gen	0	HE_gene	103.1705	118.1839	-0.196	44	NA	0.0473
YPS744	SpA	SD01;YBR274W	527	0.1596	0	NA	Gen	0	HE_gene	39.6719	169.1326	-2.092	38	NA	0.0404
YPS744	SpA	SD01;YBR275C	1922	0.3431	1	NA	Gen	0	HE_gene	27.6826	29.6768	-0.1004	38	NA	0.0554
YPS744	SpA	SD01;YBR276C	805	0.19	1	NA	Gen	0	LE_gene	20.2894	32.829	-0.6942	39	NA	0.0441
YPS744	SpA	SD01;YBR278W	200	0.5305	1	NA	Gen	0	HE_gene	127.589	140.7725	-0.1419	42	NA	0.0594
YPS744	SpA	SD01;YBR279W	447	0.4912	1	NA	Gen	0	HE_gene	271.4216	77.2128	1.8136	40	NA	0.0436
YPS744	SpA	SD01;YBR280C	639	0.339	1	NA	Gen	0	HE_gene	49.7981	24.9498	0.9971	42	NA	0.0385
YPS744	SpA	SD01;YBR281C	878	0.1873	1	NA	Gen	0	HE_gene	70.1795	70.9108	-0.015	38	NA	0.0319
YPS744	SpA	SD01;YBR282W	146	0.3286	1	NA	Gen	0	HE_gene	170.0845	325.1378	-0.9348	39	NA	0.0431
YPS744	SpA	SD01;YBR283C	490	0.0413	1	NA	Gen	0	HE_gene	108.135	136.3036	-0.334	39	NA	0.0373
YPS744	SpA	SD01;YBR284W	806	0.1669	0	NA	Gen	0	LE_gene	2.7041	44.3838	-4.0368	39	NA	0.0337
YPS744	SpA	SD01;YBR286W	537	0.2457	1	NA	Gen	0	HE_gene	121.2086	775.0126	-2.6767	42	NA	0.0347
YPS744	SpA	SD01;YBR287W	427	0.1011	1	NA	Gen	0	HE_gene	90.701	418.1044	-2.2047	40	NA	0.0273
YPS744	SpA	SD01;YBR288C	483	0.2035	1	NA	Gen	0	HE_gene	90.6121	69.0707	0.3916	38	NA	0.0399
YPS744	SpA	SD01;YBR290W	322	0.4149	1	NA	Gen	0	HE_gene	239.5165	160.9905	0.5731	38	NA	0.0289
YPS744	SpA	SD01;YBR291C	299	0.1628	1	NA	Gen	0	HE_gene	54.1343	79.0529	-0.5463	42	NA	0.0289
YPS744	SpA	SD01;YBR293W	564	0.0682	0	NA	Gen	0	LE_gene	1.5394	2.6264	-0.7708	38	NA	0.046
YPS744	SpA	SD01;YBR294W	864	0.1435	0	NA	Gen	0	LE_gene	1.1062	0	NA	40	NA	0.0667
YPS744	SpA	SD01;YBR295W	1224	0.19	0	NA	Gen	0	HE_gene	70.3241	138.93	-0.9823	42	NA	0.1343
YPS744	SpA	SD01;YBR296C	574	0.0993	1	NA	Gen	0	HE_gene	119.7978	382.6536	-1.6754	40	NA	0.0336
YPS744	SpA	SD01;YBR297W	393	0.0719	0	NA	Gen	0	LE_gene	2.4287	2.3635	0.0393	39	NA	0.0995
YPS744	SpA	SD01;YBR299W	584	0.2321	1	NA	Gen	0	HE_gene	10.9386	14.4441	-0.4011	41	NA	0.0835
YPS744	SpA	SD01;YCL004W	492	0.1649	1	NA	Gen	0	HE_gene	36.1318	22.0605	0.7118	37	NA	0.0277
YPS744	SpA	SD01;YCL008C	385	0.3532	1	NA	Gen	0	HE_gene	33.5525	82.7285	-1.302	49	NA	0.038
YPS744	SpA	SD01;YCL009C	309	0.3192	1	NA	Gen	0	HE_gene	398.9019	515.0141	-0.3686	49	NA	0.0247
YPS744	SpA	SD01;YCL014W	1622	0.4151	1	NA	Gen	0	HE_gene	23.8961	43.3323	-0.8587	40	NA	0.0521
YPS744	SpA	SD01;YCL016C	380	0.1791	1	NA	Gen	0	HE_gene	57.0143	40.1825	0.5048	44	NA	0.0376
YPS744	SpA	SD01;YCL017C	497	0.2815	1	NA	Gen	0	HE_gene	145.0447	137.0922	0.0814	43	NA	0.0295
YPS744	SpA	SD01;YCL018W	364	0.26	1	NA	Gen	0	HE_gene	47.0749	49.1109	-0.0611	43	NA	0.0256
YPS744	SpA	SD01;YCL024W	1039	0.412	0	NA	Gen	0	LE_gene	5.4618	32.829	-2.5875	41	NA	0.0519
YPS744	SpA	SD01;YCL026C-B	193	0.2971	1	NA	Gen	0	HE_gene	89.1365	29.1511	1.6125	45	NA	0.0258
YPS744	SpA	SD01;YCL027W	507	0.3957	0	NA	Gen	0	LE_gene	1.6031	0	NA	41	NA	0.0396
YPS744	SpA	SD01;YCL028W	398	0.6812	1	NA	Gen	0	HE_gene	227.7457	191.7211	0.2484	45	NA	0.0333
YPS744	SpA	SD01;YCL029C	440	0.5447	1	NA	Gen	0	HE_gene	61.9715	64.6065	-0.0601	44	NA	0.0249
YPS744	SpA	SD01;YCL030C	799	0.2386	1	NA	Gen	0	HE_gene	136.593	192.768	-0.497	43	NA	0.0325
YPS744	SpA	SD01;YCL031C	297	0.2797	1	NA	Gen	0	HE_gene	415.7414	281.7984	0.561	36	NA	0.0235
YPS744	SpA	SD01;YCL032W	346	0.4727	1	NA	Gen	0	HE_gene	112.062	107.6806	0.0575	43	NA	0.0307
YPS744	SpA	SD01;YCL033C	168	0.2267	0	NA	Gen	0	HE_gene	24.0358	141.8193	-2.5608	46	NA	0.0394
YPS744	SpA	SD01;YCL034W	354	0.3858	1	NA	Gen	0	HE_gene	130.0526	308.8559	-1.2478	48	NA	0.0357
YPS744	SpA	SD01;YCL035C	110	0.2655	1	NA	Gen	0	HE_gene	606.7321	165.7175	1.8723	44	NA	0.036
YPS744	SpA	SD01;YCL036W	566	0.2289	1	NA	Gen	0	HE_gene	110.9792	312.2686	-1.4925	48	NA	0.0341
YPS744	SpA	SD01;YCL037C	434	0.6921	1	NA	Gen	0	HE_gene	707.4363	250.8096	1.496	45	NA	0.0371
YPS744	SpA	SD01;YCL038C	528	0.0511	1	NA	Gen	0	HE_gene	12.679	25.2126	-0.9917	40	NA	0.0328
YPS744	SpA	SD01;YCL039W	745	0.2155	1	NA	Gen	0	HE_gene	55.5722	25.2126	1.1402	45	NA	0.0411
YPS744	SpA	SD01;YCL040W	500	0.2685	1	NA	Gen	0	HE_gene	450.9754	471.9447	-0.0656	48	NA	0.0366
YPS744	SpA	SD01;YCL043C	525	0.2089	1	NA	Gen	0	HE_gene	134.7261	346.6701	-1.3635	47	NA	0.0276
YPS744	SpA	SD01;YCL044C	416	0.3441	1	NA	Gen	0	HE_gene	173.3671	45.1724	1.9403	46	NA	0.0455
YPS744	SpA	SD01;YCL045C	779	0.1448	1	NA	Gen	0	HE_gene	69.0549	189.6205	-1.4573	38	NA	0.0406
YPS744	SpA	SD01;YCL047C	271	0.1649	0	NA	Gen	0	HE_gene	58.0821	45.1724	0.3627	39	NA	0.0441
YPS744	SpA	SD01;YCL048W	463	0.1723	0	NA	Gen	0	LE_gene	0.1708	0	NA	38	NA	0.0366
YPS744	SpA	SD01;YCL048W-A	79	0.3229	0	NA	Gen	0	LE_gene	1.4986	0	NA	50	NA	0.025
YPS744	SpA	SD01;YCL049C	308	0.2287	1	NA	Gen	0	LE_gene	9.4707	52.5259	-2.4715	44	NA	0.0607
YPS744	SpA	SD01;YCL050C	321	0.3157	1	NA	Gen	0	HE_gene	416.9015	235.5745	0.8235	39	NA	0.0259
YPS744	SpA	SD01;YCL051W	588	0.631	0	NA	Gen	0	HE_gene	31.735	7.3535	2.1096	43	NA	0.0407
YPS744	SpA	SD01;YCL052C	416	0.26	1	NA	Gen	0	HE_gene	70.1568	87.4556	-0.318	40	NA	0.0472
YPS744	SpA	SD01;YCL054W	841	0.4381	1	NA	Gen	0	HE_gene	153.9915	150.7477	0.0307	37	NA	0.0265
YPS744	SpA	SD01;YCL055W	334	0.3019	1	NA	Gen	0	HE_gene	85.5312	34.6668	1.3029	38	NA	0.0308
YPS744	SpA	SD01;YCL057C-A	97	0.2658	1	NA	Gen	0	HE_gene	1478.732	957.0284	0.6277	53	NA	0.0238
YPS744	SpA	SD01;YCL057W	686	0.2104	1	NA	Gen	0	HE_gene	82.3671	40.9688	1.0075	40	NA	0.0369
YPS744	SpA	SD01;YCL058W-A	113	0.6855	0	NA	Gen	0	HE_gene	165.7617	289.6847	-0.8054	41	NA	0.0351
YPS744	SpA	SD01;YCL059C	316	0.3159	1	NA	Gen	0	HE_gene	377.6158	229.8006	0.7165	39	NA	0.0252
YPS744	SpA	SD01;YCL061C	1096	0.6248	1	NA	Gen	0	HE_gene	18.1614	39.6567	-1.1267	38	NA	0.0561
YPS744	SpA	SD01;YCL063W	426	0.5017	0	NA	Gen	0	HE_gene	56.6195	71.1713	-0.33	41	NA	0.0328
YPS744	SpA	SD01;YCL064C	360	0.1917	1	NA	Gen	0	HE_gene	12.6027	14.9699	-0.2483	42	NA	0.0434
YPS744	SpA	SD01;YCR002C	322	0.2036	0	NA	Gen	0	HE_gene	279.4223	150.4848	0.8928	38	NA	0.0206
YPS744	SpA	SD01;YCR003W	183	0.3714	1	NA	Gen	0	HE_gene	200.4018	196.4459	0.0288	38	NA	0.0435
YPS744	SpA	SD01;YCR004C	249	0.3158	1	NA	Gen	0	HE_gene	1378.1612	373.1995	1.8847	45	NA	0.0347
YPS744	SpA	SD01;YCR005C	460	0.2417	1	NA	Gen	0	HE_gene	10.1994	29.9397	-1.5536	41	NA	0.0188
YPS744	SpA	SD01;YCR007C	239	0.1551	1	NA	Gen	0	HE_gene	14.247	13.1321	0.1176	37	NA	0.0444
YPS744	SpA	SD01;YCR008W	603	0.4109	0	NA	Gen	0	HE_gene	78.352	80.3626	-0.0366	40	NA	0.0309
YPS744	SpA	SD01;YCR009C	265	0.2444	1	NA	Gen	0	HE_gene	348.6566	220.3465	0.662	38	NA	0.0301
YPS744	SpA	SD01;YCR010C	283	0.1373	0	NA	Gen	0	LE_gene	2.1179	0	NA	42	NA	0.0282
YPS744	SpA	SD01;YCR011C	1049	0.133	1	NA	Gen	0	HE_gene	63.468	64.0807	-0.0139	38	NA	0.0343
YPS744	SpA	SD01;YCR012W	416	0.2291	1	NA	Gen	0	HE_gene	9091.628	9739.6325	-0.0993	46	NA	0.0056
YPS744	SpA	SD01;YCR014C	583	0.2017	0	NA	Gen	0	LE_gene	6.9883	2.3635	1.564	35	NA	0.0519
YPS744	SpA	SD01;YCR015C	317	0.1568	0	NA	Gen	0	HE_gene	77.12	29.6768	1.3778	37	NA	0.0602
YPS744	SpA	SD01;YCR016W	287	0.4209	0	NA	Gen	0	HE_gene	295.4546	168.6045	0.8093	34	NA	0.0481
YPS744	SpA	SD01;YCR017C	954	0.1019	1	NA	Gen	0	HE_gene	13.5357	99.799	-2.8823	40	NA	0.037
YPS744	SpA	SD01;YCR019W	362	0.1629	0	NA	Gen	0	HE_gene	48.5906	36.7674	0.4022	42	NA	0.0366
YPS744	SpA	SD01;YCR020C	215	0.0836	1	NA	Gen	0	HE_gene	46.9404	34.6668	0.4373	39	NA	0.037
YPS744	SpA	SD01;YCR020C-A	88	0.1159	1	NA	Gen	0	HE_gene	243.4055	117.921	1.0455	39	NA	0.0225
YPS744	SpA	SD01;YCR021C	332	0.1322	1	NA	Gen	0	HE_gene	15.3475	4.7271	1.699	42	NA	0.031
YPS744	SpA	SD01;YCR023C	611	0.1432	0	NA	Gen	0	HE_gene	9.2208	24.6869	-1.4208	40	NA	0.0376
YPS744	SpA	SD01;YCR024C	492	0.1919	0	NA	Gen	0	HE_gene	34.6534	37.0303	-0.0957	39	NA	0.0406
YPS744	SpA	SD01;YCR026C	739	0.3253	1	NA	Gen	0	HE_gene	44.3206	97.9589	-1.1442	40	NA	0.0524
YPS744	SpA	SD01;YCR027C	209	0.1662	1	NA	Gen	0	HE_gene	44.8601	37.2932	0.2665	40	NA	0.0215
YPS744	SpA	SD01;YCR028C	512	0.1023	1	NA	Gen	0	HE_gene	39.5437	148.1213	-1.9053	39	NA	0.0234
YPS744	SpA	SD01;YCR028C-A	135	0.3362	1	NA	Gen	0	HE_gene	894.9744	318.8334	1.489	37	NA	0.0326
YPS744	SpA	SD01;YCR030C	870	0.4845	1	NA	Gen	0	HE_gene	242.1101	138.6671	0.804	41	NA	0.0402
YPS744	SpA	SD01;YCR031C	137	0.4768	1	NA	Gen	0	HE_gene	37.7112	175.6998	-2.22	42	NA	0.0609
YPS744	SpA	SD01;YCR032W	2168	0.0996	1	NA	Gen	0	HE_gene	22.8432	31.7775	-0.4762	35	NA	0.0496
YPS744	SpA	SD01;YCR033W	1226	0.5769	1	NA	Gen	0	HE_gene	80.5378	29.9397	1.4276	40	NA	0.0443
YPS744	SpA	SD01;YCR034W	347	0.0624	1	NA	Gen	0	HE_gene	333.1059	289.4148	0.2028	38	NA	0.0211
YPS744	SpA	SD01;YCR035C	393	0.265	1	NA	Gen	0	HE_gene	290.5923	216.1428	0.427	37	NA	0.0388
YPS744	SpA	SD01;YCR036W	332	0.2436	0	NA	Gen	0	HE_gene	123.616	104.5261	0.242	41	NA	0.0449
YPS744	SpA	SD01;YCR037C	923	0.1769	0	NA	Gen	0	HE_gene	69.5104	127.3728	-0.8738	39	NA	0.0415
YPS744	SpA	SD01;YCR042C	1411	0.2511	1	NA	Gen	0	HE_gene	92.2417	78.0014	0.2419	37	NA	0.0538
YPS744	SpA	SD01;YCR047C	275	0.3267	1	NA	Gen	0	HE_gene	189.9003	77.4757	1.2934	49	NA	0.0314
YPS744	SpA	SD01;YCR048W	610	0.1562	1	NA	Gen	0	HE_gene	34.7029	174.1249	-2.327	49	NA	0.0369
YPS744	SpA	SD01;YCR051W	222	0.5326	1	NA	Gen	0	HE_gene	220.9606	177.8004	0.3135	52	NA	0.0344
YPS744	SpA	SD01;YCR052W	485	0.4899	1	NA	Gen	0	HE_gene	154.5878	77.7385	0.9917	45	NA	0.0452
YPS744	SpA	SD01;YCR053W	514	0.2132	1	NA	Gen	0	HE_gene	811.737	436.4869	0.8951	40	NA	0.0317
YPS744	SpA	SD01;YCR054C	563	0.1124	1	NA	Gen	0	HE_gene	90.6856	49.3738	0.8771	35	NA	0.055
YPS744	SpA	SD01;YCR057C	920	0.2194	1	NA	Gen	0	HE_gene	259.6048	176.7513	0.5546	42	NA	0.0343
YPS744	SpA	SD01;YCR059C	258	0.2978	1	NA	Gen	0	HE_gene	91.1861	126.8518	-0.4763	53	NA	0.027
YPS744	SpA	SD01;YCR060W	111	0.183	1	NA	Gen	0	HE_gene	107.3366	125.0116	-0.2199	51	NA	0.0744
YPS744	SpA	SD01;YCR061W	633	0.145	1	NA	Gen	0	HE_gene	17.4755	33.8805	-0.9551	50	NA	0.032
YPS744	SpA	SD01;YCR063W	157	0.2045	1	NA	Gen	0	HE_gene	175.538	74.063	1.245	47	NA	0.0169
YPS744	SpA	SD01;YCR065W	565	0.4949	1	NA	Gen	0	HE_gene	85.1538	69.5964	0.2911	42	NA	0.0453
YPS744	SpA	SD01;YCR066W	487	0.4606	1	NA	Gen	0	HE_gene	104.1373	32.3032	1.6887	37	NA	0.0533
YPS744	SpA	SD01;YCR067C	1062	0.4133	1	NA	Gen	0	HE_gene	34.7144	144.7086	-2.0595	41	NA	0.0618
YPS744	SpA	SD01;YCR068W	519	0.2268	1	NA	Gen	0	HE_gene	8.5301	17.0705	-1.0009	47	NA	0.0371
YPS744	SpA	SD01;YCR069W	319	0.2368	1	NA	Gen	0	HE_gene	64.9488	83.7777	-0.3673	44	NA	0.0458
YPS744	SpA	SD01;YCR071C	146	0.2373	1	NA	Gen	0	HE_gene	169.7224	665.5106	-1.9713	39	NA	0.0522
YPS744	SpA	SD01;YCR072C	515	0.3074	1	NA	Gen	0	HE_gene	280.9337	216.1405	0.3783	42	NA	0.0329
YPS744	SpA	SD01;YCR073C	1330	0.2055	0	NA	Gen	0	HE_gene	11.5861	30.2026	-1.3823	40	NA	0.0438
YPS744	SpA	SD01;YCR073W-A	312	0.2607	1	NA	Gen	0	HE_gene	174.881	676.2931	-1.9513	50	NA	0.0264
YPS744	SpA	SD01;YCR075C	260	0.0139	0	NA	Gen	0	HE_gene	29.2003	57.5159	-0.978	44	NA	0.0307
YPS744	SpA	SD01;YCR075W-A	75	0.2686	1	NA	Gen	0	HE_gene	324.02	155.2142	1.0618	45	NA	0.0526
YPS744	SpA	SD01;YCR076C	242	0.6184	1	NA	Gen	0	HE_gene	49.7594	71.1737	-0.5164	48	NA	0.0549
YPS744	SpA	SD01;YCR077C	820	0.458	0	NA	Gen	0	LE_gene	2.3803	93.2318	-5.2916	43	NA	0.0303
YPS744	SpA	SD01;YCR079W	442	0.2391	0	NA	Gen	0	LE_gene	1.0424	70.9108	-6.088	49	NA	0.0263
YPS744	SpA	SD01;YCR081W	1430	0.1255	1	NA	Gen	0	HE_gene	28.0478	45.4353	-0.6959	35	NA	0.0388
YPS744	SpA	SD01;YCR084C	713	0.5013	1	NA	Gen	0	HE_gene	290.1692	116.8672	1.312	46	NA	0.0274
YPS744	SpA	SD01;YCR086W	190	0.2803	1	NA	Gen	0	HE_gene	205.7239	73.0115	1.4945	46	NA	0.0347
YPS744	SpA	SD01;YCR087C-A	143	0.3325	1	NA	Gen	0	HE_gene	362.9844	622.1783	-0.7774	42	NA	0.0444
YPS744	SpA	SD01;YCR088W	591	0.7078	1	NA	Gen	0	HE_gene	256.1601	187.5151	0.45	46	NA	0.037
YPS744	SpA	SD01;YCR090C	182	0.2001	1	NA	Gen	0	HE_gene	205.6608	183.5814	0.1638	38	NA	0.0219
YPS744	SpA	SD01;YCR091W	722	0.3769	0	NA	Gen	0	LE_gene	3.308	0	NA	39	NA	0.041
YPS744	SpA	SD01;YCR092C	1046	0.1988	0	NA	Gen	0	LE_gene	0.0408	34.9297	-9.7425	38	NA	0.0397
YPS744	SpA	SD01;YCR093W	2110	0.1592	1	NA	Gen	0	HE_gene	19.1909	82.989	-2.1125	37	NA	0.03
YPS744	SpA	SD01;YCR094W	390	0.2031	1	NA	Gen	0	HE_gene	42.8168	165.4547	-1.9502	37	NA	0.0306
YPS744	SpA	SD01;YCR095C	362	0.2248	1	NA	Gen	0	HE_gene	30.7233	56.7272	-0.8847	35	NA	0.0412
YPS744	SpA	SD01;YDL001W	430	0.3009	0	NA	Gen	0	HE_gene	56.4417	27.839	1.0197	38	NA	0.0263
YPS744	SpA	SD01;YDL002C	203	0.5163	1	NA	Gen	0	HE_gene	274.6613	116.3438	1.2393	38	NA	0.0359
YPS744	SpA	SD01;YDL003W	564	0.4907	1	NA	Gen	0	HE_gene	149.4031	49.3738	1.5974	41	NA	0.0453
YPS744	SpA	SD01;YDL004W	159	0.2606	1	NA	Gen	0	HE_gene	771.6187	693.0774	0.1549	40	NA	0.0248
YPS744	SpA	SD01;YDL005C	419	0.7193	1	NA	Gen	0	HE_gene	60.2324	29.9397	1.0085	40	NA	0.0587
YPS744	SpA	SD01;YDL006W	281	0.2212	1	NA	Gen	0	HE_gene	76.2118	85.092	-0.159	38	NA	0.0355
YPS744	SpA	SD01;YDL007W	437	0.3816	1	NA	Gen	0	HE_gene	500.7829	217.4572	1.2035	39	NA	0.0312
YPS744	SpA	SD01;YDL010W	231	0.273	1	NA	Gen	0	HE_gene	54.749	74.0606	-0.4359	38	NA	0.033
YPS744	SpA	SD01;YDL012C	108	0.4945	1	NA	Gen	0	HE_gene	388.746	93.497	2.0558	44	NA	0.0363
YPS744	SpA	SD01;YDL013W	615	0.4748	0	NA	Gen	0	HE_gene	72.6187	46.4845	0.6436	42	NA	0.0349
YPS744	SpA	SD01;YDL014W	330	0.4073	1	NA	Gen	0	HE_gene	1544.7794	499.7884	1.628	47	NA	0.0239
YPS744	SpA	SD01;YDL015C	310	0.0611	1	NA	Gen	0	HE_gene	192.8103	249.2323	-0.3703	35	NA	0.0407
YPS744	SpA	SD01;YDL017W	507	0.2118	1	NA	Gen	0	HE_gene	113.755	56.2038	1.0172	40	NA	0.0341
YPS744	SpA	SD01;YDL018C	225	0.198	1	NA	Gen	0	HE_gene	57.9765	262.3714	-2.1781	38	NA	0.018
YPS744	SpA	SD01;YDL019C	1282	0.4108	1	NA	Gen	0	HE_gene	128.9492	67.4958	0.9339	41	NA	0.0376
YPS744	SpA	SD01;YDL020C	536	0.5569	1	NA	Gen	0	HE_gene	179.6249	94.8091	0.9219	38	NA	0.0414
YPS744	SpA	SD01;YDL021W	311	0.3003	1	NA	Gen	0	HE_gene	150.4079	72.2228	1.0584	39	NA	0.0417
YPS744	SpA	SD01;YDL022W	391	0.1882	1	NA	Gen	0	HE_gene	241.7731	100.3224	1.269	44	NA	0.0289
YPS744	SpA	SD01;YDL024C	468	0.1588	0	NA	Gen	0	LE_gene	0.0816	0	NA	39	NA	0.0576
YPS744	SpA	SD01;YDL025C	623	0.4989	1	NA	Gen	0	HE_gene	18.7552	14.707	0.3508	40	NA	0.0331
YPS744	SpA	SD01;YDL029W	391	0.2297	1	NA	Gen	0	HE_gene	98.511	42.8089	1.2024	41	NA	0.0269
YPS744	SpA	SD01;YDL030W	531	0.2885	1	NA	Gen	0	HE_gene	102.6548	60.6657	0.7588	37	NA	0.0445
YPS744	SpA	SD01;YDL031W	992	0.4054	0	NA	Gen	0	HE_gene	288.7166	250.549	0.2046	39	NA	0.0311
YPS744	SpA	SD01;YDL033C	436	0.3025	1	NA	Gen	0	HE_gene	78.3725	129.213	-0.7213	45	NA	0.042
YPS744	SpA	SD01;YDL035C	951	0.2985	1	NA	Gen	0	HE_gene	14.0731	14.707	-0.0636	37	NA	0.0457
YPS744	SpA	SD01;YDL036C	462	0.3408	1	NA	Gen	0	HE_gene	61.441	29.9397	1.0371	40	NA	0.0432
YPS744	SpA	SD01;YDL040C	856	0.2105	1	NA	Gen	0	HE_gene	530.6915	206.6863	1.3604	39	NA	0.0385
YPS744	SpA	SD01;YDL042C	568	0.2493	1	NA	Gen	0	HE_gene	44.5172	49.6366	-0.157	40	NA	0.031
YPS744	SpA	SD01;YDL043C	266	0.3544	1	NA	Gen	0	HE_gene	114.015	195.3967	-0.7772	38	NA	0.0474
YPS744	SpA	SD01;YDL044C	440	0.2504	1	NA	Gen	0	HE_gene	76.9813	28.8882	1.414	35	NA	0.0355
YPS744	SpA	SD01;YDL045C	306	0.1633	1	NA	Gen	0	HE_gene	61.884	40.4454	0.6136	39	NA	0.0402
YPS744	SpA	SD01;YDL046W	173	0.1964	1	NA	Gen	0	HE_gene	121.6735	94.2833	0.3679	42	NA	0.0383
YPS744	SpA	SD01;YDL047W	311	0.1326	1	NA	Gen	0	HE_gene	880.6315	71.6971	3.6186	45	NA	0.0256
YPS744	SpA	SD01;YDL048C	475	0.5059	1	NA	Gen	0	HE_gene	14.9962	12.6063	0.2505	45	NA	0.0363
YPS744	SpA	SD01;YDL049C	268	0.2249	1	NA	Gen	0	HE_gene	18.1283	20.2227	-0.1577	43	NA	0.0397
YPS744	SpA	SD01;YDL051W	275	0.4219	1	NA	Gen	0	HE_gene	1116.8648	776.8644	0.5237	39	NA	0.0302
YPS744	SpA	SD01;YDL052C	303	0.2121	1	NA	Gen	0	HE_gene	53.2546	225.3364	-2.0811	43	NA	0.0252
YPS744	SpA	SD01;YDL053C	185	0.6747	1	NA	Gen	0	HE_gene	372.8088	78.5248	2.2472	42	NA	0.0323
YPS744	SpA	SD01;YDL054C	486	0.0295	1	NA	Gen	0	HE_gene	13.0795	22.0605	-0.7542	40	NA	0.0424
YPS744	SpA	SD01;YDL055C	361	0.1859	1	NA	Gen	0	HE_gene	1477.8986	590.9102	1.3225	42	NA	0.0203
YPS744	SpA	SD01;YDL056W	838	0.4873	1	NA	Gen	0	HE_gene	41.4124	46.2216	-0.1585	38	NA	0.0328
YPS744	SpA	SD01;YDL057W	328	0.1653	1	NA	Gen	0	HE_gene	23.3067	12.3434	0.917	43	NA	0.0405
YPS744	SpA	SD01;YDL058W	1802	0.3984	1	NA	Gen	0	HE_gene	61.8509	101.8997	-0.7203	36	NA	0.0508
YPS744	SpA	SD01;YDL059C	238	0.2932	1	NA	Gen	0	HE_gene	18.6486	12.3434	0.5953	42	NA	0.0347
YPS744	SpA	SD01;YDL060W	788	0.3205	1	NA	Gen	0	HE_gene	178.7728	267.6149	-0.582	40	NA	0.0363
YPS744	SpA	SD01;YDL063C	620	0.1596	1	NA	Gen	0	HE_gene	405.52	143.9199	1.4945	37	NA	0.0317
YPS744	SpA	SD01;YDL064W	151	0.3367	1	NA	Gen	0	HE_gene	144.1239	65.9185	1.1286	40	NA	0.0223
YPS744	SpA	SD01;YDL065C	341	0.6368	1	NA	Gen	0	HE_gene	176.7713	107.6783	0.7152	39	NA	0.0428
YPS744	SpA	SD01;YDL066W	429	0.2303	1	NA	Gen	0	HE_gene	136.3184	494.5285	-1.8591	42	NA	0.0256
YPS744	SpA	SD01;YDL069C	224	0.1762	1	NA	Gen	0	HE_gene	29.9308	17.5963	0.7664	36	NA	0.0652
YPS744	SpA	SD01;YDL070W	636	0.455	1	NA	Gen	0	HE_gene	142.9488	262.1015	-0.8746	38	NA	0.0308
YPS744	SpA	SD01;YDL072C	203	0.1706	1	NA	Gen	0	HE_gene	97.0375	167.5553	-0.788	43	NA	0.0359
YPS744	SpA	SD01;YDL073W	986	0.2185	1	NA	Gen	0	HE_gene	22.9272	52.0002	-1.1815	35	NA	0.0422
YPS744	SpA	SD01;YDL074C	700	0.3467	1	NA	Gen	0	HE_gene	130.4262	178.0586	-0.4491	36	NA	0.0333
YPS744	SpA	SD01;YDL075W	113	0.2814	1	NA	Gen	0	HE_gene	11393.7371	8161.3688	0.4814	36	NA	0.0506
YPS744	SpA	SD01;YDL076C	294	0.37	1	NA	Gen	0	HE_gene	156.4248	83.78	0.9008	41	NA	0.052
YPS744	SpA	SD01;YDL077C	1049	0.1733	0	NA	Gen	0	HE_gene	46.7205	41.7574	0.162	36	NA	0.0378
YPS744	SpA	SD01;YDL078C	343	0.2019	1	NA	Gen	0	HE_gene	130.3203	152.3273	-0.2251	44	NA	0.0475
YPS744	SpA	SD01;YDL079C	501	0.2442	0	NA	Gen	0	LE_gene	3.6318	5.2528	-0.5324	38	NA	0.0485
YPS744	SpA	SD01;YDL080C	580	0.1842	1	NA	Gen	0	HE_gene	31.4189	24.9498	0.3326	41	NA	0.0327
YPS744	SpA	SD01;YDL081C	106	0.3761	1	NA	Gen	0	HE_gene	14323.9483	6616.1909	1.1144	45	NA	0.0125
YPS744	SpA	SD01;YDL084W	446	0.2704	1	NA	Gen	0	HE_gene	1065.2436	569.1126	0.9044	39	NA	0.0201
YPS744	SpA	SD01;YDL085C-A	68	0.8474	1	NA	Gen	0	HE_gene	427.9942	346.1491	0.3062	41	NA	0.0097
YPS744	SpA	SD01;YDL085W	545	0.1792	0	NA	Gen	0	LE_gene	1.0093	2.3635	-1.2276	44	NA	0.0299
YPS744	SpA	SD01;YDL086W	273	0.1616	1	NA	Gen	0	HE_gene	538.6984	362.6915	0.5707	49	NA	0.0304
YPS744	SpA	SD01;YDL087C	264	0.3377	1	NA	Gen	0	HE_gene	47.6614	49.3738	-0.0509	48	NA	0.051
YPS744	SpA	SD01;YDL088C	527	0.5376	1	NA	Gen	0	HE_gene	267.3221	121.8595	1.1334	38	NA	0.0504
YPS744	SpA	SD01;YDL089W	488	0.2536	1	NA	Gen	0	HE_gene	18.2614	29.9397	-0.7133	35	NA	0.0503
YPS744	SpA	SD01;YDL090C	429	0.142	1	NA	Gen	0	LE_gene	11.2446	54.3637	-2.2734	42	NA	0.0432
YPS744	SpA	SD01;YDL091C	455	0.3635	1	NA	Gen	0	HE_gene	36.1287	31.7775	0.1851	39	NA	0.0365
YPS744	SpA	SD01;YDL092W	146	0.4569	1	NA	Gen	0	HE_gene	225.7585	160.4647	0.4925	38	NA	0.0431
YPS744	SpA	SD01;YDL093W	742	0.0887	0	NA	Gen	0	HE_gene	10.0746	59.0908	-2.5522	39	NA	0.0385
YPS744	SpA	SD01;YDL095W	817	0.1456	1	NA	Gen	0	HE_gene	212.9286	668.123	-1.6497	43	NA	0.0334
YPS744	SpA	SD01;YDL097C	433	0.174	1	NA	Gen	0	HE_gene	322.789	245.2939	0.3961	41	NA	0.0391
YPS744	SpA	SD01;YDL098C	194	0.266	0	NA	Gen	0	HE_gene	85.3768	125.2769	-0.5532	37	NA	0.0547
YPS744	SpA	SD01;YDL099W	345	0.7354	1	NA	Gen	0	HE_gene	102.5997	73.2743	0.4856	39	NA	0.0674
YPS744	SpA	SD01;YDL100C	354	0.2765	1	NA	Gen	0	HE_gene	408.8803	316.2047	0.3708	40	NA	0.0225
YPS744	SpA	SD01;YDL101C	513	0.2673	1	NA	Gen	0	HE_gene	44.6542	74.5864	-0.7401	40	NA	0.0311
YPS744	SpA	SD01;YDL102W	1097	0.1954	1	NA	Gen	0	HE_gene	138.0463	47.536	1.5381	39	NA	0.0343
YPS744	SpA	SD01;YDL103C	477	0.2466	1	NA	Gen	0	HE_gene	332.0869	147.8584	1.1673	41	NA	0.0467
YPS744	SpA	SD01;YDL104C	407	0.2102	0	NA	Gen	0	HE_gene	11.7032	122.1247	-3.3834	40	NA	0.0425
YPS744	SpA	SD01;YDL105W	403	0.4457	1	NA	Gen	0	HE_gene	110.8659	45.1724	1.2953	39	NA	0.0413
YPS744	SpA	SD01;YDL106C	552	0.5584	0	NA	Gen	0	HE_gene	210.5768	44.3838	2.2462	39	NA	0.0358
YPS744	SpA	SD01;YDL107W	349	0.1198	1	NA	Gen	0	HE_gene	56.892	33.8782	0.7479	34	NA	0.0492
YPS744	SpA	SD01;YDL108W	299	0.1532	0	NA	Gen	0	HE_gene	45.5174	25.4755	0.8373	40	NA	0.0201
YPS744	SpA	SD01;YDL110C	150	0.533	1	NA	Gen	0	HE_gene	231.949	139.7186	0.7313	47	NA	0.0309
YPS744	SpA	SD01;YDL111C	265	0.1251	1	NA	Gen	0	HE_gene	204.9335	115.2946	0.8298	42	NA	0.0238
YPS744	SpA	SD01;YDL112W	1436	0.1057	1	NA	Gen	0	HE_gene	61.4825	68.5449	-0.1569	37	NA	0.048
YPS744	SpA	SD01;YDL113C	641	0.4484	1	NA	Gen	0	HE_gene	50.6363	72.4857	-0.5175	37	NA	0.0327
YPS744	SpA	SD01;YDL114W	304	0.1478	0	NA	Gen	0	LE_gene	0.1223	0	NA	37	NA	0.0582
YPS744	SpA	SD01;YDL115C	343	0.5212	1	NA	Gen	0	HE_gene	28.7487	71.4342	-1.3131	38	NA	0.0344
YPS744	SpA	SD01;YDL116W	726	0.1527	1	NA	Gen	0	HE_gene	120.3683	165.7152	-0.4613	36	NA	0.039
YPS744	SpA	SD01;YDL117W	888	0.33	1	NA	Gen	0	HE_gene	65.7029	46.2216	0.5074	39	NA	0.0326
YPS744	SpA	SD01;YDL119C	307	0.1485	1	NA	Gen	0	HE_gene	25.6515	17.8591	0.5224	39	NA	0.0422
YPS744	SpA	SD01;YDL120W	173	0.3114	1	NA	Gen	0	HE_gene	160.6456	254.2316	-0.6623	41	NA	0.0362
YPS744	SpA	SD01;YDL121C	149	0.3457	1	NA	Gen	0	HE_gene	47.254	82.4656	-0.8034	36	NA	0.0422
YPS744	SpA	SD01;YDL122W	735	0.4594	1	NA	Gen	0	HE_gene	113.2954	159.1503	-0.4903	39	NA	0.0313
YPS744	SpA	SD01;YDL124W	372	0.3028	1	NA	Gen	0	HE_gene	218.5946	139.1929	0.6512	43	NA	0.0361
YPS744	SpA	SD01;YDL125C	136	0.2466	1	NA	Gen	0	HE_gene	272.2016	241.0949	0.1751	41	NA	0.0402
YPS744	SpA	SD01;YDL126C	835	0.3582	1	NA	Gen	0	HE_gene	693.6267	353.4979	0.9725	42	NA	0.0227
YPS744	SpA	SD01;YDL127W	309	0.32	1	NA	Gen	0	HE_gene	58.6791	70.3851	-0.2624	39	NA	0.0376
YPS744	SpA	SD01;YDL128W	411	0.0524	1	NA	Gen	0	HE_gene	125.2962	44.3838	1.4972	42	NA	0.0356
YPS744	SpA	SD01;YDL129W	291	0.5889	1	NA	Gen	0	HE_gene	56.3933	40.9711	0.4609	43	NA	0.0365
YPS744	SpA	SD01;YDL130W	106	0.3199	1	NA	Gen	0	HE_gene	11283.7729	6536.3307	0.7877	41	NA	0.0605
YPS744	SpA	SD01;YDL130W-A	86	0.5089	1	NA	Gen	0	HE_gene	221.6845	88.2442	1.3289	40	NA	0.0345
YPS744	SpA	SD01;YDL131W	328	0.2699	1	NA	Gen	0	HE_gene	163.6957	37.5561	2.1239	32	NA	0.1405
YPS744	SpA	SD01;YDL132W	815	0.2097	1	NA	Gen	0	HE_gene	129.5692	86.9298	0.5758	36	NA	0.0274
YPS744	SpA	SD01;YDL133W	437	0.2854	1	NA	Gen	0	HE_gene	83.0206	125.2745	-0.5936	38	NA	0.0434
YPS744	SpA	SD01;YDL134C	369	0.2956	1	NA	Gen	0	HE_gene	288.0576	50.4253	2.5141	44	NA	0.1412
YPS744	SpA	SD01;YDL135C	202	0.2749	1	NA	Gen	0	HE_gene	258.3913	97.9589	1.3993	37	NA	0.0312
YPS744	SpA	SD01;YDL137W	181	0.1595	1	NA	Gen	0	HE_gene	503.533	400.2452	0.3312	41	NA	0.0238
YPS744	SpA	SD01;YDL138W	763	0.2319	1	NA	Gen	0	HE_gene	30.7669	36.5046	-0.2467	43	NA	0.0405
YPS744	SpA	SD01;YDL139C	223	0.539	0	NA	Gen	0	HE_gene	32.7798	32.5661	0.0094	39	NA	0.058
YPS744	SpA	SD01;YDL140C	1726	0.3373	1	NA	Gen	0	HE_gene	141.1208	178.8496	-0.3418	41	NA	0.0316
YPS744	SpA	SD01;YDL141W	690	0.2307	1	NA	Gen	0	HE_gene	39.8685	48.5875	-0.2853	40	NA	0.0294
YPS744	SpA	SD01;YDL142C	230	0.0353	0	NA	Gen	0	HE_gene	68.3788	34.141	1.002	38	NA	0.0552
YPS744	SpA	SD01;YDL143W	528	0.2495	1	NA	Gen	0	HE_gene	551.8688	377.6637	0.5472	43	NA	0.0239
YPS744	SpA	SD01;YDL144C	356	0.1691	1	NA	Gen	0	HE_gene	41.2576	96.9097	-1.232	48	NA	0.0345
YPS744	SpA	SD01;YDL145C	1201	0.2203	1	NA	Gen	0	HE_gene	189.0841	249.7581	-0.4015	40	NA	0.03
YPS744	SpA	SD01;YDL146W	491	0.1982	1	NA	Gen	0	HE_gene	34.9002	39.9196	-0.1939	35	NA	0.0379
YPS744	SpA	SD01;YDL147W	445	0.1773	1	NA	Gen	0	HE_gene	695.37	347.4588	1.0009	36	NA	0.0336
YPS744	SpA	SD01;YDL148C	810	0.4353	1	NA	Gen	0	HE_gene	109.9382	157.3125	-0.5169	36	NA	0.0341
YPS744	SpA	SD01;YDL149W	991	0.338	1	NA	Gen	0	HE_gene	9.7282	14.9699	-0.6218	38	NA	0.0387
YPS744	SpA	SD01;YDL150W	422	0.6052	1	NA	Gen	0	HE_gene	142.4441	90.3449	0.6569	44	NA	0.0369
YPS744	SpA	SD01;YDL153C	609	0.6016	1	NA	Gen	0	HE_gene	254.1489	181.2131	0.488	39	NA	0.0446
YPS744	SpA	SD01;YDL154W	903	0.1503	0	NA	Gen	0	LE_gene	0.2115	0	NA	37	NA	0.0538
YPS744	SpA	SD01;YDL155W	429	0.301	1	NA	Gen	0	HE_gene	93.2524	56.2015	0.7305	43	NA	0.0318
YPS744	SpA	SD01;YDL156W	523	0.3564	1	NA	Gen	0	HE_gene	31.8702	17.5963	0.8569	44	NA	0.0452
YPS744	SpA	SD01;YDL157C	117	0.2379	1	NA	Gen	0	HE_gene	250.9064	392.6382	-0.6461	42	NA	0.028
YPS744	SpA	SD01;YDL159W	515	0.3131	1	NA	Gen	0	HE_gene	65.6329	129.4782	-0.9802	39	NA	0.042
YPS744	SpA	SD01;YDL160C	506	0.3083	1	NA	Gen	0	HE_gene	376.8651	107.9388	1.8038	39	NA	0.0289
YPS744	SpA	SD01;YDL161W	457	0.582	1	NA	Gen	0	HE_gene	93.022	111.0933	-0.2561	43	NA	0.0356
YPS744	SpA	SD01;YDL164C	755	0.2957	1	NA	Gen	0	HE_gene	22.3842	38.6076	-0.7864	40	NA	0.0379
YPS744	SpA	SD01;YDL165W	191	0.2108	1	NA	Gen	0	HE_gene	469.3668	130.7879	1.8435	42	NA	0.0434
YPS744	SpA	SD01;YDL166C	197	0.3483	1	NA	Gen	0	HE_gene	261.539	306.2318	-0.2276	41	NA	0.0354
YPS744	SpA	SD01;YDL167C	705	0.4519	1	NA	Gen	0	HE_gene	156.9315	157.3125	-0.0035	38	NA	0.0296
YPS744	SpA	SD01;YDL168W	386	0.1878	1	NA	Gen	0	HE_gene	259.9456	118.4468	1.134	43	NA	0.0345
YPS744	SpA	SD01;YDL169C	224	0.501	1	NA	Gen	0	LE_gene	17.463	14.707	0.2478	41	NA	0.0593
YPS744	SpA	SD01;YDL170W	529	0.1094	1	NA	Gen	0	HE_gene	27.1867	65.3951	-1.2663	39	NA	0.034
YPS744	SpA	SD01;YDL171C	2145	0.2328	1	NA	Gen	0	HE_gene	107.2432	174.6459	-0.7035	41	NA	0.0275
YPS744	SpA	SD01;YDL173W	296	0.6913	1	NA	Gen	0	HE_gene	342.8094	227.7023	0.5903	46	NA	0.0257
YPS744	SpA	SD01;YDL174C	587	0.274	1	NA	Gen	0	HE_gene	91.8845	232.9528	-1.3421	45	NA	0.0317
YPS744	SpA	SD01;YDL175C	342	0.4964	1	NA	Gen	0	HE_gene	122.6583	68.5449	0.8395	39	NA	0.0377
YPS744	SpA	SD01;YDL176W	708	0.1711	1	NA	Gen	0	HE_gene	15.0548	22.8491	-0.6019	37	NA	0.0371
YPS744	SpA	SD01;YDL177C	170	0.3819	1	NA	Gen	0	HE_gene	30.2981	54.1008	-0.8364	40	NA	0.0212
YPS744	SpA	SD01;YDL178W	530	0.2031	1	NA	Gen	0	HE_gene	53.0598	122.6458	-1.2088	39	NA	0.0326
YPS744	SpA	SD01;YDL179W	304	0.3076	1	NA	Gen	0	HE_gene	139.5153	86.4041	0.6913	41	NA	0.0546
YPS744	SpA	SD01;YDL180W	547	0.1988	0	NA	Gen	0	HE_gene	38.403	29.414	0.3847	39	NA	0.0395
YPS744	SpA	SD01;YDL181W	85	0.5565	1	NA	Gen	0	HE_gene	1318.3422	585.1386	1.1719	47	NA	0.0155
YPS744	SpA	SD01;YDL183C	320	0.1695	1	NA	Gen	0	HE_gene	49.1795	158.8921	-1.6919	37	NA	0.053
YPS744	SpA	SD01;YDL186W	277	0.4845	0	NA	Gen	0	LE_gene	1.0501	0	NA	47	NA	0.0492
YPS744	SpA	SD01;YDL189W	453	0.5564	1	NA	Gen	0	HE_gene	31.5395	74.0606	-1.2315	40	NA	0.0508
YPS744	SpA	SD01;YDL190C	961	0.1727	1	NA	Gen	0	HE_gene	106.4699	32.5661	1.709	38	NA	0.035
YPS744	SpA	SD01;YDL192W	181	0.1625	1	NA	Gen	0	HE_gene	907.5886	1663.2145	-0.8739	41	NA	0.0165
YPS744	SpA	SD01;YDL193W	364	0.2226	0	NA	Gen	0	HE_gene	86.9448	92.9689	-0.0966	40	NA	0.0347
YPS744	SpA	SD01;YDL194W	884	0.3327	1	NA	Gen	0	LE_gene	8.7852	4.99	0.816	40	NA	0.0452
YPS744	SpA	SD01;YDL195W	1274	0.4784	1	NA	Gen	0	HE_gene	245.3439	144.9691	0.7591	43	NA	0.0502
YPS744	SpA	SD01;YDL197C	544	0.4764	1	NA	Gen	0	LE_gene	8.6883	37.0303	-2.0916	42	NA	0.0646
YPS744	SpA	SD01;YDL198C	300	0.1409	1	NA	Gen	0	HE_gene	180.7032	127.6357	0.5016	41	NA	0.0321
YPS744	SpA	SD01;YDL199C	687	0.1933	1	NA	Gen	0	HE_gene	24.7977	17.5963	0.4949	39	NA	0.031
YPS744	SpA	SD01;YDL200C	192	0.1739	1	NA	Gen	0	HE_gene	32.164	52.0025	-0.6931	37	NA	0.0403
YPS744	SpA	SD01;YDL201W	286	0.2828	1	NA	Gen	0	HE_gene	229.3314	89.8168	1.3524	39	NA	0.0395
YPS744	SpA	SD01;YDL202W	249	0.3432	1	NA	Gen	0	HE_gene	143.3896	237.9451	-0.7307	43	NA	0.0387
YPS744	SpA	SD01;YDL203C	624	0.2971	1	NA	Gen	0	HE_gene	29.1177	34.6668	-0.2517	41	NA	0.0528
YPS744	SpA	SD01;YDL204W	394	0.4631	1	NA	Gen	0	HE_gene	29.7579	47.2731	-0.6677	41	NA	0.0473
YPS744	SpA	SD01;YDL205C	327	0.2183	1	NA	Gen	0	HE_gene	163.5528	101.3739	0.6901	43	NA	0.031
YPS744	SpA	SD01;YDL206W	761	0.1375	0	NA	Gen	0	LE_gene	4.8526	9.4542	-0.9622	37	NA	0.0459
YPS744	SpA	SD01;YDL207W	538	0.3526	1	NA	Gen	0	HE_gene	85.0008	123.4367	-0.5382	40	NA	0.0414
YPS744	SpA	SD01;YDL208W	173	0.4377	0	NA	Gen	0	HE_gene	1451.6122	489.2804	1.5689	43	NA	0.0326
YPS744	SpA	SD01;YDL209C	341	0.3155	0	NA	Gen	0	HE_gene	59.4636	48.3246	0.2992	41	NA	0.0468
YPS744	SpA	SD01;YDL210W	571	0.0533	0	NA	Gen	0	LE_gene	0.2523	0	NA	40	NA	0.0332
YPS744	SpA	SD01;YDL211C	361	0.3858	1	NA	Gen	0	HE_gene	48.263	34.141	0.4994	40	NA	0.0677
YPS744	SpA	SD01;YDL212W	210	0.134	1	NA	Gen	0	HE_gene	125.6994	275.7593	-1.1334	39	NA	0.0348
YPS744	SpA	SD01;YDL213C	224	0.6585	1	NA	Gen	0	HE_gene	180.1491	215.8799	-0.261	44	NA	0.0413
YPS744	SpA	SD01;YDL214C	693	0.3114	0	NA	Gen	0	LE_gene	1.287	0	NA	39	NA	0.0543
YPS744	SpA	SD01;YDL215C	1092	0.1629	1	NA	Gen	0	HE_gene	23.2203	25.2126	-0.1188	36	NA	0.0332
YPS744	SpA	SD01;YDL216C	455	0.3292	0	NA	Gen	0	HE_gene	26.9002	7.3535	1.8711	37	NA	0.0475
YPS744	SpA	SD01;YDL217C	204	0.28	1	NA	Gen	0	HE_gene	150.0008	125.8003	0.2538	44	NA	0.024
YPS744	SpA	SD01;YDL218W	314	0.3583	0	NA	Gen	0	LE_gene	2.5486	39.6567	-3.9598	43	NA	0.0199
YPS744	SpA	SD01;YDL219W	150	0.1803	1	NA	Gen	0	HE_gene	155.5741	113.7197	0.4521	36	NA	0.0493
YPS744	SpA	SD01;YDL224C	649	0.5043	1	NA	Gen	0	HE_gene	74.6801	35.1925	1.0855	40	NA	0.0446
YPS744	SpA	SD01;YDL225W	551	0.4595	0	NA	Gen	0	HE_gene	186.7003	148.3865	0.3314	38	NA	0.0362
YPS744	SpA	SD01;YDL226C	352	0.5237	1	NA	Gen	0	HE_gene	294.6039	368.9958	-0.3248	43	NA	0.0397
YPS744	SpA	SD01;YDL227C	586	0.2219	0	NA	Gen	0	LE_gene	0	0	NA	41	NA	0.0267
YPS744	SpA	SD01;YDL230W	335	0.2651	1	NA	Gen	0	HE_gene	31.2896	48.8503	-0.6427	46	NA	0.0357
YPS744	SpA	SD01;YDL231C	1125	0.1446	1	NA	Gen	0	HE_gene	20.5061	84.5663	-2.044	40	NA	0.04
YPS744	SpA	SD01;YDL233W	457	0.3798	1	NA	Gen	0	HE_gene	37.6586	32.5661	0.2096	42	NA	0.0349
YPS744	SpA	SD01;YDL234C	745	0.2213	1	NA	Gen	0	HE_gene	70.3684	50.1624	0.4883	38	NA	0.0366
YPS744	SpA	SD01;YDL235C	167	0.1787	1	NA	Gen	0	HE_gene	300.303	146.2811	1.0377	37	NA	0.0218
YPS744	SpA	SD01;YDL236W	310	0.1665	1	NA	Gen	0	HE_gene	566.2384	283.378	0.9987	38	NA	0.0319
YPS744	SpA	SD01;YDL237W	390	0.1204	1	NA	Gen	0	HE_gene	25.6574	121.0732	-2.2384	39	NA	0.0375
YPS744	SpA	SD01;YDL238C	485	0.1924	0	NA	Gen	0	LE_gene	5.4029	17.5963	-1.7035	42	NA	0.0437
YPS744	SpA	SD01;YDL239C	792	0.3918	0	NA	Gen	0	LE_gene	0.2447	2.6264	-3.4243	35	NA	0.0496
YPS744	SpA	SD01;YDL240W	1017	0.1896	1	NA	Gen	0	LE_gene	7.8421	17.0705	-1.1222	37	NA	0.0357
YPS744	SpA	SD01;YDR001C	751	0.2699	1	NA	Gen	0	HE_gene	168.6347	54.6266	1.6262	40	NA	0.0288
YPS744	SpA	SD01;YDR002W	201	0.46	1	NA	Gen	0	HE_gene	2938.8022	958.5869	1.6162	42	NA	0.0231
YPS744	SpA	SD01;YDR004W	448	0.2257	1	NA	Gen	0	HE_gene	46.5859	32.3032	0.5282	39	NA	0.0294
YPS744	SpA	SD01;YDR005C	395	0.3946	0	NA	Gen	0	LE_gene	7.9745	14.4441	-0.857	36	NA	0.0361
YPS744	SpA	SD01;YDR006C	901	0.4043	1	NA	Gen	0	HE_gene	34.5213	69.073	-1.0006	39	NA	0.0336
YPS744	SpA	SD01;YDR007W	224	0.2003	1	NA	Gen	0	HE_gene	33.9351	138.4066	-2.0281	44	NA	0.04
YPS744	SpA	SD01;YDR009W	520	0.1684	1	NA	Gen	0	LE_gene	5.046	4.7271	0.0942	42	NA	0.0384
YPS744	SpA	SD01;YDR011W	1501	0.163	1	NA	Gen	0	HE_gene	239.1039	123.6949	0.9509	39	NA	0.0313
YPS744	SpA	SD01;YDR013W	208	0.1811	1	NA	Gen	0	HE_gene	44.3893	79.0506	-0.8326	35	NA	0.0239
YPS744	SpA	SD01;YDR014W	647	0.2888	1	NA	Gen	0	HE_gene	27.7004	17.0705	0.6984	33	NA	0.0458
YPS744	SpA	SD01;YDR014W-A	174	0.5976	0	NA	Gen	0	LE_gene	1.7255	4.7271	-1.454	38	NA	0.0514
YPS744	SpA	SD01;YDR016C	96	0.4274	1	NA	Gen	0	HE_gene	151.9643	135.7778	0.1625	38	NA	0.0412
YPS744	SpA	SD01;YDR017C	1044	0.4903	1	NA	Gen	0	HE_gene	147.9871	69.3336	1.0938	38	NA	0.0396
YPS744	SpA	SD01;YDR018C	401	0.0964	0	NA	Gen	0	LE_gene	3.0686	2.3635	0.3766	37	NA	0.0322
YPS744	SpA	SD01;YDR019C	399	0.2306	1	NA	Gen	0	HE_gene	254.1642	257.9002	-0.0211	41	NA	0.0333
YPS744	SpA	SD01;YDR020C	232	0.226	1	NA	Gen	0	HE_gene	37.8339	73.7978	-0.9639	38	NA	0.03
YPS744	SpA	SD01;YDR021W	399	0.1761	1	NA	Gen	0	HE_gene	176.6675	120.2822	0.5546	37	NA	0.0425
YPS744	SpA	SD01;YDR022C	197	0.4116	0	NA	Gen	0	HE_gene	59.8128	60.1423	-0.0079	37	NA	0.0556
YPS744	SpA	SD01;YDR023W	462	0.257	1	NA	Gen	0	HE_gene	1320.529	888.7346	0.5713	38	NA	0.0259
YPS744	SpA	SD01;YDR025W	156	0.2997	1	NA	Gen	0	HE_gene	11592.3417	2741.316	2.0802	39	NA	0.0364
YPS744	SpA	SD01;YDR026C	570	0.4371	1	NA	Gen	0	HE_gene	59.7243	48.848	0.29	40	NA	0.0478
YPS744	SpA	SD01;YDR027C	889	0.2677	0	NA	Gen	0	HE_gene	54.5863	67.4958	-0.3063	37	NA	0.0434
YPS744	SpA	SD01;YDR028C	1018	0.6616	1	NA	Gen	0	HE_gene	62.3074	64.8694	-0.0581	39	NA	0.0435
YPS744	SpA	SD01;YDR030C	506	0.3307	0	NA	Gen	0	HE_gene	20.5166	19.4341	0.0782	38	NA	0.0579
YPS744	SpA	SD01;YDR031W	121	0.2546	1	NA	Gen	0	HE_gene	197.5838	236.8959	-0.2618	35	NA	0.0328
YPS744	SpA	SD01;YDR032C	198	0.2432	1	NA	Gen	0	HE_gene	1570.9685	866.9464	0.8576	48	NA	0.0352
YPS744	SpA	SD01;YDR033W	320	0.1167	1	NA	Gen	0	HE_gene	549.8311	242.6651	1.18	40	NA	0.0166
YPS744	SpA	SD01;YDR034C	778	0.2758	1	NA	Gen	0	HE_gene	52.1718	52.263	-0.0025	36	NA	0.0303
YPS744	SpA	SD01;YDR035W	370	0.3016	1	NA	Gen	0	HE_gene	1024.6603	532.8732	0.9433	41	NA	0.0252
YPS744	SpA	SD01;YDR036C	500	0.2463	1	NA	Gen	0	HE_gene	32.8084	25.2126	0.3799	39	NA	0.0359
YPS744	SpA	SD01;YDR041W	203	0.2429	1	NA	Gen	0	HE_gene	155.441	84.0405	0.8872	40	NA	0.0359
YPS744	SpA	SD01;YDR043C	231	0.4503	1	NA	Gen	0	HE_gene	212.7892	172.8105	0.3002	39	NA	0.0388
YPS744	SpA	SD01;YDR044W	328	0.3307	1	NA	Gen	0	HE_gene	199.3176	80.6278	1.3057	43	NA	0.0243
YPS744	SpA	SD01;YDR045C	110	0.1508	1	NA	Gen	0	HE_gene	308.9931	214.0421	0.5297	39	NA	0.0096
YPS744	SpA	SD01;YDR046C	604	0.1266	1	NA	Gen	0	HE_gene	81.4676	163.8797	-1.0083	42	NA	0.032
YPS744	SpA	SD01;YDR047W	362	0.1414	1	NA	Gen	0	HE_gene	221.6398	135.2521	0.7126	44	NA	0.0285
YPS744	SpA	SD01;YDR049W	635	0.4346	1	NA	Gen	0	HE_gene	118.0497	132.8909	-0.1708	39	NA	0.0508
YPS744	SpA	SD01;YDR050C	248	0.1956	1	NA	Gen	0	HE_gene	7688.989	3566.4887	1.1083	45	NA	0.0094
YPS744	SpA	SD01;YDR051C	334	0.2822	1	NA	Gen	0	HE_gene	83.5102	127.1146	-0.6061	40	NA	0.0199
YPS744	SpA	SD01;YDR052C	700	0.4465	1	NA	Gen	0	HE_gene	139.5519	69.0707	1.0147	38	NA	0.0359
YPS744	SpA	SD01;YDR054C	297	0.5275	1	NA	Gen	0	HE_gene	323.2717	96.1211	1.7498	41	NA	0.0145
YPS744	SpA	SD01;YDR055W	449	0.2342	1	NA	Gen	0	HE_gene	301.7591	173.8596	0.7955	41	NA	0.043
YPS744	SpA	SD01;YDR056C	205	0.3378	1	NA	Gen	0	HE_gene	63.5129	186.9941	-1.5579	41	NA	0.0469
YPS744	SpA	SD01;YDR057W	555	0.3098	1	NA	Gen	0	HE_gene	66.9666	46.4845	0.5267	38	NA	0.0534
YPS744	SpA	SD01;YDR058C	326	0.152	0	NA	Gen	0	HE_gene	12.3633	7.3535	0.7496	36	NA	0.0275
YPS744	SpA	SD01;YDR059C	148	0.2331	1	NA	Gen	0	HE_gene	100.2664	102.1626	-0.027	42	NA	0.0333
YPS744	SpA	SD01;YDR060W	1017	0.4135	1	NA	Gen	0	HE_gene	242.9458	226.6508	0.1002	38	NA	0.0395
YPS744	SpA	SD01;YDR061W	538	0.1879	1	NA	Gen	0	HE_gene	17.5647	104.5261	-2.5731	40	NA	0.0525
YPS744	SpA	SD01;YDR062W	561	0.1668	1	NA	Gen	0	HE_gene	250.3359	180.9503	0.4683	39	NA	0.0237
YPS744	SpA	SD01;YDR063W	149	0.3247	1	NA	Gen	0	HE_gene	274.0249	116.6067	1.2327	40	NA	0.0356
YPS744	SpA	SD01;YDR064W	152	0.1968	0	NA	Gen	0	LE_gene	1.4348	1163.4378	-9.6633	40	NA	0.013
YPS744	SpA	SD01;YDR065W	365	0.2151	1	NA	Gen	0	HE_gene	20.6539	57.7764	-1.4841	35	NA	0.0439
YPS744	SpA	SD01;YDR066C	199	0.1553	1	NA	Gen	0	HE_gene	35.5376	39.9196	-0.1678	36	NA	0.0383
YPS744	SpA	SD01;YDR067C	224	0.1536	1	NA	Gen	0	HE_gene	110.0347	72.4857	0.6022	37	NA	0.0385
YPS744	SpA	SD01;YDR068W	306	0.5291	1	NA	Gen	0	HE_gene	62.3667	77.7409	-0.3179	39	NA	0.0426
YPS744	SpA	SD01;YDR069C	926	0.2573	1	NA	Gen	0	HE_gene	35.1654	68.0215	-0.9518	36	NA	0.0475
YPS744	SpA	SD01;YDR070C	93	0.6607	1	NA	Gen	0	HE_gene	124.87	22.0605	2.5009	41	NA	0.0532
YPS744	SpA	SD01;YDR071C	191	0.1982	1	NA	Gen	0	HE_gene	438.2361	143.6571	1.6091	37	NA	0.0365
YPS744	SpA	SD01;YDR072C	527	0.1206	1	NA	Gen	0	HE_gene	148.6901	228.221	-0.6181	42	NA	0.0372
YPS744	SpA	SD01;YDR073W	155	0.3262	1	NA	Gen	0	HE_gene	64.1336	84.8292	-0.4035	40	NA	0.0366
YPS744	SpA	SD01;YDR074W	896	0.2501	1	NA	Gen	0	HE_gene	257.4914	154.9513	0.7327	40	NA	0.0412
YPS744	SpA	SD01;YDR075W	308	0.1283	1	NA	Gen	0	HE_gene	86.9298	89.0328	-0.0345	38	NA	0.0302
YPS744	SpA	SD01;YDR076W	406	0.2321	1	NA	Gen	0	HE_gene	28.1468	49.8995	-0.8261	38	NA	0.041
YPS744	SpA	SD01;YDR077W	315	0.654	1	NA	Gen	0	HE_gene	9776.7469	2178.2402	2.1662	47	NA	0.0228
YPS744	SpA	SD01;YDR078C	223	0.0645	1	NA	Gen	0	HE_gene	73.0613	49.3738	0.5654	34	NA	0.0446
YPS744	SpA	SD01;YDR079C-A	72	0.2782	1	NA	Gen	0	HE_gene	217.2142	247.3969	-0.1877	34	NA	0.0091
YPS744	SpA	SD01;YDR079W	110	0.1986	1	NA	Gen	0	HE_gene	76.4533	104.2656	-0.4476	36	NA	0.0179
YPS744	SpA	SD01;YDR080W	998	0.2145	0	NA	Gen	0	HE_gene	54.7368	48.8503	0.1641	35	NA	0.0414
YPS744	SpA	SD01;YDR081C	926	0.4064	1	NA	Gen	0	HE_gene	85.3472	109.2555	-0.3563	37	NA	0.0368
YPS744	SpA	SD01;YDR082W	493	0.1923	0	NA	Gen	0	HE_gene	10.6608	118.7073	-3.477	38	NA	0.0513
YPS744	SpA	SD01;YDR083W	391	0.3589	1	NA	Gen	0	HE_gene	370.616	365.055	0.0218	38	NA	0.0356
YPS744	SpA	SD01;YDR084C	199	0.0514	1	NA	Gen	0	HE_gene	82.5654	124.7464	-0.5954	40	NA	0.0333
YPS744	SpA	SD01;YDR085C	620	0.4694	1	NA	Gen	0	LE_gene	6.5575	7.3535	-0.1653	38	NA	0.0655
YPS744	SpA	SD01;YDR086C	80	0.1751	1	NA	Gen	0	HE_gene	1136.217	740.0876	0.6185	40	NA	0.0206
YPS744	SpA	SD01;YDR087C	280	0.2622	1	NA	Gen	0	HE_gene	411.7611	226.3879	0.863	39	NA	0.0353
YPS744	SpA	SD01;YDR088C	382	0.5525	1	NA	Gen	0	HE_gene	32.9004	9.4542	1.7991	38	NA	0.0444
YPS744	SpA	SD01;YDR089W	868	0.2581	0	NA	Gen	0	HE_gene	19.2881	12.0806	0.675	36	NA	0.0441
YPS744	SpA	SD01;YDR090C	310	0.1017	1	NA	Gen	0	HE_gene	63.6541	45.4353	0.4864	39	NA	0.0375
YPS744	SpA	SD01;YDR091C	608	0.1821	1	NA	Gen	0	HE_gene	642.5792	434.6538	0.564	38	NA	0.0213
YPS744	SpA	SD01;YDR092W	152	0.32	1	NA	Gen	0	HE_gene	160.7038	52.5259	1.6133	41	NA	0.125
YPS744	SpA	SD01;YDR093W	1612	0.2677	1	NA	Gen	0	HE_gene	13.1687	30.9889	-1.2346	41	NA	0.0673
YPS744	SpA	SD01;YDR096W	894	0.4778	1	NA	Gen	0	HE_gene	34.1233	27.5762	0.3073	36	NA	0.0438
YPS744	SpA	SD01;YDR097C	1243	0.3244	1	NA	Gen	0	HE_gene	63.8593	59.8794	0.0928	38	NA	0.0367
YPS744	SpA	SD01;YDR098C	250	0.3748	1	NA	Gen	0	HE_gene	302.2118	134.7287	1.1655	38	NA	0.0292
YPS744	SpA	SD01;YDR099W	275	0.4302	1	NA	Gen	0	HE_gene	788.4429	247.3922	1.6722	41	NA	0.0346
YPS744	SpA	SD01;YDR100W	143	0.0305	1	NA	Gen	0	HE_gene	85.2705	69.0707	0.304	38	NA	0.0255
YPS744	SpA	SD01;YDR101C	593	0.2694	1	NA	Gen	0	HE_gene	354.8803	198.0208	0.8417	40	NA	0.0325
YPS744	SpA	SD01;YDR103W	915	0.3197	0	NA	Gen	0	LE_gene	1.287	4.99	-1.955	38	NA	0.0486
YPS744	SpA	SD01;YDR104C	1246	0.2988	1	NA	Gen	0	HE_gene	29.2327	32.3032	-0.1441	39	NA	0.05
YPS744	SpA	SD01;YDR105C	474	0.0879	1	NA	Gen	0	HE_gene	30.1274	55.1523	-0.8723	40	NA	0.0323
YPS744	SpA	SD01;YDR106W	284	0.1083	0	NA	Gen	0	HE_gene	17.8965	34.9297	-0.9648	37	NA	0.0398
YPS744	SpA	SD01;YDR108W	698	0.1966	0	NA	Gen	0	HE_gene	39.4715	221.6632	-2.4895	39	NA	0.0362
YPS744	SpA	SD01;YDR109C	704	0.2422	1	NA	Gen	0	HE_gene	45.4617	64.3436	-0.5011	42	NA	0.0457
YPS744	SpA	SD01;YDR110W	563	0.3747	1	NA	Gen	0	HE_gene	122.6374	172.8128	-0.4948	38	NA	0.0402
YPS744	SpA	SD01;YDR111C	507	0.2393	1	NA	Gen	0	HE_gene	35.4257	7.3535	2.2683	42	NA	0.0486
YPS744	SpA	SD01;YDR113C	374	0.642	1	NA	Gen	0	HE_gene	114.9881	37.5561	1.6144	42	NA	0.0418
YPS744	SpA	SD01;YDR116C	285	0.3397	1	NA	Gen	0	HE_gene	100.6564	244.7728	-1.282	43	NA	0.0431
YPS744	SpA	SD01;YDR117C	565	0.2905	1	NA	Gen	0	HE_gene	87.0932	77.2128	0.1737	38	NA	0.0383
YPS744	SpA	SD01;YDR120C	554	0.3307	1	NA	Gen	0	HE_gene	132.7009	69.3336	0.9366	39	NA	0.0356
YPS744	SpA	SD01;YDR121W	203	0.5588	1	NA	Gen	0	HE_gene	232.2181	48.848	2.2491	44	NA	0.049
YPS744	SpA	SD01;YDR122W	1064	0.4921	1	NA	Gen	0	HE_gene	51.9543	69.8593	-0.4272	40	NA	0.0457
YPS744	SpA	SD01;YDR123C	304	0.6013	1	NA	Gen	0	HE_gene	83.5123	123.9601	-0.5698	42	NA	0.0524
YPS744	SpA	SD01;YDR124W	320	0.2394	1	NA	Gen	0	HE_gene	26.9688	54.3637	-1.0113	39	NA	0.0585
YPS744	SpA	SD01;YDR125C	435	0.1441	0	NA	Gen	0	LE_gene	10.7758	37.2932	-1.7911	36	NA	0.0389
YPS744	SpA	SD01;YDR127W	1588	0.2138	1	NA	Gen	0	HE_gene	138.8447	163.6145	-0.2368	40	NA	0.0384
YPS744	SpA	SD01;YDR128W	1148	0.2721	1	NA	Gen	0	HE_gene	16.6754	37.0303	-1.151	39	NA	0.0377
YPS744	SpA	SD01;YDR129C	642	0.2631	0	NA	Gen	0	HE_gene	174.4025	168.8697	0.0465	40	NA	0.0333
YPS744	SpA	SD01;YDR130C	287	0.6124	0	NA	Gen	0	HE_gene	95.4159	78.5272	0.281	39	NA	0.0488
YPS744	SpA	SD01;YDR131C	556	0.0965	1	NA	Gen	0	HE_gene	59.0823	88.2442	-0.5788	36	NA	0.0449
YPS744	SpA	SD01;YDR132C	495	0.1656	1	NA	Gen	0	HE_gene	33.2667	36.7674	-0.1443	37	NA	0.045
YPS744	SpA	SD01;YDR134C	140	0.5198	1	NA	Gen	0	HE_gene	2992.9318	852.4929	1.8118	48	NA	0.0355
YPS744	SpA	SD01;YDR135C	1516	0.1208	1	NA	Gen	0	HE_gene	30.7895	94.5462	-1.6186	38	NA	0.0364
YPS744	SpA	SD01;YDR137W	663	0.3078	1	NA	Gen	0	HE_gene	66.6516	57.253	0.2193	38	NA	0.0407
YPS744	SpA	SD01;YDR138W	752	0.2833	1	NA	Gen	0	HE_gene	142.5832	57.253	1.3164	36	NA	0.0522
YPS744	SpA	SD01;YDR140W	222	0.1488	0	NA	Gen	0	HE_gene	129.8676	106.8873	0.281	38	NA	0.0404
YPS744	SpA	SD01;YDR141C	1698	0.1081	1	NA	Gen	0	HE_gene	50.5847	151.5363	-1.5829	37	NA	0.0398
YPS744	SpA	SD01;YDR142C	371	0.1909	1	NA	Gen	0	HE_gene	28.1339	36.5046	-0.3758	40	NA	0.0358
YPS744	SpA	SD01;YDR143C	601	0.7238	1	NA	Gen	0	HE_gene	38.8763	112.4053	-1.5317	43	NA	0.0441
YPS744	SpA	SD01;YDR144C	596	0.2767	1	NA	Gen	0	HE_gene	103.5651	163.6169	-0.6598	41	NA	0.0469
YPS744	SpA	SD01;YDR146C	709	0.5261	1	NA	Gen	0	HE_gene	50.699	28.8882	0.8115	40	NA	0.0549
YPS744	SpA	SD01;YDR147W	511	0.1837	1	NA	Gen	0	HE_gene	70.6545	64.6065	0.1291	35	NA	0.0397
YPS744	SpA	SD01;YDR148C	457	0.4217	1	NA	Gen	0	HE_gene	283.251	287.0559	-0.0193	42	NA	0.0356
YPS744	SpA	SD01;YDR151C	325	0.39	1	NA	Gen	0	HE_gene	217.1288	48.0617	2.1756	41	NA	0.0481
YPS744	SpA	SD01;YDR152W	266	0.4188	1	NA	Gen	0	HE_gene	416.3447	200.9101	1.0512	43	NA	0.0423
YPS744	SpA	SD01;YDR153C	409	0.5007	1	NA	Gen	0	HE_gene	291.2959	129.213	1.1727	42	NA	0.037
YPS744	SpA	SD01;YDR155C	162	0.2932	1	NA	Gen	0	HE_gene	7379.1289	3863.0198	0.9337	48	NA	0.0245
YPS744	SpA	SD01;YDR156W	138	0.5597	0	NA	Gen	0	HE_gene	256.4616	869.5705	-1.7616	51	NA	0.0336
YPS744	SpA	SD01;YDR158W	365	0.2255	1	NA	Gen	0	HE_gene	277.0256	330.3882	-0.2541	44	NA	0.0228
YPS744	SpA	SD01;YDR159W	1305	0.3645	1	NA	Gen	0	LE_gene	12.3204	30.9912	-1.3308	37	NA	0.0434
YPS744	SpA	SD01;YDR160W	852	0.1672	1	NA	Gen	0	LE_gene	8.2167	16.8076	-1.0325	38	NA	0.043
YPS744	SpA	SD01;YDR161W	386	0.2563	1	NA	Gen	0	HE_gene	134.1085	184.6282	-0.4612	40	NA	0.0411
YPS744	SpA	SD01;YDR162C	236	0.5342	1	NA	Gen	0	HE_gene	186.7704	41.4945	2.1703	40	NA	0.0506
YPS744	SpA	SD01;YDR163W	173	0.6312	1	NA	Gen	0	HE_gene	98.2726	41.4969	1.2438	41	NA	0.0455
YPS744	SpA	SD01;YDR164C	724	0.2475	1	NA	Gen	0	HE_gene	73.7315	90.8706	-0.3015	37	NA	0.0455
YPS744	SpA	SD01;YDR165W	444	0.2157	1	NA	Gen	0	HE_gene	228.098	368.2025	-0.6908	36	NA	0.0419
YPS744	SpA	SD01;YDR166C	972	0.2094	1	NA	Gen	0	HE_gene	75.4824	40.1825	0.9096	35	NA	0.0322
YPS744	SpA	SD01;YDR167W	206	0.4718	1	NA	Gen	0	HE_gene	363.9146	148.9099	1.2892	44	NA	0.0274
YPS744	SpA	SD01;YDR168W	506	0.3616	1	NA	Gen	0	HE_gene	259.2744	184.891	0.4878	36	NA	0.0342
YPS744	SpA	SD01;YDR169C	513	0.6428	1	NA	Gen	0	HE_gene	126.5926	35.9788	1.815	41	NA	0.0383
YPS744	SpA	SD01;YDR170C	2003	0.2978	1	NA	Gen	0	HE_gene	118.0033	82.7262	0.5124	38	NA	0.0343
YPS744	SpA	SD01;YDR171W	375	0.6381	1	NA	Gen	0	HE_gene	106.6985	32.829	1.7005	46	NA	0.0616
YPS744	SpA	SD01;YDR172W	685	0.4626	1	NA	Gen	0	HE_gene	688.8424	730.8963	-0.0855	42	NA	0.0321
YPS744	SpA	SD01;YDR173C	353	0.2957	1	NA	Gen	0	HE_gene	18.5235	58.3045	-1.6543	40	NA	0.0472
YPS744	SpA	SD01;YDR174W	246	0.5362	1	NA	Gen	0	HE_gene	599.0082	232.9504	1.3626	43	NA	0.0243
YPS744	SpA	SD01;YDR175C	322	0.4055	1	NA	Gen	0	HE_gene	61.44	243.9865	-1.9896	41	NA	0.0392
YPS744	SpA	SD01;YDR176W	701	0.5781	1	NA	Gen	0	HE_gene	170.7951	105.8405	0.6904	39	NA	0.0356
YPS744	SpA	SD01;YDR177W	215	0.3402	1	NA	Gen	0	HE_gene	356.6869	115.0294	1.6327	42	NA	0.0278
YPS744	SpA	SD01;YDR178W	181	0.1577	1	NA	Gen	0	HE_gene	336.8091	115.5575	1.5433	42	NA	0.0458
YPS744	SpA	SD01;YDR179W-A	463	0.1126	1	NA	Gen	0	HE_gene	39.1335	24.424	0.6801	36	NA	0.0539
YPS744	SpA	SD01;YDR180W	1493	0.1239	1	NA	Gen	0	HE_gene	56.6738	24.9498	1.1837	35	NA	0.0433
YPS744	SpA	SD01;YDR181C	480	0.4794	1	NA	Gen	0	HE_gene	57.9417	32.5661	0.8312	38	NA	0.0534
YPS744	SpA	SD01;YDR182W	492	0.2401	1	NA	Gen	0	HE_gene	73.6687	52.5259	0.488	37	NA	0.0392
YPS744	SpA	SD01;YDR183W	230	0.2943	1	NA	Gen	0	HE_gene	102.178	78.0014	0.3895	38	NA	0.0433
YPS744	SpA	SD01;YDR184C	296	0.4825	1	NA	Gen	0	HE_gene	243.7505	119.7588	1.0253	34	NA	0.0393
YPS744	SpA	SD01;YDR185C	179	0.2105	1	NA	Gen	0	HE_gene	52.2593	24.1611	1.113	41	NA	0.0296
YPS744	SpA	SD01;YDR186C	870	0.5004	1	NA	Gen	0	HE_gene	21.5409	30.2026	-0.4876	41	NA	0.0402
YPS744	SpA	SD01;YDR188W	546	0.253	1	NA	Gen	0	HE_gene	267.9386	398.668	-0.5733	48	NA	0.0341
YPS744	SpA	SD01;YDR189W	666	0.2764	1	NA	Gen	0	HE_gene	153.1638	162.042	-0.0813	39	NA	0.0365
YPS744	SpA	SD01;YDR190C	463	0.273	1	NA	Gen	0	HE_gene	355.1162	191.7188	0.8893	42	NA	0.0295
YPS744	SpA	SD01;YDR191W	375	0.2655	0	NA	Gen	0	HE_gene	50.3523	57.253	-0.1853	41	NA	0.0399
YPS744	SpA	SD01;YDR192C	430	0.6209	1	NA	Gen	0	HE_gene	46.1322	69.3336	-0.5878	43	NA	0.06
YPS744	SpA	SD01;YDR194C	666	0.3144	1	NA	Gen	0	HE_gene	132.9271	322.2438	-1.2775	36	NA	0.0345
YPS744	SpA	SD01;YDR195W	532	0.4416	1	NA	Gen	0	HE_gene	86.2823	28.6253	1.5918	37	NA	0.0393
YPS744	SpA	SD01;YDR196C	246	0.1771	1	NA	Gen	0	HE_gene	73.6426	152.8507	-1.0535	37	NA	0.027
YPS744	SpA	SD01;YDR197W	389	0.1646	1	NA	Gen	0	HE_gene	81.9392	90.3449	-0.1409	35	NA	0.041
YPS744	SpA	SD01;YDR198C	479	0.0957	0	NA	Gen	0	HE_gene	88.8086	39.6567	1.1631	37	NA	0.0514
YPS744	SpA	SD01;YDR200C	635	0.5493	0	NA	Gen	0	LE_gene	0.7416	35.1925	-5.5684	37	NA	0.0346
YPS744	SpA	SD01;YDR201W	168	0.4488	1	NA	Gen	0	HE_gene	74.6383	91.9198	-0.3005	38	NA	0.0394
YPS744	SpA	SD01;YDR202C	351	0.1856	1	NA	Gen	0	HE_gene	71.3547	39.9196	0.8379	39	NA	0.0294
YPS744	SpA	SD01;YDR204W	329	0.1675	1	NA	Gen	0	HE_gene	75.1328	273.3981	-1.8635	44	NA	0.0347
YPS744	SpA	SD01;YDR205W	726	0.1386	1	NA	Gen	0	HE_gene	31.4656	94.8091	-1.5912	39	NA	0.0363
YPS744	SpA	SD01;YDR206W	889	0.2457	1	NA	Gen	0	HE_gene	85.9686	25.2126	1.7697	37	NA	0.0539
YPS744	SpA	SD01;YDR207C	839	0.72	1	NA	Gen	0	HE_gene	41.5051	22.3233	0.8947	45	NA	0.0365
YPS744	SpA	SD01;YDR208W	778	0.45	1	NA	Gen	0	HE_gene	136.8827	62.7664	1.1249	38	NA	0.0298
YPS744	SpA	SD01;YDR210W	75	0.296	1	NA	Gen	0	HE_gene	953.688	288.8937	1.723	47	NA	0.0395
YPS744	SpA	SD01;YDR211W	712	0.2337	1	NA	Gen	0	HE_gene	165.0859	154.9513	0.0914	37	NA	0.0365
YPS744	SpA	SD01;YDR212W	559	0.2154	1	NA	Gen	0	HE_gene	538.5897	352.7139	0.6107	41	NA	0.0286
YPS744	SpA	SD01;YDR213W	916	0.4352	1	NA	Gen	0	HE_gene	15.9696	54.8895	-1.7812	43	NA	0.0305
YPS744	SpA	SD01;YDR214W	348	0.2651	1	NA	Gen	0	HE_gene	289.194	132.3628	1.1275	42	NA	0.0465
YPS744	SpA	SD01;YDR216W	1331	0.3044	0	NA	Gen	0	LE_gene	3.9019	9.717	-1.3163	36	NA	0.035
YPS744	SpA	SD01;YDR217C	1302	0.4777	1	NA	Gen	0	LE_gene	5.0743	17.3334	-1.7723	39	NA	0.0491
YPS744	SpA	SD01;YDR218C	416	0.2933	0	NA	Gen	0	LE_gene	2.2886	4.99	-1.1245	35	NA	0.0385
YPS744	SpA	SD01;YDR219C	465	0.4646	1	NA	Gen	0	HE_gene	76.4425	40.1825	0.9278	37	NA	0.0443
YPS744	SpA	SD01;YDR221W	702	0.2349	1	NA	Gen	0	HE_gene	36.8818	132.3651	-1.8435	40	NA	0.0577
YPS744	SpA	SD01;YDR222W	415	0.1832	1	NA	Gen	0	HE_gene	48.3598	52.7888	-0.1264	38	NA	0.0248
YPS744	SpA	SD01;YDR223W	501	0.5249	1	NA	Gen	0	LE_gene	2.1918	20.2227	-3.2058	40	NA	0.0661
YPS744	SpA	SD01;YDR224C	131	0.5015	1	NA	Gen	0	HE_gene	25404.229	2250.2049	3.4969	40	NA	0.0202
YPS744	SpA	SD01;YDR226W	222	0.4136	1	NA	Gen	0	HE_gene	1722.1343	616.3927	1.4823	44	NA	0.0224
YPS744	SpA	SD01;YDR227W	1354	0.5873	1	NA	Gen	0	HE_gene	60.5698	19.9598	1.6015	38	NA	0.0661
YPS744	SpA	SD01;YDR228C	633	0.3594	1	NA	Gen	0	HE_gene	86.6168	60.4052	0.52	37	NA	0.0336
YPS744	SpA	SD01;YDR229W	453	0.5409	1	NA	Gen	0	HE_gene	58.2411	28.1019	1.0514	44	NA	0.0352
YPS744	SpA	SD01;YDR231C	205	0.3583	1	NA	Gen	0	HE_gene	72.1935	251.0771	-1.7982	47	NA	0.0291
YPS744	SpA	SD01;YDR232W	548	0.2688	0	NA	Gen	0	HE_gene	100.723	156.2634	-0.6336	47	NA	0.037
YPS744	SpA	SD01;YDR233C	299	0.2861	1	NA	Gen	0	HE_gene	658.6799	652.3692	0.0139	40	NA	0.0344
YPS744	SpA	SD01;YDR234W	693	0.2742	1	NA	Gen	0	HE_gene	61.5749	29.414	1.0658	46	NA	0.0418
YPS744	SpA	SD01;YDR235W	544	0.0481	1	NA	Gen	0	HE_gene	67.6696	117.9187	-0.8012	33	NA	0.0416
YPS744	SpA	SD01;YDR236C	248	0.1367	0	NA	Gen	0	LE_gene	0	62.5058	-Inf	42	NA	0.0335
YPS744	SpA	SD01;YDR237W	292	0.3299	1	NA	Gen	0	HE_gene	103.6034	124.7488	-0.268	40	NA	0.033
YPS744	SpA	SD01;YDR238C	973	0.1907	1	NA	Gen	0	HE_gene	340.2538	356.65	-0.0679	39	NA	0.0342
YPS744	SpA	SD01;YDR239C	787	0.647	1	NA	Gen	0	HE_gene	43.7972	37.5561	0.2218	41	NA	0.0499
YPS744	SpA	SD01;YDR240C	492	0.2903	1	NA	Gen	0	HE_gene	100.0277	111.8796	-0.1615	38	NA	0.0453
YPS744	SpA	SD01;YDR242W	549	0.2119	1	NA	Gen	0	LE_gene	9.3407	27.0504	-1.5341	39	NA	0.037
YPS744	SpA	SD01;YDR243C	588	0.3178	1	NA	Gen	0	HE_gene	21.75	101.3763	-2.2206	39	NA	0.0521
YPS744	SpA	SD01;YDR244W	611	0.4294	0	NA	Gen	0	HE_gene	45.8642	92.7084	-1.0153	40	NA	0.0419
YPS744	SpA	SD01;YDR245W	393	0.1699	1	NA	Gen	0	HE_gene	107.2219	197.2322	-0.8793	39	NA	0.0381
YPS744	SpA	SD01;YDR246W	220	0.3358	1	NA	Gen	0	HE_gene	119.4695	75.375	0.6645	41	NA	0.0392
YPS744	SpA	SD01;YDR247W	463	0.2667	0	NA	Gen	0	HE_gene	14.5195	9.4542	0.619	40	NA	0.0489
YPS744	SpA	SD01;YDR251W	834	0.4545	1	NA	Gen	0	HE_gene	47.7737	43.5952	0.132	38	NA	0.0427
YPS744	SpA	SD01;YDR252W	149	0.5225	1	NA	Gen	0	HE_gene	51.2626	29.414	0.8014	40	NA	0.0289
YPS744	SpA	SD01;YDR253C	191	0.5661	0	NA	Gen	0	LE_gene	2.2071	0	NA	37	NA	0.0347
YPS744	SpA	SD01;YDR254W	458	0.1712	1	NA	Gen	0	HE_gene	32.7854	64.3436	-0.9727	37	NA	0.0428
YPS744	SpA	SD01;YDR255C	421	0.2133	1	NA	Gen	0	HE_gene	37.2352	30.9912	0.2648	36	NA	0.0316
YPS744	SpA	SD01;YDR256C	513	0.3539	1	NA	Gen	0	LE_gene	10.2454	19.6969	-0.943	42	NA	0.0271
YPS744	SpA	SD01;YDR257C	505	0.187	0	NA	Gen	0	HE_gene	27.3386	91.394	-1.7412	36	NA	0.0494
YPS744	SpA	SD01;YDR258C	811	0.2912	1	NA	Gen	0	HE_gene	89.2038	87.1927	0.0329	40	NA	0.039
YPS744	SpA	SD01;YDR259C	390	0.6734	1	NA	Gen	0	HE_gene	50.7283	44.9096	0.1758	37	NA	0.0375
YPS744	SpA	SD01;YDR261C	562	0.144	0	NA	Gen	0	LE_gene	5.2628	36.5046	-2.7942	39	NA	0.0414
YPS744	SpA	SD01;YDR262W	254	0.3616	1	NA	Gen	0	HE_gene	84.4669	97.4355	-0.2061	41	NA	0.0476
YPS744	SpA	SD01;YDR264C	767	0.1832	1	NA	Gen	0	HE_gene	53.584	98.2241	-0.8743	40	NA	0.0352
YPS744	SpA	SD01;YDR265W	337	0.1061	1	NA	Gen	0	HE_gene	69.4776	19.6969	1.8186	38	NA	0.0424
YPS744	SpA	SD01;YDR266C	640	0.383	1	NA	Gen	0	HE_gene	182.696	63.555	1.5234	38	NA	0.0416
YPS744	SpA	SD01;YDR267C	330	0.154	1	NA	Gen	0	HE_gene	61.1281	87.1927	-0.5124	43	NA	0.0342
YPS744	SpA	SD01;YDR268W	379	0.2522	1	NA	Gen	0	LE_gene	13.146	82.2027	-2.6446	40	NA	0.0395
YPS744	SpA	SD01;YDR270W	1004	0.1265	1	NA	Gen	0	HE_gene	20.7382	39.9196	-0.9448	39	NA	0.0438
YPS744	SpA	SD01;YDR272W	274	0.3042	1	NA	Gen	0	HE_gene	66.7481	51.2139	0.3822	39	NA	0.0436
YPS744	SpA	SD01;YDR273W	360	0.5154	1	NA	Gen	0	LE_gene	12.1291	19.4341	-0.6801	41	NA	0.0436
YPS744	SpA	SD01;YDR275W	206	0.2564	1	NA	Gen	0	HE_gene	47.2467	138.93	-1.5561	36	NA	0.0523
YPS744	SpA	SD01;YDR277C	433	0.4294	1	NA	Gen	0	HE_gene	19.3007	7.3535	1.3921	41	NA	0.03
YPS744	SpA	SD01;YDR279W	350	0.2641	0	NA	Gen	0	HE_gene	51.059	32.0404	0.6723	38	NA	0.0579
YPS744	SpA	SD01;YDR280W	305	0.2123	1	NA	Gen	0	HE_gene	202.6215	139.721	0.5362	40	NA	0.0316
YPS744	SpA	SD01;YDR282C	414	0.2715	0	NA	Gen	0	HE_gene	15.8933	49.1132	-1.6277	39	NA	0.0481
YPS744	SpA	SD01;YDR283C	1660	0.2641	0	NA	Gen	0	HE_gene	28.4483	89.5562	-1.6545	37	NA	0.0303
YPS744	SpA	SD01;YDR284C	289	0.0859	1	NA	Gen	0	HE_gene	268.1073	59.8794	2.1627	41	NA	0.0241
YPS744	SpA	SD01;YDR285W	876	0.5297	0	NA	Gen	0	LE_gene	1.0908	4.99	-2.1936	36	NA	0.0487
YPS744	SpA	SD01;YDR287W	292	0.1523	1	NA	Gen	0	HE_gene	90.0601	72.7486	0.308	42	NA	0.033
YPS744	SpA	SD01;YDR288W	305	0.2141	1	NA	Gen	0	HE_gene	81.6116	52.5259	0.6357	36	NA	0.0352
YPS744	SpA	SD01;YDR289C	414	0.5218	1	NA	Gen	0	HE_gene	59.3263	95.0719	-0.6803	38	NA	0.0407
YPS744	SpA	SD01;YDR291W	1077	0.1991	1	NA	Gen	0	HE_gene	18.0415	37.0303	-1.0374	39	NA	0.0346
YPS744	SpA	SD01;YDR292C	621	0.3004	1	NA	Gen	0	HE_gene	397.4113	96.3816	2.0438	37	NA	0.0348
YPS744	SpA	SD01;YDR293C	1251	0.4727	1	NA	Gen	0	HE_gene	165.0483	190.1415	-0.2042	40	NA	0.0352
YPS744	SpA	SD01;YDR294C	589	0.167	1	NA	Gen	0	HE_gene	103.2873	160.7299	-0.638	42	NA	0.039
YPS744	SpA	SD01;YDR295C	674	0.3546	1	NA	Gen	0	HE_gene	50.0006	27.839	0.8448	37	NA	0.044
YPS744	SpA	SD01;YDR296W	226	0.2706	1	NA	Gen	0	HE_gene	217.8188	130.5273	0.7388	43	NA	0.0455
YPS744	SpA	SD01;YDR297W	349	0.0833	1	NA	Gen	0	HE_gene	36.4095	84.8292	-1.2202	43	NA	0.0314
YPS744	SpA	SD01;YDR298C	212	0.2365	1	NA	Gen	0	HE_gene	729.256	273.1329	1.4168	41	NA	0.0376
YPS744	SpA	SD01;YDR299W	535	0.5282	1	NA	Gen	0	HE_gene	228.7138	101.1111	1.1776	38	NA	0.0489
YPS744	SpA	SD01;YDR300C	428	0.2548	1	NA	Gen	0	HE_gene	228.8505	148.9099	0.62	40	NA	0.0381
YPS744	SpA	SD01;YDR301W	1362	0.2201	0	NA	Gen	0	HE_gene	25.1831	47.0102	-0.9005	38	NA	0.0379
YPS744	SpA	SD01;YDR303C	887	0.2285	1	NA	Gen	0	HE_gene	74.684	71.1713	0.0695	35	NA	0.0368
YPS744	SpA	SD01;YDR304C	225	0.2851	1	NA	Gen	0	HE_gene	318.8833	246.0825	0.3739	44	NA	0.0339
YPS744	SpA	SD01;YDR307W	671	0.1011	1	NA	Gen	0	HE_gene	19.2703	49.8995	-1.3726	37	NA	0.0491
YPS744	SpA	SD01;YDR308C	126	0.3602	1	NA	Gen	0	HE_gene	138.836	76.9499	0.8514	39	NA	0.0331
YPS744	SpA	SD01;YDR309C	382	0.5319	0	NA	Gen	0	HE_gene	89.0661	58.3045	0.6113	41	NA	0.0511
YPS744	SpA	SD01;YDR310C	1060	0.6013	1	NA	Gen	0	HE_gene	114.0094	64.3436	0.8253	40	NA	0.0457
YPS744	SpA	SD01;YDR311W	642	0.4061	1	NA	Gen	0	HE_gene	87.8829	113.194	-0.3651	38	NA	0.0363
YPS744	SpA	SD01;YDR313C	290	0.293	1	NA	Gen	0	HE_gene	43.1263	103.4769	-1.2627	43	NA	0.0424
YPS744	SpA	SD01;YDR314C	696	0.1938	1	NA	Gen	0	LE_gene	11.8945	19.9598	-0.7468	37	NA	0.0588
YPS744	SpA	SD01;YDR315C	281	0.0823	1	NA	Gen	0	LE_gene	13.3527	37.0303	-1.4716	35	NA	0.052
YPS744	SpA	SD01;YDR316W	471	0.3016	1	NA	Gen	0	HE_gene	19.209	32.5661	-0.7616	38	NA	0.0516
YPS744	SpA	SD01;YDR320C	667	0.467	1	NA	Gen	0	HE_gene	65.1683	45.6982	0.512	39	NA	0.0517
YPS744	SpA	SD01;YDR321W	381	0.1828	1	NA	Gen	0	HE_gene	286.4269	639.2441	-1.1582	41	NA	0.0305
YPS744	SpA	SD01;YDR322C-A	96	0.3244	1	NA	Gen	0	HE_gene	511.3451	471.6818	0.1165	37	NA	0.0481
YPS744	SpA	SD01;YDR322W	367	0.2368	1	NA	Gen	0	HE_gene	185.9677	92.4455	1.0084	38	NA	0.0357
YPS744	SpA	SD01;YDR323C	531	0.2264	0	NA	Gen	0	HE_gene	18.6252	20.2227	-0.1187	38	NA	0.0451
YPS744	SpA	SD01;YDR324C	777	0.2431	0	NA	Gen	0	LE_gene	2.8442	66.4466	-4.5461	37	NA	0.0351
YPS744	SpA	SD01;YDR325W	1033	0.242	1	NA	Gen	0	HE_gene	88.283	83.2519	0.0847	37	NA	0.0428
YPS744	SpA	SD01;YDR326C	1442	0.4882	1	NA	Gen	0	HE_gene	26.3039	44.6467	-0.7633	37	NA	0.0342
YPS744	SpA	SD01;YDR328C	193	0.5307	1	NA	Gen	0	HE_gene	590.5014	258.954	1.1892	46	NA	0.0274
YPS744	SpA	SD01;YDR329C	439	0.2096	1	NA	Gen	0	HE_gene	76.729	62.5058	0.2958	43	NA	0.0452
YPS744	SpA	SD01;YDR330W	498	0.4682	1	NA	Gen	0	HE_gene	78.4639	62.7687	0.322	41	NA	0.0373
YPS744	SpA	SD01;YDR331W	357	0.1747	0	NA	Gen	0	HE_gene	35.9565	154.1627	-2.1001	38	NA	0.0348
YPS744	SpA	SD01;YDR332W	689	0.1876	1	NA	Gen	0	HE_gene	15.0879	12.6063	0.2592	36	NA	0.0488
YPS744	SpA	SD01;YDR333C	726	0.2883	1	NA	Gen	0	HE_gene	85.3437	81.4141	0.068	38	NA	0.0491
YPS744	SpA	SD01;YDR334W	1513	0.366	0	NA	Gen	0	HE_gene	48.6662	34.4039	0.5003	39	NA	0.0404
YPS744	SpA	SD01;YDR335W	1224	0.117	1	NA	Gen	0	HE_gene	87.9108	38.6052	1.1872	36	NA	0.0307
YPS744	SpA	SD01;YDR336W	317	0.2661	1	NA	Gen	0	HE_gene	27.2546	24.9498	0.1275	37	NA	0.0585
YPS744	SpA	SD01;YDR337W	286	0.2982	1	NA	Gen	0	HE_gene	125.1366	164.9289	-0.3983	40	NA	0.0372
YPS744	SpA	SD01;YDR338C	695	0.194	1	NA	Gen	0	HE_gene	30.9861	14.4441	1.1011	41	NA	0.034
YPS744	SpA	SD01;YDR339C	189	0.1935	1	NA	Gen	0	HE_gene	759.7552	354.547	1.0996	39	NA	0.0368
YPS744	SpA	SD01;YDR346C	483	0.4207	1	NA	Gen	0	HE_gene	255.8123	123.1715	1.0544	40	NA	0.0253
YPS744	SpA	SD01;YDR347W	321	0.3154	1	NA	Gen	0	HE_gene	147.7219	89.5562	0.722	42	NA	0.0352
YPS744	SpA	SD01;YDR348C	498	0.6918	1	NA	Gen	0	HE_gene	175.232	66.1814	1.4048	42	NA	0.0353
YPS744	SpA	SD01;YDR349C	596	0.2277	0	NA	Gen	0	HE_gene	10.8187	153.1112	-3.823	42	NA	0.0413
YPS744	SpA	SD01;YDR350C	669	0.0989	0	NA	Gen	0	HE_gene	11.2547	32.3032	-1.5212	36	NA	0.0475
YPS744	SpA	SD01;YDR351W	864	0.3607	0	NA	Gen	0	HE_gene	53.9666	54.1008	-0.0036	39	NA	0.0451
YPS744	SpA	SD01;YDR352W	314	0.1493	1	NA	Gen	0	HE_gene	66.1508	73.5349	-0.1527	41	NA	0.0294
YPS744	SpA	SD01;YDR353W	319	0.2967	1	NA	Gen	0	HE_gene	904.7598	292.8275	1.6275	45	NA	0.0188
YPS744	SpA	SD01;YDR354W	380	0.1938	1	NA	Gen	0	HE_gene	87.3292	66.4466	0.3943	43	NA	0.0411
YPS744	SpA	SD01;YDR356W	944	0.4872	1	NA	Gen	0	HE_gene	36.2918	34.9297	0.0552	34	NA	0.0414
YPS744	SpA	SD01;YDR357C	136	0.2548	0	NA	Gen	0	LE_gene	0	2.6264	-Inf	34	NA	0.0186
YPS744	SpA	SD01;YDR358W	557	0.3537	1	NA	Gen	0	HE_gene	81.8527	28.1019	1.5424	40	NA	0.0532
YPS744	SpA	SD01;YDR359C	982	0.4764	1	NA	Gen	0	HE_gene	60.2087	34.4039	0.8074	41	NA	0.0464
YPS744	SpA	SD01;YDR361C	283	0.2911	1	NA	Gen	0	HE_gene	255.988	178.5844	0.5195	38	NA	0.0411
YPS744	SpA	SD01;YDR362C	668	0.2474	1	NA	Gen	0	HE_gene	94.5122	117.1324	-0.3096	41	NA	0.0411
YPS744	SpA	SD01;YDR363W	456	0.4788	1	NA	Gen	0	HE_gene	34.9667	39.131	-0.1623	37	NA	0.0525
YPS744	SpA	SD01;YDR363W-A	89	0.589	1	NA	Gen	0	HE_gene	758.0924	513.702	0.5614	37	NA	0.0296
YPS744	SpA	SD01;YDR364C	456	0.3687	1	NA	Gen	0	HE_gene	95.4734	92.1826	0.0506	39	NA	0.0416
YPS744	SpA	SD01;YDR365C	629	0.5675	1	NA	Gen	0	HE_gene	229.7625	214.5702	0.0987	38	NA	0.0344
YPS744	SpA	SD01;YDR367W	209	0.0792	1	NA	Gen	0	HE_gene	45.6331	219.8207	-2.2682	36	NA	0.0309
YPS744	SpA	SD01;YDR368W	312	0.2011	1	NA	Gen	0	HE_gene	441.8337	141.2935	1.6448	40	NA	0.0405
YPS744	SpA	SD01;YDR369C	857	0.4637	0	NA	Gen	0	HE_gene	13.375	30.4655	-1.1876	38	NA	0.0662
YPS744	SpA	SD01;YDR370C	454	0.2573	0	NA	Gen	0	HE_gene	58.9914	108.2017	-0.8751	39	NA	0.0525
YPS744	SpA	SD01;YDR371W	481	0.1725	1	NA	Gen	0	HE_gene	15.7685	27.0504	-0.7786	36	NA	0.0332
YPS744	SpA	SD01;YDR372C	347	0.2254	1	NA	Gen	0	HE_gene	147.7599	93.2342	0.6643	37	NA	0.0201
YPS744	SpA	SD01;YDR373W	190	0.1365	1	NA	Gen	0	HE_gene	157.2271	191.7188	-0.2861	38	NA	0.0366
YPS744	SpA	SD01;YDR374C	306	0.343	0	NA	Gen	0	LE_gene	2.2963	0	NA	36	NA	0.0358
YPS744	SpA	SD01;YDR375C	456	0.2083	0	NA	Gen	0	HE_gene	45.386	112.6682	-1.3118	40	NA	0.0336
YPS744	SpA	SD01;YDR376W	493	0.2174	0	NA	Gen	0	HE_gene	20.1008	42.8089	-1.0907	40	NA	0.0452
YPS744	SpA	SD01;YDR377W	101	0.2208	1	NA	Gen	0	HE_gene	1524.5887	800.7673	0.929	43	NA	0.0229
YPS744	SpA	SD01;YDR380W	635	0.1466	1	NA	Gen	0	HE_gene	1145.6811	555.4571	1.0445	39	NA	0.0325
YPS744	SpA	SD01;YDR381W	185	0.3947	0	NA	Gen	0	LE_gene	0.4154	269.7179	-9.3427	38	NA	0.0192
YPS744	SpA	SD01;YDR382W	110	0.475	1	NA	Gen	0	HE_gene	7657.4315	3676.5608	1.0585	47	NA	0.009
YPS744	SpA	SD01;YDR383C	238	0.2988	1	NA	Gen	0	HE_gene	132.6155	37.5561	1.8201	39	NA	0.0404
YPS744	SpA	SD01;YDR384C	275	0.1219	1	NA	Gen	0	HE_gene	80.9972	84.8292	-0.0667	47	NA	0.029
YPS744	SpA	SD01;YDR386W	632	0.2895	0	NA	Gen	0	HE_gene	40.8774	59.3537	-0.538	39	NA	0.0474
YPS744	SpA	SD01;YDR387C	555	0.0675	0	NA	Gen	0	LE_gene	9.9628	61.1938	-2.6188	40	NA	0.0468
YPS744	SpA	SD01;YDR388W	467	0.3807	1	NA	Gen	0	HE_gene	214.011	314.1017	-0.5535	46	NA	0.0345
YPS744	SpA	SD01;YDR389W	654	0.5513	1	NA	Gen	0	HE_gene	79.8168	22.3233	1.8381	41	NA	0.0402
YPS744	SpA	SD01;YDR390C	636	0.2658	1	NA	Gen	0	HE_gene	62.3921	127.1123	-1.0267	38	NA	0.0513
YPS744	SpA	SD01;YDR391C	232	0.2101	0	NA	Gen	0	HE_gene	147.4577	120.5474	0.2907	41	NA	0.0458
YPS744	SpA	SD01;YDR392W	337	0.4341	0	NA	Gen	0	HE_gene	85.7107	59.3537	0.5301	42	NA	0.0276
YPS744	SpA	SD01;YDR393W	456	0.3478	1	NA	Gen	0	HE_gene	43.0061	127.6381	-1.5694	38	NA	0.0489
YPS744	SpA	SD01;YDR394W	428	0.2843	1	NA	Gen	0	HE_gene	460.0708	68.0215	2.7578	43	NA	0.028
YPS744	SpA	SD01;YDR395W	944	0.0955	1	NA	Gen	0	HE_gene	174.3168	240.832	-0.4663	37	NA	0.0289
YPS744	SpA	SD01;YDR397C	137	0.3175	0	NA	Gen	0	HE_gene	296.4116	134.4658	1.1404	41	NA	0.0217
YPS744	SpA	SD01;YDR398W	643	0.3129	1	NA	Gen	0	HE_gene	213.8315	256.5881	-0.263	41	NA	0.0388
YPS744	SpA	SD01;YDR399W	221	0.2328	1	NA	Gen	0	HE_gene	1800.1336	1236.9773	0.5413	39	NA	0.0165
YPS744	SpA	SD01;YDR400W	340	0.157	1	NA	Gen	0	HE_gene	16.0968	41.7574	-1.3753	39	NA	0.0283
YPS744	SpA	SD01;YDR402C	489	0.1277	0	NA	Gen	0	LE_gene	0.0816	2.3635	-4.8571	39	NA	0.0374
YPS744	SpA	SD01;YDR403W	536	0.1782	0	NA	Gen	0	LE_gene	1.937	0	NA	37	NA	0.0354
YPS744	SpA	SD01;YDR404C	150	0.1651	0	NA	Gen	0	HE_gene	156.6106	218.2481	-0.4788	38	NA	0.0199
YPS744	SpA	SD01;YDR405W	263	0.3489	1	NA	Gen	0	HE_gene	281.9967	84.5663	1.7375	47	NA	0.0417
YPS744	SpA	SD01;YDR406W	1537	0.211	0	NA	Gen	0	LE_gene	6.0888	20.7484	-1.7688	42	NA	0.0355
YPS744	SpA	SD01;YDR407C	1289	0.1717	1	NA	Gen	0	HE_gene	36.137	40.1825	-0.1531	37	NA	0.0403
YPS744	SpA	SD01;YDR408C	214	0.1843	1	NA	Gen	0	HE_gene	196.3431	272.87	-0.4748	48	NA	0.0388
YPS744	SpA	SD01;YDR409W	895	0.5314	1	NA	Gen	0	HE_gene	45.2655	54.3637	-0.2642	40	NA	0.0432
YPS744	SpA	SD01;YDR411C	341	0.227	1	NA	Gen	0	HE_gene	92.0396	138.6695	-0.5913	45	NA	0.0528
YPS744	SpA	SD01;YDR412W	235	0.5282	1	NA	Gen	0	HE_gene	175.2017	179.3777	-0.034	39	NA	0.0326
YPS744	SpA	SD01;YDR414C	362	0.0203	1	NA	Gen	0	HE_gene	18.1715	59.6165	-1.714	37	NA	0.0441
YPS744	SpA	SD01;YDR415C	374	0.2109	1	NA	Gen	0	HE_gene	42.8517	159.6808	-1.8978	41	NA	0.0444
YPS744	SpA	SD01;YDR416W	861	0.161	1	NA	Gen	0	HE_gene	64.7536	80.1021	-0.3069	40	NA	0.0456
YPS744	SpA	SD01;YDR419W	632	0.2229	1	NA	Gen	0	LE_gene	4.455	24.424	-2.4548	38	NA	0.04
YPS744	SpA	SD01;YDR421W	954	0.3192	1	NA	Gen	0	HE_gene	11.7872	7.0906	0.7332	40	NA	0.0436
YPS744	SpA	SD01;YDR422C	821	0.5547	1	NA	Gen	0	HE_gene	34.7067	56.7272	-0.7088	39	NA	0.0383
YPS744	SpA	SD01;YDR423C	422	0.4016	0	NA	Gen	0	LE_gene	6.9628	22.5862	-1.6977	42	NA	0.066
YPS744	SpA	SD01;YDR424C	92	0.1562	0	NA	Gen	0	HE_gene	98.288	35.4554	1.471	39	NA	0.047
YPS744	SpA	SD01;YDR425W	625	0.3065	1	NA	Gen	0	HE_gene	66.5404	27.839	1.2571	37	NA	0.0421
YPS744	SpA	SD01;YDR427W	378	0.1015	1	NA	Gen	0	HE_gene	248.7411	144.4434	0.7841	34	NA	0.033
YPS744	SpA	SD01;YDR428C	261	0.1446	1	NA	Gen	0	HE_gene	48.2682	22.3233	1.1125	36	NA	0.0433
YPS744	SpA	SD01;YDR429C	274	0.4758	1	NA	Gen	0	HE_gene	1696.497	836.9973	1.0193	41	NA	0.0291
YPS744	SpA	SD01;YDR430C	989	0.245	1	NA	Gen	0	HE_gene	49.9452	115.0317	-1.2036	38	NA	0.0414
YPS744	SpA	SD01;YDR432W	418	0.6788	1	NA	Gen	0	HE_gene	1498.5759	413.3749	1.8581	49	NA	0.0414
YPS744	SpA	SD01;YDR434W	533	0.1131	1	NA	Gen	0	HE_gene	32.6729	73.5349	-1.1703	37	NA	0.0411
YPS744	SpA	SD01;YDR435C	328	0.1382	0	NA	Gen	0	HE_gene	61.0681	52.263	0.2246	41	NA	0.0405
YPS744	SpA	SD01;YDR436W	709	0.4794	0	NA	Gen	0	HE_gene	44.443	34.9297	0.3475	43	NA	0.0394
YPS744	SpA	SD01;YDR437W	128	0.0845	1	NA	Gen	0	HE_gene	16.1582	16.8076	-0.0569	43	NA	0.0465
YPS744	SpA	SD01;YDR439W	347	0.5654	1	NA	Gen	0	HE_gene	19.0354	27.0504	-0.507	37	NA	0.0487
YPS744	SpA	SD01;YDR440W	584	0.3212	1	NA	Gen	0	LE_gene	11.0686	16.8076	-0.6026	36	NA	0.0393
YPS744	SpA	SD01;YDR441C	181	0.0815	1	NA	Gen	0	HE_gene	100.6878	87.9813	0.1946	42	NA	0.0421
YPS744	SpA	SD01;YDR443C	1422	0.3356	1	NA	Gen	0	HE_gene	15.7145	63.2921	-2.0099	39	NA	0.0415
YPS744	SpA	SD01;YDR444W	687	0.3232	0	NA	Gen	0	HE_gene	50.7126	84.3034	-0.7332	40	NA	0.046
YPS744	SpA	SD01;YDR446W	301	0.559	0	NA	Gen	0	LE_gene	0.5785	0	NA	35	NA	0.0439
YPS744	SpA	SD01;YDR447C	136	0.3849	1	NA	Gen	0	HE_gene	27.6397	128.1615	-2.2131	38	NA	0.0163
YPS744	SpA	SD01;YDR448W	434	0.302	1	NA	Gen	0	HE_gene	70.2875	124.2254	-0.8216	40	NA	0.0391
YPS744	SpA	SD01;YDR449C	440	0.1676	1	NA	Gen	0	HE_gene	387.9751	445.1548	-0.1983	33	NA	0.0378
YPS744	SpA	SD01;YDR451C	354	0.54	1	NA	Gen	0	HE_gene	105.226	54.8895	0.9389	42	NA	0.0432
YPS744	SpA	SD01;YDR452W	663	0.2863	0	NA	Gen	0	HE_gene	11.4739	87.4556	-2.9302	39	NA	0.0363
YPS744	SpA	SD01;YDR453C	196	0.1784	1	NA	Gen	0	HE_gene	53.4703	37.8189	0.4996	43	NA	0.0457
YPS744	SpA	SD01;YDR454C	187	0.2736	1	NA	Gen	0	HE_gene	689.04	610.0907	0.1756	42	NA	0.0337
YPS744	SpA	SD01;YDR456W	633	0.1642	1	NA	Gen	0	HE_gene	38.7923	81.4141	-1.0695	39	NA	0.0325
YPS744	SpA	SD01;YDR457W	3267	0.2129	1	NA	Gen	0	HE_gene	27.0201	95.8582	-1.8269	38	NA	0.0329
YPS744	SpA	SD01;YDR458C	663	0.3966	1	NA	Gen	0	HE_gene	64.5922	89.0328	-0.463	37	NA	0.0527
YPS744	SpA	SD01;YDR459C	379	0.0867	0	NA	Gen	0	LE_gene	7.8905	60.668	-2.9427	42	NA	0.0456
YPS744	SpA	SD01;YDR460W	321	0.2826	1	NA	Gen	0	HE_gene	58.1679	62.2429	-0.0977	39	NA	0.03
YPS744	SpA	SD01;YDR462W	147	0.4231	1	NA	Gen	0	HE_gene	499.8005	158.8898	1.6533	47	NA	0.045
YPS744	SpA	SD01;YDR463W	518	0.4433	1	NA	Gen	0	HE_gene	196.0106	115.0294	0.7689	43	NA	0.0409
YPS744	SpA	SD01;YDR464W	1433	0.6646	0	NA	Gen	0	HE_gene	22.3999	34.141	-0.608	40	NA	0.0512
YPS744	SpA	SD01;YDR465C	412	0.2629	1	NA	Gen	0	HE_gene	131.2762	143.9223	-0.1327	41	NA	0.0362
YPS744	SpA	SD01;YDR466W	898	0.4284	0	NA	Gen	0	HE_gene	20.4448	62.2429	-1.6062	39	NA	0.0441
YPS744	SpA	SD01;YDR468C	224	0.5146	1	NA	Gen	0	HE_gene	97.8143	29.6768	1.7207	40	NA	0.0252
YPS744	SpA	SD01;YDR469W	175	0.6571	0	NA	Gen	0	HE_gene	325.8315	156.2634	1.0601	37	NA	0.0549
YPS744	SpA	SD01;YDR470C	503	0.1963	1	NA	Gen	0	HE_gene	78.2101	56.4644	0.47	38	NA	0.0423
YPS744	SpA	SD01;YDR472W	283	0.2563	1	NA	Gen	0	HE_gene	167.9935	75.8984	1.1463	41	NA	0.0399
YPS744	SpA	SD01;YDR473C	468	0.4409	1	NA	Gen	0	HE_gene	98.6658	49.8995	0.9835	38	NA	0.0404
YPS744	SpA	SD01;YDR475C	873	0.5164	1	NA	Gen	0	LE_gene	13.6381	28.1019	-1.043	43	NA	0.0365
YPS744	SpA	SD01;YDR476C	224	0.0898	1	NA	Gen	0	HE_gene	86.9395	263.6834	-1.6007	51	NA	0.0207
YPS744	SpA	SD01;YDR477W	633	0.3647	1	NA	Gen	0	HE_gene	116.3535	46.4845	1.3237	40	NA	0.0247
YPS744	SpA	SD01;YDR479C	554	0.2751	1	NA	Gen	0	HE_gene	26.5388	52.0002	-0.9704	40	NA	0.0426
YPS744	SpA	SD01;YDR480W	323	0.5878	1	NA	Gen	0	HE_gene	71.5143	36.5046	0.9702	43	NA	0.0453
YPS744	SpA	SD01;YDR481C	566	0.2748	1	NA	Gen	0	HE_gene	71.0326	69.3336	0.0349	44	NA	0.0333
YPS744	SpA	SD01;YDR482C	135	0.6985	1	NA	Gen	0	HE_gene	56.0211	75.9008	-0.4381	52	NA	0.0294
YPS744	SpA	SD01;YDR483W	442	0.191	1	NA	Gen	0	HE_gene	142.6936	375.0373	-1.3941	40	NA	0.0594
YPS744	SpA	SD01;YDR484W	641	0.2407	1	NA	Gen	0	HE_gene	91.857	48.3246	0.9266	34	NA	0.0405
YPS744	SpA	SD01;YDR485C	800	0.6416	1	NA	Gen	0	HE_gene	42.8454	60.1423	-0.4892	38	NA	0.0527
YPS744	SpA	SD01;YDR486C	229	0.5801	1	NA	Gen	0	HE_gene	186.6383	73.272	1.3489	39	NA	0.0304
YPS744	SpA	SD01;YDR487C	208	0.2998	0	NA	Gen	0	HE_gene	475.2698	179.9011	1.4015	46	NA	0.0351
YPS744	SpA	SD01;YDR488C	528	0.3332	0	NA	Gen	0	HE_gene	63.477	54.8895	0.2097	50	NA	0.0619
YPS744	SpA	SD01;YDR489W	294	0.2852	1	NA	Gen	0	HE_gene	130.375	52.5259	1.3116	40	NA	0.0362
YPS744	SpA	SD01;YDR490C	765	0.3601	1	NA	Gen	0	HE_gene	32.3724	48.848	-0.5935	44	NA	0.05
YPS744	SpA	SD01;YDR492W	316	0.0462	1	NA	Gen	0	HE_gene	95.2131	51.7373	0.88	42	NA	0.0315
YPS744	SpA	SD01;YDR494W	361	0.4874	1	NA	Gen	0	HE_gene	137.7243	184.3676	-0.4208	37	NA	0.0543
YPS744	SpA	SD01;YDR495C	1011	0.1911	1	NA	Gen	0	HE_gene	121.4013	24.424	2.3134	34	NA	0.0514
YPS744	SpA	SD01;YDR496C	656	0.3058	0	NA	Gen	0	HE_gene	417.4958	222.7077	0.9066	37	NA	0.0304
YPS744	SpA	SD01;YDR497C	584	0.1147	1	NA	Gen	0	HE_gene	587.7103	1315.5162	-1.1625	44	NA	0.0319
YPS744	SpA	SD01;YDR498C	383	0.1934	1	NA	Gen	0	HE_gene	51.7916	93.7599	-0.8563	43	NA	0.0476
YPS744	SpA	SD01;YDR499W	746	0.202	1	NA	Gen	0	HE_gene	42.9813	82.2051	-0.9355	35	NA	0.037
YPS744	SpA	SD01;YDR500C	87	0.5818	1	NA	Gen	0	HE_gene	103.5919	78.262	0.4045	36	NA	0.0842
YPS744	SpA	SD01;YDR501W	523	0.4087	1	NA	Gen	0	HE_gene	31.7221	19.9598	0.6684	40	NA	0.0496
YPS744	SpA	SD01;YDR502C	384	0.253	1	NA	Gen	0	HE_gene	12942.0259	2435.3401	2.4099	42	NA	0.0277
YPS744	SpA	SD01;YDR503C	278	0.0323	1	NA	Gen	0	HE_gene	28.0172	55.4152	-0.984	41	NA	0.037
YPS744	SpA	SD01;YDR505C	833	0.4669	1	NA	Gen	0	HE_gene	67.3988	62.5058	0.1087	37	NA	0.042
YPS744	SpA	SD01;YDR506C	609	0.2052	0	NA	Gen	0	LE_gene	1.1978	12.3434	-3.3653	40	NA	0.0563
YPS744	SpA	SD01;YDR507C	1151	0.4466	1	NA	Gen	0	HE_gene	167.6429	61.7172	1.4416	38	NA	0.0335
YPS744	SpA	SD01;YDR514C	483	0.2306	0	NA	Gen	0	HE_gene	392.8511	107.9388	1.8638	38	NA	0.0537
YPS744	SpA	SD01;YDR515W	450	0.5242	1	NA	Gen	0	HE_gene	52.4883	44.1209	0.2505	36	NA	0.054
YPS744	SpA	SD01;YDR516C	500	0.2142	1	NA	Gen	0	HE_gene	79.2006	34.9297	1.1811	44	NA	0.0266
YPS744	SpA	SD01;YDR517W	370	0.355	1	NA	Gen	0	HE_gene	104.6047	83.5148	0.3248	48	NA	0.0364
YPS744	SpA	SD01;YDR518W	517	0.1463	1	NA	Gen	0	LE_gene	10.8138	21.7976	-1.0113	38	NA	0.0341
YPS744	SpA	SD01;YDR520C	772	0.2299	1	NA	Gen	0	HE_gene	15.5061	17.5963	-0.1824	37	NA	0.0384
YPS744	SpA	SD01;YDR522C	469	0.1999	0	NA	Gen	0	LE_gene	0.6932	4.99	-2.8477	34	NA	0.0417
YPS744	SpA	SD01;YDR523C	490	0.2527	0	NA	Gen	0	LE_gene	0.9124	0	NA	38	NA	0.038
YPS744	SpA	SD01;YDR524C	482	0.2879	1	NA	Gen	0	HE_gene	85.5762	61.9801	0.4654	36	NA	0.0407
YPS744	SpA	SD01;YDR524C-B	66	0.2202	1	NA	Gen	0	HE_gene	21542.0877	12253.5302	0.814	53	NA	0.0348
YPS744	SpA	SD01;YDR527W	431	0.4287	1	NA	Gen	0	HE_gene	136.4526	153.1136	-0.1662	40	NA	0.0508
YPS744	SpA	SD01;YDR528W	421	0.5696	1	NA	Gen	0	HE_gene	28.7912	34.6668	-0.2679	39	NA	0.048
YPS744	SpA	SD01;YDR529C	127	0.1772	1	NA	Gen	0	HE_gene	1058.8022	575.4192	0.8797	41	NA	0.0312
YPS744	SpA	SD01;YDR530C	325	0.3056	1	NA	Gen	0	HE_gene	44.244	26.7875	0.7239	41	NA	0.0389
YPS744	SpA	SD01;YDR531W	359	0.1603	0	NA	Gen	0	HE_gene	240.0982	157.052	0.6124	40	NA	0.0254
YPS744	SpA	SD01;YDR532C	385	0.2763	1	NA	Gen	0	HE_gene	55.5645	99.8014	-0.8449	35	NA	0.0579
YPS744	SpA	SD01;YDR533C	237	0.2134	1	NA	Gen	0	HE_gene	72.1597	27.3133	1.4016	40	NA	0.0266
YPS744	SpA	SD01;YDR534C	419	0.5324	0	NA	Gen	0	LE_gene	0.9201	12.0806	-3.7148	48	NA	0.0453
YPS744	SpA	SD01;YDR536W	569	0.1417	0	NA	Gen	0	LE_gene	0.1223	0	NA	41	NA	0.0333
YPS744	SpA	SD01;YDR538W	242	0.1411	1	NA	Gen	0	HE_gene	25.4274	65.3951	-1.3628	42	NA	0.0255
YPS744	SpA	SD01;YDR539W	503	0.1934	1	NA	Gen	0	HE_gene	408.1397	260.0079	0.6505	42	NA	0.0344
YPS744	SpA	SD01;YDR541C	344	0.1998	0	NA	Gen	0	LE_gene	1.0755	7.6164	-2.8241	39	NA	0.0435
YPS744	SpA	SD01;YEL001C	225	0.196	1	NA	Gen	0	HE_gene	194.8906	544.1698	-1.4814	40	NA	0.0295
YPS744	SpA	SD01;YEL002C	430	0.1612	1	NA	Gen	0	HE_gene	59.8027	212.993	-1.8325	37	NA	0.0371
YPS744	SpA	SD01;YEL006W	335	0.1558	0	NA	Gen	0	HE_gene	95.7439	115.297	-0.2681	38	NA	0.0367
YPS744	SpA	SD01;YEL007W	649	0.6132	1	NA	Gen	0	HE_gene	175.3463	104.2632	0.75	38	NA	0.0231
YPS744	SpA	SD01;YEL009C	282	0.4938	1	NA	Gen	0	HE_gene	317.9804	600.6249	-0.9175	41	NA	0.0365
YPS744	SpA	SD01;YEL011W	704	0.1694	1	NA	Gen	0	HE_gene	49.4503	32.3032	0.6143	40	NA	0.0501
YPS744	SpA	SD01;YEL012W	205	0.4264	1	NA	Gen	0	HE_gene	91.3914	58.565	0.642	39	NA	0.0242
YPS744	SpA	SD01;YEL013W	577	0.2385	1	NA	Gen	0	HE_gene	166.7887	191.1954	-0.197	40	NA	0.0248
YPS744	SpA	SD01;YEL015W	551	0.3981	1	NA	Gen	0	HE_gene	154.3355	264.2068	-0.7756	40	NA	0.032
YPS744	SpA	SD01;YEL016C	493	0.1663	0	NA	Gen	0	LE_gene	6.8175	25.4755	-1.9018	41	NA	0.0475
YPS744	SpA	SD01;YEL017W	329	0.2587	1	NA	Gen	0	HE_gene	78.6277	102.4254	-0.3815	44	NA	0.0285
YPS744	SpA	SD01;YEL018W	279	0.3516	1	NA	Gen	0	HE_gene	23.5723	69.0707	-1.551	42	NA	0.0464
YPS744	SpA	SD01;YEL019C	267	0.3069	1	NA	Gen	0	HE_gene	26.1359	32.3032	-0.3056	40	NA	0.0448
YPS744	SpA	SD01;YEL020C	560	0.1988	1	NA	Gen	0	HE_gene	33.1775	14.4441	1.1997	46	NA	0.0446
YPS744	SpA	SD01;YEL020W-A	87	0.3059	1	NA	Gen	0	HE_gene	1904.1245	546.7939	1.8001	42	NA	0.0076
YPS744	SpA	SD01;YEL021W	267	0.2146	1	NA	Gen	0	HE_gene	370.9572	462.4928	-0.3182	45	NA	0.0348
YPS744	SpA	SD01;YEL022W	1464	0.195	1	NA	Gen	0	HE_gene	68.8527	39.131	0.8152	36	NA	0.0366
YPS744	SpA	SD01;YEL023C	682	0.2375	0	NA	Gen	0	LE_gene	0.2039	0	NA	38	NA	0.0498
YPS744	SpA	SD01;YEL024W	215	0.2364	1	NA	Gen	0	HE_gene	769.6176	266.8309	1.5282	42	NA	0.0278
YPS744	SpA	SD01;YEL025C	1189	0.109	0	NA	Gen	0	LE_gene	3.1425	96.1211	-4.9349	37	NA	0.0661
YPS744	SpA	SD01;YEL026W	126	0.1518	1	NA	Gen	0	HE_gene	2166.5731	804.1754	1.4298	40	NA	0.0079
YPS744	SpA	SD01;YEL027W	160	0.007	1	NA	Gen	0	HE_gene	1381.3658	1031.0867	0.4219	43	NA	0.0062
YPS744	SpA	SD01;YEL029C	312	0.129	1	NA	Gen	0	HE_gene	36.9929	110.0418	-1.5727	38	NA	0.0271
YPS744	SpA	SD01;YEL030W	643	0.3477	0	NA	Gen	0	LE_gene	0.0408	12.3434	-8.2418	41	NA	0.0394
YPS744	SpA	SD01;YEL031W	1215	0.1752	1	NA	Gen	0	HE_gene	56.7934	303.0703	-2.4159	40	NA	0.0266
YPS744	SpA	SD01;YEL032W	974	0.4108	1	NA	Gen	0	HE_gene	82.9979	97.1726	-0.2275	45	NA	0.0356
YPS744	SpA	SD01;YEL034W	157	0.4008	1	NA	Gen	0	HE_gene	32814.5091	4220.1675	2.959	45	NA	0.0148
YPS744	SpA	SD01;YEL036C	502	0.3387	1	NA	Gen	0	HE_gene	83.2694	139.4557	-0.7439	47	NA	0.0212
YPS744	SpA	SD01;YEL037C	400	0.6211	1	NA	Gen	0	HE_gene	379.0133	119.4959	1.6653	48	NA	0.0413
YPS744	SpA	SD01;YEL038W	227	0.1908	1	NA	Gen	0	HE_gene	77.5434	206.4328	-1.4126	45	NA	0.0541
YPS744	SpA	SD01;YEL039C	113	0.4376	1	NA	Gen	0	HE_gene	107.2568	58.0416	0.8859	42	NA	0.0175
YPS744	SpA	SD01;YEL040W	470	0.3337	0	NA	Gen	0	LE_gene	0.0816	24.1611	-8.2108	40	NA	0.0352
YPS744	SpA	SD01;YEL041W	490	0.2233	1	NA	Gen	0	HE_gene	19.209	19.6969	-0.0362	39	NA	0.0504
YPS744	SpA	SD01;YEL042W	519	0.2515	1	NA	Gen	0	HE_gene	53.5916	98.2218	-0.874	41	NA	0.0397
YPS744	SpA	SD01;YEL043W	955	0.4911	1	NA	Gen	0	HE_gene	32.9837	59.0908	-0.8412	41	NA	0.04
YPS744	SpA	SD01;YEL044W	165	0.4952	0	NA	Gen	0	HE_gene	29.8628	80.8907	-1.4376	46	NA	0.0516
YPS744	SpA	SD01;YEL046C	387	0.2082	1	NA	Gen	0	HE_gene	957.1613	301.2372	1.6679	48	NA	0.0301
YPS744	SpA	SD01;YEL047C	470	0.2668	1	NA	Gen	0	HE_gene	69.0751	150.7453	-1.1259	44	NA	0.0368
YPS744	SpA	SD01;YEL048C	152	0.0756	1	NA	Gen	0	HE_gene	235.9917	137.3551	0.7808	36	NA	0.0392
YPS744	SpA	SD01;YEL050C	393	0.4299	1	NA	Gen	0	HE_gene	34.2178	113.1916	-1.7259	42	NA	0.0228
YPS744	SpA	SD01;YEL051W	257	0.3514	1	NA	Gen	0	HE_gene	392.8124	295.4563	0.4109	39	NA	0.0181
YPS744	SpA	SD01;YEL052W	509	0.1592	1	NA	Gen	0	HE_gene	57.4611	101.6368	-0.8228	41	NA	0.0314
YPS744	SpA	SD01;YEL053C	733	0.125	1	NA	Gen	0	HE_gene	116.5922	69.5964	0.7444	36	NA	0.0395
YPS744	SpA	SD01;YEL055C	1020	0.2232	1	NA	Gen	0	HE_gene	159.9897	160.2042	-0.0019	37	NA	0.0437
YPS744	SpA	SD01;YEL056W	401	0.3688	1	NA	Gen	0	HE_gene	311.0057	614.3037	-0.982	41	NA	0.0481
YPS744	SpA	SD01;YEL057C	233	0.1646	0	NA	Gen	0	LE_gene	4.088	0	NA	33	NA	0.047
YPS744	SpA	SD01;YEL058W	555	0.1619	1	NA	Gen	0	HE_gene	298.1001	175.1717	0.767	45	NA	0.0388
YPS744	SpA	SD01;YEL060C	627	0.4348	1	NA	Gen	0	HE_gene	366.5437	271.0299	0.4355	48	NA	0.0362
YPS744	SpA	SD01;YEL061C	1001	0.4251	1	NA	Gen	0	HE_gene	59.7118	15.2327	1.9708	35	NA	0.0333
YPS744	SpA	SD01;YEL062W	615	0.2713	1	NA	Gen	0	HE_gene	48.2117	54.3637	-0.1733	38	NA	0.04
YPS744	SpA	SD01;YEL063C	590	0.1165	1	NA	Gen	0	HE_gene	133.0689	100.5876	0.4037	41	NA	0.0327
YPS744	SpA	SD01;YEL064C	483	0.0732	1	NA	Gen	0	HE_gene	23.7354	29.9397	-0.335	38	NA	0.0393
YPS744	SpA	SD01;YEL065W	628	0.0685	1	NA	Gen	0	LE_gene	12.9191	25.4755	-0.9796	41	NA	0.0429
YPS744	SpA	SD01;YEL066W	161	0.1832	1	NA	Gen	0	HE_gene	307.7593	687.3175	-1.1592	47	NA	0.0278
YPS744	SpA	SD01;YEL071W	496	0.1822	1	NA	Gen	0	HE_gene	196.1082	103.4746	0.9224	39	NA	0.0315
YPS744	SpA	SD01;YEL072W	231	0.1182	1	NA	Gen	0	HE_gene	20.9571	72.2205	-1.785	36	NA	0.0661
YPS744	SpA	SD01;YER001W	766	0.1978	1	NA	Gen	0	HE_gene	246.7999	817.3144	-1.7275	37	NA	0.0467
YPS744	SpA	SD01;YER002W	221	0.4391	1	NA	Gen	0	HE_gene	473.5262	183.8395	1.365	40	NA	0.0273
YPS744	SpA	SD01;YER003C	429	0.3412	1	NA	Gen	0	HE_gene	285.2977	159.4179	0.8397	40	NA	0.0239
YPS744	SpA	SD01;YER004W	231	0.2432	1	NA	Gen	0	HE_gene	140.7999	185.9449	-0.4012	48	NA	0.0359
YPS744	SpA	SD01;YER005W	630	0.2196	0	NA	Gen	0	HE_gene	25.234	49.3738	-0.9684	40	NA	0.038
YPS744	SpA	SD01;YER006W	520	0.3758	1	NA	Gen	0	HE_gene	435.6944	291.2549	0.581	40	NA	0.0326
YPS744	SpA	SD01;YER007C-A	181	0.1895	0	NA	Gen	0	LE_gene	12.333	184.1048	-3.8999	38	NA	0.0293
YPS744	SpA	SD01;YER007W	518	0.1691	0	NA	Gen	0	HE_gene	34.7555	53.0517	-0.6102	35	NA	0.0528
YPS744	SpA	SD01;YER008C	1338	0.3714	1	NA	Gen	0	HE_gene	56.1026	110.3047	-0.9754	38	NA	0.0411
YPS744	SpA	SD01;YER009W	125	0.2124	1	NA	Gen	0	HE_gene	1966.3362	809.4188	1.2806	38	NA	0.0212
YPS744	SpA	SD01;YER010C	234	0.1905	1	NA	Gen	0	HE_gene	44.8058	92.9736	-1.0531	42	NA	0.034
YPS744	SpA	SD01;YER011W	254	0.4924	1	NA	Gen	0	HE_gene	24.6983	15.7585	0.6483	47	NA	0.0682
YPS744	SpA	SD01;YER012W	198	0.2148	1	NA	Gen	0	HE_gene	382.0411	117.6582	1.6991	38	NA	0.0235
YPS744	SpA	SD01;YER013W	1145	0.3196	1	NA	Gen	0	HE_gene	36.1339	26.7875	0.4318	38	NA	0.034
YPS744	SpA	SD01;YER014W	539	0.2414	1	NA	Gen	0	LE_gene	33.1705	12.8692	1.366	41	NA	0.0426
YPS744	SpA	SD01;YER015W	744	0.1663	1	NA	Gen	0	HE_gene	22.3055	95.3348	-2.0956	39	NA	0.0282
YPS744	SpA	SD01;YER016W	374	0.3782	0	NA	Gen	0	LE_gene	0.3339	5.2528	-3.9757	40	NA	0.0267
YPS744	SpA	SD01;YER017C	731	0.3112	1	NA	Gen	0	HE_gene	41.4967	79.5763	-0.9393	43	NA	0.0306
YPS744	SpA	SD01;YER018C	221	0.3339	1	NA	Gen	0	HE_gene	290.1228	1241.486	-2.0973	52	NA	0.0405
YPS744	SpA	SD01;YER019C-A	88	0.2794	1	NA	Gen	0	HE_gene	913.8771	655.5237	0.4794	43	NA	0.0262
YPS744	SpA	SD01;YER019W	448	0.1197	1	NA	Gen	0	HE_gene	119.7891	151.2758	-0.3367	50	NA	0.0265
YPS744	SpA	SD01;YER020W	451	0.3688	1	NA	Gen	0	HE_gene	106.5455	73.7978	0.5298	47	NA	0.038
YPS744	SpA	SD01;YER021W	523	0.1791	1	NA	Gen	0	HE_gene	297.0191	559.9353	-0.9147	36	NA	0.0331
YPS744	SpA	SD01;YER022W	687	0.356	1	NA	Gen	0	HE_gene	135.6751	75.1121	0.853	36	NA	0.0383
YPS744	SpA	SD01;YER023W	308	0.2534	0	NA	Gen	0	LE_gene	1079.5523	364.5293	1.5663	45	NA	0.0313
YPS744	SpA	SD01;YER026C	276	0.1613	1	NA	Gen	0	HE_gene	1624.5523	802.6121	1.0173	40	NA	0.0301
YPS744	SpA	SD01;YER027C	417	0.628	1	NA	Gen	0	HE_gene	217.7292	97.1726	1.1639	44	NA	0.0327
YPS744	SpA	SD01;YER028C	395	0.5412	0	NA	Gen	0	LE_gene	0.7901	7.6164	-3.2691	43	NA	0.0596
YPS744	SpA	SD01;YER029C	196	0.5974	0	NA	Gen	0	HE_gene	111.1388	85.6178	0.3764	41	NA	0.0508
YPS744	SpA	SD01;YER030W	161	0.815	1	NA	Gen	0	HE_gene	764.282	160.2042	2.2542	39	NA	0.0646
YPS744	SpA	SD01;YER031C	223	0.3583	1	NA	Gen	0	HE_gene	204.3647	224.2872	-0.1342	43	NA	0.0238
YPS744	SpA	SD01;YER032W	876	0.6402	1	NA	Gen	0	HE_gene	15.9877	107.4154	-2.7482	39	NA	0.0441
YPS744	SpA	SD01;YER033C	1063	0.6618	1	NA	Gen	0	HE_gene	42.1617	49.1109	-0.2201	39	NA	0.0469
YPS744	SpA	SD01;YER034W	185	0.6288	1	NA	Gen	0	HE_gene	157.1877	101.8997	0.6253	50	NA	0.0573
YPS744	SpA	SD01;YER035W	144	0.7398	1	NA	Gen	0	HE_gene	270.2687	70.1222	1.9465	51	NA	0.0457
YPS744	SpA	SD01;YER036C	610	0.274	1	NA	Gen	0	HE_gene	1208.2569	621.1174	0.96	41	NA	0.03
YPS744	SpA	SD01;YER037W	321	0.1634	0	NA	Gen	0	LE_gene	13.9333	12.3434	0.1748	39	NA	0.0269
YPS744	SpA	SD01;YER038C	462	0.2209	1	NA	Gen	0	HE_gene	17.6515	22.5862	-0.3557	35	NA	0.0645
YPS744	SpA	SD01;YER040W	730	0.6293	1	NA	Gen	0	HE_gene	36.3081	42.2831	-0.2198	40	NA	0.0332
YPS744	SpA	SD01;YER041W	761	0.2909	1	NA	Gen	0	LE_gene	16.6349	19.4341	-0.2244	38	NA	0.0547
YPS744	SpA	SD01;YER042W	184	0.2562	1	NA	Gen	0	HE_gene	87.2124	42.8089	1.0266	40	NA	0.0378
YPS744	SpA	SD01;YER043C	449	0.1417	1	NA	Gen	0	HE_gene	6745.8932	4902.786	0.4604	44	NA	0.023
YPS744	SpA	SD01;YER044C-A	376	0.0902	0	NA	Gen	0	LE_gene	0.2854	0	NA	34	NA	0.0312
YPS744	SpA	SD01;YER045C	497	0.542	1	NA	Gen	0	HE_gene	50.9719	32.5661	0.6463	42	NA	0.056
YPS744	SpA	SD01;YER046W	143	0.1885	1	NA	Gen	0	HE_gene	43.7749	52.5259	-0.2629	41	NA	0.0324
YPS744	SpA	SD01;YER047C	893	0.5308	1	NA	Gen	0	HE_gene	72.8372	37.2932	0.9658	41	NA	0.0457
YPS744	SpA	SD01;YER048C	391	0.4058	1	NA	Gen	0	HE_gene	164.5917	97.4355	0.7564	40	NA	0.0272
YPS744	SpA	SD01;YER048W-A	94	0.2748	1	NA	Gen	0	HE_gene	235.8317	179.1125	0.3969	39	NA	0.0351
YPS744	SpA	SD01;YER049W	644	0.2719	1	NA	Gen	0	HE_gene	305.7732	177.277	0.7865	39	NA	0.0357
YPS744	SpA	SD01;YER050C	153	0.3538	1	NA	Gen	0	HE_gene	329.2281	261.3129	0.3333	40	NA	0.0455
YPS744	SpA	SD01;YER051W	492	0.2411	1	NA	Gen	0	HE_gene	19.1146	64.3436	-1.7511	38	NA	0.0541
YPS744	SpA	SD01;YER052C	525	0.2072	1	NA	Gen	0	HE_gene	113.6341	42.8089	1.4084	39	NA	0.0342
YPS744	SpA	SD01;YER053C	300	0.0749	1	NA	Gen	0	HE_gene	71.9189	30.9912	1.2145	39	NA	0.0321
YPS744	SpA	SD01;YER054C	547	0.4881	1	NA	Gen	0	LE_gene	5.3112	2.6264	1.016	39	NA	0.0468
YPS744	SpA	SD01;YER055C	297	0.1586	1	NA	Gen	0	HE_gene	474.8049	240.3016	0.9825	40	NA	0.038
YPS744	SpA	SD01;YER056C	533	0.0647	1	NA	Gen	0	HE_gene	711.4981	502.9312	0.5005	41	NA	0.0431
YPS744	SpA	SD01;YER061C	442	0.2431	1	NA	Gen	0	HE_gene	19.9914	78.7877	-1.9786	40	NA	0.0376
YPS744	SpA	SD01;YER062C	250	0.205	1	NA	Gen	0	HE_gene	110.0647	12.3434	3.1565	43	NA	0.0359
YPS744	SpA	SD01;YER063W	216	0.7469	1	NA	Gen	0	HE_gene	437.8308	264.4627	0.7273	43	NA	0.0773
YPS744	SpA	SD01;YER064C	505	0.3822	1	NA	Gen	0	HE_gene	333.0348	141.2935	1.237	40	NA	0.054
YPS744	SpA	SD01;YER065C	557	0.2856	1	NA	Gen	0	LE_gene	2.5333	2.6264	-0.0521	44	NA	0.0299
YPS744	SpA	SD01;YER067W	161	0.3793	0	NA	Gen	0	LE_gene	12.5344	2.3635	2.4069	40	NA	0.0412
YPS744	SpA	SD01;YER068W	587	0.4786	1	NA	Gen	0	HE_gene	275.3283	106.3615	1.3722	42	NA	0.0295
YPS744	SpA	SD01;YER069W	863	0.1972	1	NA	Gen	0	HE_gene	40.5453	193.0355	-2.2513	40	NA	0.0421
YPS744	SpA	SD01;YER070W	888	0.2381	1	NA	Gen	0	HE_gene	520.131	764.5163	-0.5557	41	NA	0.0334
YPS744	SpA	SD01;YER071C	124	0.2401	1	NA	Gen	0	HE_gene	110.4428	317.7819	-1.5247	36	NA	0.063
YPS744	SpA	SD01;YER072W	129	0.0649	1	NA	Gen	0	HE_gene	1270.5874	639.2394	0.9911	39	NA	0.0103
YPS744	SpA	SD01;YER073W	520	0.2177	1	NA	Gen	0	HE_gene	143.468	80.1021	0.8408	43	NA	0.0377
YPS744	SpA	SD01;YER074W-A	85	0.0557	1	NA	Gen	0	HE_gene	196.4233	226.125	-0.2032	32	NA	0.0403
YPS744	SpA	SD01;YER075C	915	0.3257	1	NA	Gen	0	HE_gene	71.0633	51.2115	0.4726	37	NA	0.0473
YPS744	SpA	SD01;YER079W	210	0.6467	1	NA	Gen	0	HE_gene	23.5897	0	NA	39	NA	0.0553
YPS744	SpA	SD01;YER080W	629	0.2939	1	NA	Gen	0	HE_gene	83.5054	78.5272	0.0887	38	NA	0.039
YPS744	SpA	SD01;YER081W	469	0.2199	1	NA	Gen	0	HE_gene	341.6865	159.9413	1.0951	40	NA	0.0312
YPS744	SpA	SD01;YER082C	553	0.4351	1	NA	Gen	0	HE_gene	298.8017	66.97	2.1576	41	NA	0.0384
YPS744	SpA	SD01;YER083C	285	0.333	1	NA	Gen	0	HE_gene	125.1153	273.6657	-1.1292	44	NA	0.0291
YPS744	SpA	SD01;YER086W	576	0.2176	1	NA	Gen	0	HE_gene	99.4133	232.1641	-1.2236	41	NA	0.0277
YPS744	SpA	SD01;YER087C-B	82	0.3384	1	NA	Gen	0	HE_gene	615.1054	201.1729	1.6124	40	NA	0.0241
YPS744	SpA	SD01;YER087W	575	0.2161	1	NA	Gen	0	HE_gene	24.7109	14.9699	0.7231	38	NA	0.0393
YPS744	SpA	SD01;YER088C	669	0.643	1	NA	Gen	0	HE_gene	57.3203	63.8179	-0.1549	46	NA	0.0432
YPS744	SpA	SD01;YER089C	464	0.374	1	NA	Gen	0	HE_gene	298.4884	104.2632	1.5174	49	NA	0.0358
YPS744	SpA	SD01;YER090W	507	0.267	1	NA	Gen	0	HE_gene	232.5244	111.091	1.0656	40	NA	0.0223
YPS744	SpA	SD01;YER091C	767	0.2155	1	NA	Gen	0	HE_gene	874.9928	613.494	0.5122	42	NA	0.0299
YPS744	SpA	SD01;YER092W	124	0.3905	1	NA	Gen	0	HE_gene	550.5744	416.0154	0.4043	41	NA	0.0582
YPS744	SpA	SD01;YER093C	1430	0.2442	1	NA	Gen	0	HE_gene	29.4847	42.0203	-0.5111	37	NA	0.0317
YPS744	SpA	SD01;YER095W	400	0.3123	1	NA	Gen	0	HE_gene	85.625	111.3538	-0.379	47	NA	0.0341
YPS744	SpA	SD01;YER096W	516	0.3438	0	NA	Gen	0	LE_gene	1.4094	0	NA	41	NA	0.0406
YPS744	SpA	SD01;YER098W	755	0.4352	1	NA	Gen	0	HE_gene	10.9947	12.6063	-0.1973	38	NA	0.045
YPS744	SpA	SD01;YER099C	318	0.1725	1	NA	Gen	0	HE_gene	87.4857	103.7375	-0.2458	41	NA	0.0324
YPS744	SpA	SD01;YER100W	250	0.3791	1	NA	Gen	0	HE_gene	465.1429	84.5663	2.4595	40	NA	0.0279
YPS744	SpA	SD01;YER103W	642	0.4011	1	NA	Gen	0	HE_gene	32.5233	54.1008	-0.7342	42	NA	0.042
YPS744	SpA	SD01;YER104W	208	0.68	1	NA	Gen	0	HE_gene	63.1059	80.6255	-0.3535	40	NA	0.0446
YPS744	SpA	SD01;YER105C	1391	0.1699	1	NA	Gen	0	HE_gene	77.082	204.5856	-1.4082	37	NA	0.0498
YPS744	SpA	SD01;YER106W	309	0.343	0	NA	Gen	0	LE_gene	0.7901	0	NA	34	NA	0.0449
YPS744	SpA	SD01;YER107C	365	0.3379	1	NA	Gen	0	HE_gene	158.8692	39.9196	1.9927	42	NA	0.031
YPS744	SpA	SD01;YER109C	796	0.6726	1	NA	Gen	0	HE_gene	28.1161	51.2139	-0.8651	43	NA	0.0508
YPS744	SpA	SD01;YER110C	1113	0.1826	1	NA	Gen	0	HE_gene	391.9481	204.8485	0.9361	39	NA	0.0296
YPS744	SpA	SD01;YER111C	1082	0.5133	0	NA	Gen	0	HE_gene	32.6885	25.9989	0.3303	35	NA	0.042
YPS744	SpA	SD01;YER112W	180	0.6491	1	NA	Gen	0	HE_gene	253.4121	78.7877	1.6854	34	NA	0.0317
YPS744	SpA	SD01;YER113C	706	0.1009	1	NA	Gen	0	HE_gene	30.7721	149.7009	-2.2824	38	NA	0.0429
YPS744	SpA	SD01;YER114C	1043	0.5893	1	NA	Gen	0	HE_gene	142.9909	126.326	0.1788	42	NA	0.0485
YPS744	SpA	SD01;YER116C	272	0.5782	0	NA	Gen	0	HE_gene	78.5911	52.0002	0.5958	45	NA	0.0485
YPS744	SpA	SD01;YER117W	137	0.2856	1	NA	Gen	0	HE_gene	8010.0494	9034.8707	-0.1737	41	NA	0.0482
YPS744	SpA	SD01;YER118C	367	0.3295	1	NA	Gen	0	HE_gene	29.154	47.0102	-0.6893	40	NA	0.0254
YPS744	SpA	SD01;YER119C	448	0.0386	1	NA	Gen	0	LE_gene	12.4016	54.8895	-2.146	46	NA	0.0401
YPS744	SpA	SD01;YER120W	244	0.4274	1	NA	Gen	0	HE_gene	1805.0628	1446.0459	0.3199	45	NA	0.0367
YPS744	SpA	SD01;YER121W	115	0.4525	0	NA	Gen	0	LE_gene	1.7432	0	NA	39	NA	0.092
YPS744	SpA	SD01;YER122C	495	0.5304	1	NA	Gen	0	HE_gene	483.26	359.7999	0.4256	40	NA	0.0376
YPS744	SpA	SD01;YER123W	525	0.3918	1	NA	Gen	0	HE_gene	148.6298	72.4857	1.036	37	NA	0.0336
YPS744	SpA	SD01;YER124C	541	0.1858	1	NA	Gen	0	HE_gene	309.5214	411.7977	-0.4119	36	NA	0.04
YPS744	SpA	SD01;YER125W	809	0.4064	1	NA	Gen	0	HE_gene	94.8308	141.0283	-0.5726	41	NA	0.0292
YPS744	SpA	SD01;YER126C	261	0.472	1	NA	Gen	0	HE_gene	1008.3063	419.9445	1.2637	40	NA	0.028
YPS744	SpA	SD01;YER127W	354	0.5982	1	NA	Gen	0	HE_gene	267.7229	217.192	0.3018	41	NA	0.0363
YPS744	SpA	SD01;YER128W	215	0.3981	0	NA	Gen	0	HE_gene	26.429	24.6869	0.0984	40	NA	0.034
YPS744	SpA	SD01;YER129W	1144	0.5316	1	NA	Gen	0	HE_gene	33.6267	33.6153	5e-04	39	NA	0.0469
YPS744	SpA	SD01;YER130C	451	0.5028	1	NA	Gen	0	HE_gene	130.4621	158.3664	-0.2796	38	NA	0.0471
YPS744	SpA	SD01;YER131W	119	0.5058	1	NA	Gen	0	HE_gene	3888.9588	2943.3618	0.4019	42	NA	0.0083
YPS744	SpA	SD01;YER132C	1753	0.4452	1	NA	Gen	0	HE_gene	38.234	76.1613	-0.9942	40	NA	0.0448
YPS744	SpA	SD01;YER133W	312	0.1251	1	NA	Gen	0	HE_gene	544.0838	488.4847	0.1555	36	NA	0.0265
YPS744	SpA	SD01;YER136W	451	0.2021	1	NA	Gen	0	HE_gene	366.7068	374.2486	-0.0294	39	NA	0.0214
YPS744	SpA	SD01;YER137C	154	0.3717	0	NA	Gen	0	HE_gene	46.695	57.7787	-0.3073	38	NA	0.0577
YPS744	SpA	SD01;YER139C	226	0.2505	1	NA	Gen	0	HE_gene	77.502	19.1712	2.0153	36	NA	0.0411
YPS744	SpA	SD01;YER140W	556	0.1374	1	NA	Gen	0	HE_gene	104.2502	54.1008	0.9463	40	NA	0.0383
YPS744	SpA	SD01;YER141W	453	0.1021	0	NA	Gen	0	HE_gene	42.2613	120.0217	-1.5059	41	NA	0.0308
YPS744	SpA	SD01;YER142C	296	0.1267	0	NA	Gen	0	HE_gene	24.9743	91.6592	-1.8758	37	NA	0.0404
YPS744	SpA	SD01;YER143W	428	0.3312	1	NA	Gen	0	HE_gene	155.2012	85.6178	0.8582	41	NA	0.0357
YPS744	SpA	SD01;YER144C	805	0.2281	1	NA	Gen	0	HE_gene	31.1645	96.6492	-1.6329	40	NA	0.0496
YPS744	SpA	SD01;YER145C	404	0.1027	1	NA	Gen	0	HE_gene	69.2305	373.7205	-2.4325	45	NA	0.0255
YPS744	SpA	SD01;YER146W	93	0.2508	1	NA	Gen	0	HE_gene	580.0829	478.2443	0.2785	49	NA	0.0248
YPS744	SpA	SD01;YER147C	627	0.1014	0	NA	Gen	0	HE_gene	67.1036	79.3135	-0.2412	47	NA	0.0408
YPS744	SpA	SD01;YER148W	240	0.2474	1	NA	Gen	0	HE_gene	309.0558	160.467	0.9456	40	NA	0.0277
YPS744	SpA	SD01;YER149C	420	0.479	1	NA	Gen	0	HE_gene	87.9049	52.263	0.7502	39	NA	0.0412
YPS744	SpA	SD01;YER150W	148	0.4053	1	NA	Gen	0	LE_gene	7.289	12.0806	-0.7289	47	NA	0.0403
YPS744	SpA	SD01;YER151C	913	0.5006	1	NA	Gen	0	HE_gene	269.2918	99.0127	1.4435	40	NA	0.0449
YPS744	SpA	SD01;YER152C	443	0.237	1	NA	Gen	0	HE_gene	45.3181	418.116	-3.2057	50	NA	0.0405
YPS744	SpA	SD01;YER153C	254	0.1608	1	NA	Gen	0	HE_gene	39.8852	304.9174	-2.9345	56	NA	0.0418
YPS744	SpA	SD01;YER154W	403	0.2026	1	NA	Gen	0	HE_gene	72.8853	90.8706	-0.3182	47	NA	0.0421
YPS744	SpA	SD01;YER155C	2174	0.3018	1	NA	Gen	0	HE_gene	56.8418	126.8494	-1.1581	37	NA	0.0349
YPS744	SpA	SD01;YER156C	338	0.1927	1	NA	Gen	0	HE_gene	587.7096	583.3055	0.0109	45	NA	0.0344
YPS744	SpA	SD01;YER157W	801	0.1965	1	NA	Gen	0	HE_gene	158.7368	99.2733	0.6772	37	NA	0.047
YPS744	SpA	SD01;YER158C	556	0.6001	1	NA	Gen	0	HE_gene	121.6707	58.3022	1.0614	43	NA	0.049
YPS744	SpA	SD01;YER159C	142	0.5057	1	NA	Gen	0	HE_gene	328.7053	79.0506	2.0559	42	NA	0.035
YPS744	SpA	SD01;YER161C	333	0.6806	0	NA	Gen	0	HE_gene	49.3538	52.7888	-0.0971	41	NA	0.0279
YPS744	SpA	SD01;YER162C	756	0.3348	1	NA	Gen	0	HE_gene	42.131	73.8001	-0.8087	40	NA	0.0454
YPS744	SpA	SD01;YER163C	232	0.3248	0	NA	Gen	0	HE_gene	80.3127	57.253	0.4883	47	NA	0.0501
YPS744	SpA	SD01;YER164W	1468	0.4302	1	NA	Gen	0	HE_gene	47.7737	55.4129	-0.214	40	NA	0.0313
YPS744	SpA	SD01;YER165W	577	0.4278	1	NA	Gen	0	HE_gene	1704.4793	862.9869	0.9819	42	NA	0.019
YPS744	SpA	SD01;YER166W	1571	0.2569	0	NA	Gen	0	HE_gene	44.8445	67.7563	-0.5954	40	NA	0.0367
YPS744	SpA	SD01;YER167W	851	0.6389	1	NA	Gen	0	HE_gene	30.379	81.9399	-1.4315	41	NA	0.0364
YPS744	SpA	SD01;YER168C	529	0.2097	1	NA	Gen	0	HE_gene	90.448	111.3562	-0.3	39	NA	0.0384
YPS744	SpA	SD01;YER169W	796	0.3974	1	NA	Gen	0	HE_gene	58.2682	22.0605	1.4012	40	NA	0.0397
YPS744	SpA	SD01;YER170W	235	0.2579	1	NA	Gen	0	HE_gene	82.9491	46.2239	0.8436	41	NA	0.0424
YPS744	SpA	SD01;YER171W	776	0.1943	1	NA	Gen	0	HE_gene	81.7217	19.6969	2.0527	38	NA	0.0231
YPS744	SpA	SD01;YER172C	2163	0.2102	1	NA	Gen	0	HE_gene	69.5686	68.0215	0.0324	38	NA	0.0413
YPS744	SpA	SD01;YER173W	657	0.3161	0	NA	Gen	0	LE_gene	4.7505	51.7373	-3.4451	39	NA	0.0495
YPS744	SpA	SD01;YER174C	244	0.2958	1	NA	Gen	0	HE_gene	160.4358	150.7477	0.0899	41	NA	0.0395
YPS744	SpA	SD01;YER175C	299	0.1995	1	NA	Gen	0	HE_gene	66.2463	59.0931	0.1648	43	NA	0.0789
YPS744	SpA	SD01;YER176W	1122	0.3476	1	NA	Gen	0	HE_gene	96.8518	266.5704	-1.4607	40	NA	0.0442
YPS744	SpA	SD01;YER177W	266	0.4141	1	NA	Gen	0	HE_gene	3714.7399	1993.6425	0.8979	47	NA	0.0137
YPS744	SpA	SD01;YER178W	420	0.2388	1	NA	Gen	0	HE_gene	396.2633	435.7006	-0.1369	44	NA	0.0315
YPS744	SpA	SD01;YER179W	334	0.2978	0	NA	Gen	0	LE_gene	1.5648	7.3535	-2.2325	40	NA	0.0496
YPS744	SpA	SD01;YER180C	267	0.3005	0	NA	Gen	0	LE_gene	2.7347	88.7676	-5.0206	37	NA	0.0522
YPS744	SpA	SD01;YER182W	237	0.1913	1	NA	Gen	0	HE_gene	70.0279	76.4242	-0.1261	42	NA	0.0395
YPS744	SpA	SD01;YER183C	211	0.2056	0	NA	Gen	0	HE_gene	149.0609	232.6876	-0.6425	42	NA	0.0362
YPS744	SpA	SD01;YER184C	824	0.1175	1	NA	Gen	0	LE_gene	28.6703	128.9524	-2.1692	39	NA	0.0436
YPS744	SpA	SD01;YER185W	303	0.0271	1	NA	Gen	0	HE_gene	12.8752	14.707	-0.1919	37	NA	0.057
YPS744	SpA	SD01;YFL001W	442	0.192	0	NA	Gen	0	HE_gene	69.3595	101.6368	-0.5513	38	NA	0.0369
YPS744	SpA	SD01;YFL002C	606	0.2017	1	NA	Gen	0	HE_gene	100.6188	172.0219	-0.7737	38	NA	0.0379
YPS744	SpA	SD01;YFL003C	878	0.1792	0	NA	Gen	0	LE_gene	1.3278	2.3635	-0.8319	36	NA	0.0288
YPS744	SpA	SD01;YFL004W	828	0.2612	1	NA	Gen	0	HE_gene	73.3662	127.6381	-0.7989	37	NA	0.0366
YPS744	SpA	SD01;YFL005W	215	0.223	1	NA	Gen	0	HE_gene	286.8116	191.9817	0.5791	40	NA	0.0201
YPS744	SpA	SD01;YFL007W	2143	0.1494	1	NA	Gen	0	HE_gene	132.1862	34.6668	1.9309	38	NA	0.0382
YPS744	SpA	SD01;YFL008W	1228	0.3302	1	NA	Gen	0	HE_gene	84.6711	63.0316	0.4258	36	NA	0.0399
YPS744	SpA	SD01;YFL010C	203	0.7039	1	NA	Gen	0	HE_gene	344.263	193.8195	0.8288	51	NA	0.0458
YPS744	SpA	SD01;YFL011W	546	0.0619	0	NA	Gen	0	LE_gene	0.0816	2.3635	-4.8571	41	NA	0.0323
YPS744	SpA	SD01;YFL013C	697	0.4315	1	NA	Gen	0	HE_gene	108.2298	104.0003	0.0575	41	NA	0.0467
YPS744	SpA	SD01;YFL014W	109	0.7249	1	NA	Gen	0	HE_gene	686.1589	224.022	1.6149	49	NA	0.0303
YPS744	SpA	SD01;YFL016C	510	0.4042	1	NA	Gen	0	HE_gene	100.5411	220.6093	-1.1337	48	NA	0.0345
YPS744	SpA	SD01;YFL017C	159	0.1405	1	NA	Gen	0	HE_gene	254.7065	352.4581	-0.4686	41	NA	0.0333
YPS744	SpA	SD01;YFL017W-A	77	0.1836	1	NA	Gen	0	HE_gene	196.9799	414.4335	-1.0731	44	NA	0
YPS744	SpA	SD01;YFL018C	499	0.2689	1	NA	Gen	0	HE_gene	387.7521	326.708	0.2471	41	NA	0.0287
YPS744	SpA	SD01;YFL021W	464	0.5664	0	NA	Gen	0	LE_gene	14.8255	89.8215	-2.599	47	NA	0.0282
YPS744	SpA	SD01;YFL022C	503	0.2319	1	NA	Gen	0	HE_gene	859.51	810.7355	0.0843	45	NA	0.0311
YPS744	SpA	SD01;YFL023W	787	0.5478	1	NA	Gen	0	HE_gene	41.1015	104.0003	-1.3393	42	NA	0.0482
YPS744	SpA	SD01;YFL024C	851	0.4762	1	NA	Gen	0	HE_gene	73.7573	51.4744	0.5189	39	NA	0.0469
YPS744	SpA	SD01;YFL025C	1028	0.1166	0	NA	Gen	0	HE_gene	13.8901	22.3233	-0.6845	38	NA	0.0359
YPS744	SpA	SD01;YFL026W	430	0.1742	1	NA	Gen	0	LE_gene	4.7913	7.8792	-0.7176	39	NA	0.0278
YPS744	SpA	SD01;YFL027C	497	0.1226	1	NA	Gen	0	HE_gene	30.1375	34.4039	-0.191	39	NA	0.0328
YPS744	SpA	SD01;YFL028C	289	0.1527	1	NA	Gen	0	HE_gene	156.59	123.6973	0.3402	40	NA	0.0207
YPS744	SpA	SD01;YFL029C	367	0.2046	1	NA	Gen	0	HE_gene	44.2516	10.2428	2.1111	43	NA	0.0443
YPS744	SpA	SD01;YFL030W	385	0.136	1	NA	Gen	0	LE_gene	5.5559	7.3535	-0.4044	47	NA	0.0371
YPS744	SpA	SD01;YFL031W	230	0.5218	1	NA	Gen	0	HE_gene	89.0525	2855.8267	-5.0031	47	NA	0.0216
YPS744	SpA	SD01;YFL033C	1762	0.4461	0	NA	Gen	0	LE_gene	15.9926	39.9196	-1.3197	41	NA	0.038
YPS744	SpA	SD01;YFL034C-A	123	0.2918	1	NA	Gen	0	HE_gene	2348.6565	822.8114	1.5132	38	NA	0.0374
YPS744	SpA	SD01;YFL034C-B	259	0.247	1	NA	Gen	0	HE_gene	116.1231	9.9799	3.5405	38	NA	0.0215
YPS744	SpA	SD01;YFL034W	1073	0.4468	1	NA	Gen	0	HE_gene	37.439	19.1712	0.9656	41	NA	0.0431
YPS744	SpA	SD01;YFL036W	1351	0.277	1	NA	Gen	0	HE_gene	69.8808	37.5561	0.8959	38	NA	0.038
YPS744	SpA	SD01;YFL037W	457	0.3158	1	NA	Gen	0	HE_gene	427.8439	514.4907	-0.2661	44	NA	0.0153
YPS744	SpA	SD01;YFL038C	206	0.2225	1	NA	Gen	0	HE_gene	908.2546	502.9335	0.8527	48	NA	0.0193
YPS744	SpA	SD01;YFL039C	374	0.2472	0	NA	Gen	0	LE_gene	50.9329	183.5767	-1.8497	41	NA	0.0125
YPS744	SpA	SD01;YFL040W	537	0.0611	0	NA	Gen	0	LE_gene	0.3339	0	NA	38	NA	0.0277
YPS744	SpA	SD01;YFL041W	622	0.2293	1	NA	Gen	0	HE_gene	24.3543	91.394	-1.9079	42	NA	0.0316
YPS744	SpA	SD01;YFL042C	674	0.4206	1	NA	Gen	0	HE_gene	13.6503	24.424	-0.8394	42	NA	0.043
YPS744	SpA	SD01;YFL044C	302	0.3014	1	NA	Gen	0	HE_gene	113.0915	91.9198	0.299	43	NA	0.0473
YPS744	SpA	SD01;YFL045C	254	0.1851	1	NA	Gen	0	HE_gene	1556.534	443.317	1.8119	39	NA	0.017
YPS744	SpA	SD01;YFL046W	208	0.3002	1	NA	Gen	0	HE_gene	29.9817	42.546	-0.5049	38	NA	0.0383
YPS744	SpA	SD01;YFL047W	714	0.214	0	NA	Gen	0	HE_gene	30.2981	64.6065	-1.0925	38	NA	0.0373
YPS744	SpA	SD01;YFL048C	443	0.2772	1	NA	Gen	0	HE_gene	130.1746	246.8688	-0.9233	38	NA	0.0374
YPS744	SpA	SD01;YFL049W	623	0.3741	1	NA	Gen	0	HE_gene	103.4786	151.5386	-0.5504	38	NA	0.0559
YPS744	SpA	SD01;YFL052W	397	0.1011	0	NA	Gen	0	LE_gene	1.9293	2.6264	-0.445	41	NA	0.0343
YPS744	SpA	SD01;YFL053W	591	0.273	0	NA	Gen	0	LE_gene	0.1223	0	NA	47	NA	0.0372
YPS744	SpA	SD01;YFL054C	648	0.3939	0	NA	Gen	0	LE_gene	1.0678	67.4958	-5.9821	44	NA	0.0324
YPS744	SpA	SD01;YFL059W	298	0.2542	0	NA	Gen	0	LE_gene	0.9124	2.3635	-1.3732	45	NA	0.039
YPS744	SpA	SD01;YFR002W	1040	0.2613	1	NA	Gen	0	HE_gene	378.5686	277.3413	0.4489	36	NA	0.0237
YPS744	SpA	SD01;YFR003C	155	0.7651	1	NA	Gen	0	HE_gene	97.5648	42.8089	1.1885	41	NA	0.0427
YPS744	SpA	SD01;YFR004W	306	0.31	1	NA	Gen	0	HE_gene	558.7295	421.003	0.4083	42	NA	0.0228
YPS744	SpA	SD01;YFR005C	462	0.1574	1	NA	Gen	0	HE_gene	46.5281	91.9221	-0.9823	37	NA	0.0526
YPS744	SpA	SD01;YFR006W	482	0.1869	1	NA	Gen	0	HE_gene	80.924	171.4984	-1.0836	38	NA	0.041
YPS744	SpA	SD01;YFR008W	218	0.3652	1	NA	Gen	0	HE_gene	70.19	34.6668	1.0177	40	NA	0.0448
YPS744	SpA	SD01;YFR009W	752	0.2639	1	NA	Gen	0	HE_gene	125.7883	186.9917	-0.572	40	NA	0.0261
YPS744	SpA	SD01;YFR010W	499	0.3096	1	NA	Gen	0	HE_gene	217.1371	184.1024	0.2381	37	NA	0.0233
YPS744	SpA	SD01;YFR011C	170	0.4043	1	NA	Gen	0	HE_gene	529.1546	138.6671	1.9321	36	NA	0.0448
YPS744	SpA	SD01;YFR014C	445	0.3042	1	NA	Gen	0	HE_gene	62.488	14.1812	2.1396	40	NA	0.0306
YPS744	SpA	SD01;YFR015C	708	0.2133	1	NA	Gen	0	HE_gene	82.1204	22.8491	1.8456	42	NA	0.0263
YPS744	SpA	SD01;YFR016C	1214	0.7123	1	NA	Gen	0	HE_gene	34.6566	47.7988	-0.4638	41	NA	0.0631
YPS744	SpA	SD01;YFR017C	195	0.7639	1	NA	Gen	0	HE_gene	33.749	40.9711	-0.2798	53	NA	0.0238
YPS744	SpA	SD01;YFR018C	361	0.1817	1	NA	Gen	0	HE_gene	17.012	69.8593	-2.0379	53	NA	0.0476
YPS744	SpA	SD01;YFR019W	2286	0.4043	1	NA	Gen	0	HE_gene	9.7279	28.1019	-1.5305	39	NA	0.0375
YPS744	SpA	SD01;YFR021W	500	0.3151	1	NA	Gen	0	HE_gene	18.4674	34.6668	-0.9086	43	NA	0.022
YPS744	SpA	SD01;YFR022W	731	0.3841	0	NA	Gen	0	LE_gene	1.6617	7.8792	-2.2454	41	NA	0.0241
YPS744	SpA	SD01;YFR023W	611	0.2812	0	NA	Gen	0	LE_gene	0.5046	0	NA	33	NA	0.0283
YPS744	SpA	SD01;YFR024C-A	452	0.4483	1	NA	Gen	0	HE_gene	136.371	245.038	-0.8455	43	NA	0.0305
YPS744	SpA	SD01;YFR025C	335	0.1569	1	NA	Gen	0	HE_gene	58.7889	32.5661	0.8522	43	NA	0.0437
YPS744	SpA	SD01;YFR027W	281	0.3618	1	NA	Gen	0	HE_gene	46.4176	17.5963	1.3994	43	NA	0.0331
YPS744	SpA	SD01;YFR028C	552	0.3446	1	NA	Gen	0	HE_gene	174.8647	198.0231	-0.1794	42	NA	0.0271
YPS744	SpA	SD01;YFR029W	679	0.322	0	NA	Gen	0	LE_gene	34.9814	67.7586	-0.9538	45	NA	0.0451
YPS744	SpA	SD01;YFR030W	1035	0.1465	0	NA	Gen	0	HE_gene	15.61	26.5247	-0.7649	39	NA	0.0421
YPS744	SpA	SD01;YFR031C	1170	0.3209	0	NA	Gen	0	HE_gene	23.9748	65.9185	-1.4592	37	NA	0.0339
YPS744	SpA	SD01;YFR032C	279	0.4414	0	NA	Gen	0	LE_gene	9.6568	2.6264	1.8784	47	NA	0.0486
YPS744	SpA	SD01;YFR033C	147	0.7294	1	NA	Gen	0	HE_gene	654.4197	326.7103	1.0022	46	NA	0.0788
YPS744	SpA	SD01;YFR034C	314	0.6754	1	NA	Gen	0	HE_gene	113.2661	152.5855	-0.4299	52	NA	0.0451
YPS744	SpA	SD01;YFR036W	118	0.7027	1	NA	Gen	0	HE_gene	224.063	133.1561	0.7508	48	NA	0.056
YPS744	SpA	SD01;YFR037C	557	0.361	1	NA	Gen	0	HE_gene	630.6669	145.7601	2.1133	46	NA	0.0281
YPS744	SpA	SD01;YFR038W	851	0.2779	0	NA	Gen	0	HE_gene	24.6279	52.7888	-1.0999	37	NA	0.0402
YPS744	SpA	SD01;YFR039C	505	0.2208	1	NA	Gen	0	HE_gene	14.2849	127.1123	-3.1535	39	NA	0.0508
YPS744	SpA	SD01;YFR040W	997	0.3805	1	NA	Gen	0	HE_gene	26.5541	21.7976	0.2848	37	NA	0.0315
YPS744	SpA	SD01;YFR041C	295	0.2604	1	NA	Gen	0	HE_gene	39.2565	91.6569	-1.2233	35	NA	0.0417
YPS744	SpA	SD01;YFR043C	238	0.1842	1	NA	Gen	0	HE_gene	53.2557	12.6063	2.0788	38	NA	0.06
YPS744	SpA	SD01;YFR044C	481	0.2284	1	NA	Gen	0	HE_gene	347.6575	334.3267	0.0564	44	NA	0.0256
YPS744	SpA	SD01;YFR045W	285	0.1508	1	NA	Gen	0	HE_gene	71.9785	65.9185	0.1269	42	NA	0.0359
YPS744	SpA	SD01;YFR046C	362	0.558	1	NA	Gen	0	HE_gene	22.4965	10.2428	1.1351	40	NA	0.0612
YPS744	SpA	SD01;YFR047C	295	0.1729	1	NA	Gen	0	HE_gene	232.2599	176.2279	0.3983	45	NA	0.0315
YPS744	SpA	SD01;YFR048W	660	0.4812	1	NA	Gen	0	HE_gene	66.0333	53.3145	0.3087	41	NA	0.0216
YPS744	SpA	SD01;YFR050C	266	0.2239	1	NA	Gen	0	HE_gene	357.8269	230.0635	0.6372	42	NA	0.035
YPS744	SpA	SD01;YFR051C	546	0.3843	1	NA	Gen	0	HE_gene	168.1277	343.7832	-1.0319	46	NA	0.0317
YPS744	SpA	SD01;YFR052W	274	0.1543	1	NA	Gen	0	HE_gene	249.6542	156.5263	0.6735	39	NA	0.0279
YPS744	SpA	SD01;YFR053C	485	0.2781	1	NA	Gen	0	HE_gene	267.87	281.8031	-0.0732	43	NA	0.0281
YPS744	SpA	SD01;YGL001C	349	0.2063	1	NA	Gen	0	HE_gene	510.3024	259.2122	0.9772	40	NA	0.0305
YPS744	SpA	SD01;YGL002W	216	0.0955	1	NA	Gen	0	HE_gene	54.9403	73.2743	-0.4154	36	NA	0.0353
YPS744	SpA	SD01;YGL003C	566	0.3933	0	NA	Gen	0	HE_gene	13.0003	27.3133	-1.0711	43	NA	0.0306
YPS744	SpA	SD01;YGL004C	417	0.2177	1	NA	Gen	0	HE_gene	55.6771	81.4165	-0.5482	40	NA	0.0415
YPS744	SpA	SD01;YGL005C	279	0.3284	1	NA	Gen	0	HE_gene	90.8752	75.9008	0.2598	36	NA	0.0439
YPS744	SpA	SD01;YGL006W	1174	0.2068	1	NA	Gen	0	HE_gene	57.6326	75.375	-0.3872	39	NA	0.0372
YPS744	SpA	SD01;YGL008C	919	0.2145	1	NA	Gen	0	HE_gene	1281.6172	1527.7042	-0.2534	42	NA	0.0174
YPS744	SpA	SD01;YGL009C	779	0.3217	1	NA	Gen	0	HE_gene	229.2387	127.8986	0.8419	41	NA	0.0291
YPS744	SpA	SD01;YGL010W	174	0.0389	0	NA	Gen	0	LE_gene	9.83	12.3434	-0.3285	41	NA	0.0648
YPS744	SpA	SD01;YGL011C	252	0.2093	1	NA	Gen	0	HE_gene	331.1166	207.7378	0.6726	40	NA	0.0303
YPS744	SpA	SD01;YGL012W	473	0.0445	1	NA	Gen	0	HE_gene	128.7973	373.4553	-1.5358	41	NA	0.0338
YPS744	SpA	SD01;YGL013C	1057	0.2494	1	NA	Gen	0	HE_gene	27.7593	43.3323	-0.6425	38	NA	0.0358
YPS744	SpA	SD01;YGL014W	889	0.4839	1	NA	Gen	0	HE_gene	153.0457	75.1098	1.0269	39	NA	0.0429
YPS744	SpA	SD01;YGL015C	130	0.4016	0	NA	Gen	0	LE_gene	0.4154	0	NA	38	NA	0.0509
YPS744	SpA	SD01;YGL016W	1081	0.0928	1	NA	Gen	0	HE_gene	88.1882	127.1123	-0.5274	36	NA	0.0308
YPS744	SpA	SD01;YGL017W	503	0.1502	1	NA	Gen	0	HE_gene	49.9271	40.9688	0.2853	42	NA	0.0536
YPS744	SpA	SD01;YGL018C	184	0.376	1	NA	Gen	0	HE_gene	96.941	59.3537	0.7078	43	NA	0.0234
YPS744	SpA	SD01;YGL019W	278	0.3073	1	NA	Gen	0	HE_gene	275.5479	147.0721	0.9058	46	NA	0.0299
YPS744	SpA	SD01;YGL020C	235	0.1416	1	NA	Gen	0	HE_gene	62.5936	119.2331	-0.9297	40	NA	0.0353
YPS744	SpA	SD01;YGL021W	735	0.3703	1	NA	Gen	0	HE_gene	178.3051	97.1726	0.8757	38	NA	0.038
YPS744	SpA	SD01;YGL022W	754	0.0898	0	NA	Gen	0	LE_gene	1.4756	110.0418	-6.2206	45	NA	0.03
YPS744	SpA	SD01;YGL023C	635	0.619	1	NA	Gen	0	HE_gene	10.9414	90.8706	-3.054	47	NA	0.0495
YPS744	SpA	SD01;YGL025C	398	0.6722	1	NA	Gen	0	HE_gene	155.7278	197.2368	-0.3409	47	NA	0.0463
YPS744	SpA	SD01;YGL026C	707	0.2555	1	NA	Gen	0	HE_gene	520.3352	205.6371	1.3393	44	NA	0.0315
YPS744	SpA	SD01;YGL027C	833	0.1871	1	NA	Gen	0	HE_gene	19.0253	111.6167	-2.5526	40	NA	0.04
YPS744	SpA	SD01;YGL028C	538	0.4336	1	NA	Gen	0	HE_gene	288.6737	147.5955	0.9678	43	NA	0.0516
YPS744	SpA	SD01;YGL029W	120	0.6178	1	NA	Gen	0	HE_gene	306.581	135.2544	1.1806	38	NA	0.0358
YPS744	SpA	SD01;YGL030W	104	0.0894	1	NA	Gen	0	HE_gene	119.2803	2045.4055	-4.1	35	NA	0.0232
YPS744	SpA	SD01;YGL031C	155	0.5584	0	NA	Gen	0	HE_gene	5601.9662	2755.7648	1.0235	42	NA	0.0192
YPS744	SpA	SD01;YGL033W	214	0.353	0	NA	Gen	0	LE_gene	0.627	0	NA	34	NA	0.0379
YPS744	SpA	SD01;YGL035C	508	0.7463	1	NA	Gen	0	HE_gene	59.4622	27.839	1.0949	42	NA	0.0359
YPS744	SpA	SD01;YGL036W	900	0.2796	1	NA	Gen	0	HE_gene	19.5561	83.78	-2.099	36	NA	0.042
YPS744	SpA	SD01;YGL037C	216	0.2514	1	NA	Gen	0	HE_gene	640.0982	344.8253	0.8924	45	NA	0.0369
YPS744	SpA	SD01;YGL038C	480	0.2805	1	NA	Gen	0	HE_gene	101.2945	105.3147	-0.0562	41	NA	0.0402
YPS744	SpA	SD01;YGL039W	347	0.1686	1	NA	Gen	0	HE_gene	155.3905	45.6982	1.7657	41	NA	0.0334
YPS744	SpA	SD01;YGL040C	342	0.1582	1	NA	Gen	0	HE_gene	674.6544	665.7781	0.0191	43	NA	0.0369
YPS744	SpA	SD01;YGL041W-A	154	0.2992	1	NA	Gen	0	HE_gene	197.5807	95.5953	1.0474	38	NA	0.0473
YPS744	SpA	SD01;YGL043W	309	0.4697	1	NA	Gen	0	HE_gene	370.5146	233.211	0.6679	40	NA	0.0226
YPS744	SpA	SD01;YGL044C	300	0.4276	1	NA	Gen	0	HE_gene	81.7189	53.5751	0.6091	41	NA	0.0309
YPS744	SpA	SD01;YGL045W	542	0.3868	1	NA	Gen	0	HE_gene	96.98	94.0204	0.0447	42	NA	0.0417
YPS744	SpA	SD01;YGL047W	202	0.1505	1	NA	Gen	0	HE_gene	210.0656	64.8694	1.6952	44	NA	0.049
YPS744	SpA	SD01;YGL048C	405	0.2715	1	NA	Gen	0	HE_gene	469.5787	224.0197	1.0677	40	NA	0.0222
YPS744	SpA	SD01;YGL049C	914	0.6146	1	NA	Gen	0	HE_gene	149.8617	59.6165	1.3298	40	NA	0.0415
YPS744	SpA	SD01;YGL050W	273	0.2568	0	NA	Gen	0	HE_gene	206.8736	118.9702	0.7981	40	NA	0.0523
YPS744	SpA	SD01;YGL054C	138	0.0065	1	NA	Gen	0	HE_gene	199.7857	333.5334	-0.7394	35	NA	0.0528
YPS744	SpA	SD01;YGL055W	510	0.1873	1	NA	Gen	0	HE_gene	1886.5651	1030.2934	0.8727	43	NA	0.0222
YPS744	SpA	SD01;YGL056C	515	0.4349	1	NA	Gen	0	HE_gene	142.1726	71.96	0.9824	41	NA	0.0278
```
