## Supplementary Table 2 for "The high turnover of ribosome-associated transcripts from *de novo* ORFs produces gene-like characteristics available for *de novo* gene emergence in wild yeast populations" (part 3 of 4)

```
YPS744	SpA	SD01;YGL057C	266	0.1872	1	NA	Gen	0	HE_gene	46.0172	111.091	-1.2715	37	NA	0.0544
YPS744	SpA	SD01;YGL058W	170	0.4582	1	NA	Gen	0	HE_gene	267.5845	128.4267	1.059	42	NA	0.0233
YPS744	SpA	SD01;YGL061C	247	0.5828	1	NA	Gen	0	HE_gene	236.5538	42.546	2.4751	40	NA	0.047
YPS744	SpA	SD01;YGL064C	561	0.2691	1	NA	Gen	0	HE_gene	19.8893	61.4543	-1.6275	40	NA	0.0451
YPS744	SpA	SD01;YGL065C	503	0.0694	1	NA	Gen	0	HE_gene	136.5955	92.7061	0.5592	36	NA	0.0367
YPS744	SpA	SD01;YGL066W	655	0.6939	1	NA	Gen	0	HE_gene	54.4193	43.5952	0.32	41	NA	0.0486
YPS744	SpA	SD01;YGL067W	384	0.1326	1	NA	Gen	0	HE_gene	115.6248	49.8995	1.2124	41	NA	0.0398
YPS744	SpA	SD01;YGL068W	194	0.359	1	NA	Gen	0	HE_gene	800.4984	280.2235	1.5143	44	NA	0.0444
YPS744	SpA	SD01;YGL071W	690	0.577	1	NA	Gen	0	HE_gene	19.5275	9.9799	0.9684	41	NA	0.0498
YPS744	SpA	SD01;YGL073W	834	0.6426	1	NA	Gen	0	HE_gene	63.767	55.941	0.1889	41	NA	0.0288
YPS744	SpA	SD01;YGL075C	387	0.2778	1	NA	Gen	0	HE_gene	17.0124	9.9799	0.7695	38	NA	0.0584
YPS744	SpA	SD01;YGL076C	297	0.2345	0	NA	Gen	0	HE_gene	21.528	316.4605	-3.8777	36	NA	0.0393
YPS744	SpA	SD01;YGL077C	563	0.0703	1	NA	Gen	0	HE_gene	335.0328	696.2249	-1.0553	41	NA	0.0349
YPS744	SpA	SD01;YGL078C	522	0.3486	1	NA	Gen	0	HE_gene	363.58	303.6007	0.2601	38	NA	0.0331
YPS744	SpA	SD01;YGL079W	217	0.4633	1	NA	Gen	0	HE_gene	59.6476	54.3637	0.1338	37	NA	0.0365
YPS744	SpA	SD01;YGL080W	130	0.1103	1	NA	Gen	0	HE_gene	129.203	60.9309	1.0844	40	NA	0.0331
YPS744	SpA	SD01;YGL084C	560	0.0347	1	NA	Gen	0	HE_gene	34.4339	133.1514	-1.9512	37	NA	0.0339
YPS744	SpA	SD01;YGL085W	274	0.175	1	NA	Gen	0	HE_gene	36.7999	50.1624	-0.4469	39	NA	0.0376
YPS744	SpA	SD01;YGL086W	710	0.4449	1	NA	Gen	0	HE_gene	14.071	27.3133	-0.9569	34	NA	0.0391
YPS744	SpA	SD01;YGL087C	156	0.3602	0	NA	Gen	0	LE_gene	7.7222	51.4744	-2.7368	37	NA	0.0264
YPS744	SpA	SD01;YGL089C	120	0.1601	0	NA	Gen	0	LE_gene	5.5252	4.7271	0.2251	47	NA	0.0523
YPS744	SpA	SD01;YGL090W	413	0.4303	0	NA	Gen	0	LE_gene	2.7933	22.0605	-2.9814	40	NA	0.0521
YPS744	SpA	SD01;YGL091C	328	0.2822	1	NA	Gen	0	HE_gene	235.1103	139.4581	0.7535	44	NA	0.0274
YPS744	SpA	SD01;YGL092W	1317	0.3475	0	NA	Gen	0	HE_gene	340.075	67.7563	2.3274	39	NA	0.044
YPS744	SpA	SD01;YGL093W	917	0.4433	1	NA	Gen	0	HE_gene	59.7044	61.1938	-0.0355	39	NA	0.0497
YPS744	SpA	SD01;YGL094C	1115	0.2057	0	NA	Gen	0	HE_gene	54.1886	41.7574	0.376	39	NA	0.0332
YPS744	SpA	SD01;YGL095C	577	0.2272	1	NA	Gen	0	HE_gene	72.5891	76.1636	-0.0693	36	NA	0.0375
YPS744	SpA	SD01;YGL096W	276	0.4847	1	NA	Gen	0	HE_gene	66.6641	32.829	1.0219	41	NA	0.0481
YPS744	SpA	SD01;YGL097W	482	0.3471	1	NA	Gen	0	HE_gene	248.5634	181.7389	0.4517	43	NA	0.0317
YPS744	SpA	SD01;YGL098W	245	0.373	1	NA	Gen	0	HE_gene	109.85	54.6266	1.0079	38	NA	0.0393
YPS744	SpA	SD01;YGL099W	644	0.3912	1	NA	Gen	0	HE_gene	433.9885	134.9892	1.6848	40	NA	0.0377
YPS744	SpA	SD01;YGL100W	349	0.2367	1	NA	Gen	0	HE_gene	176.0931	557.3136	-1.6622	40	NA	0.0343
YPS744	SpA	SD01;YGL101W	215	0.2011	1	NA	Gen	0	HE_gene	494.7492	428.617	0.207	38	NA	0.0448
YPS744	SpA	SD01;YGL103W	149	0.3973	1	NA	Gen	0	HE_gene	16163.8225	12928.5627	0.3222	39	NA	0.0327
YPS744	SpA	SD01;YGL104C	496	0.0376	0	NA	Gen	0	HE_gene	19.5122	90.8683	-2.2194	39	NA	0.0329
YPS744	SpA	SD01;YGL105W	376	0.408	1	NA	Gen	0	HE_gene	751.6747	563.0758	0.4168	43	NA	0.0292
YPS744	SpA	SD01;YGL106W	149	0.2731	1	NA	Gen	0	HE_gene	672.7846	433.3441	0.6346	48	NA	0.0311
YPS744	SpA	SD01;YGL107C	648	0.2052	1	NA	Gen	0	HE_gene	105.1218	171.2356	-0.7039	39	NA	0.039
YPS744	SpA	SD01;YGL108C	131	0.7915	1	NA	Gen	0	HE_gene	92.0152	50.16	0.8753	43	NA	0.0399
YPS744	SpA	SD01;YGL110C	624	0.3429	0	NA	Gen	0	HE_gene	69.3835	71.4342	-0.042	38	NA	0.0395
YPS744	SpA	SD01;YGL111W	463	0.2873	1	NA	Gen	0	HE_gene	248.5944	495.8429	-0.9961	39	NA	0.0489
YPS744	SpA	SD01;YGL112C	516	0.2339	1	NA	Gen	0	HE_gene	172.1561	117.9187	0.5459	39	NA	0.0297
YPS744	SpA	SD01;YGL113W	672	0.3916	0	NA	Gen	0	HE_gene	13.4897	24.424	-0.8564	38	NA	0.05
YPS744	SpA	SD01;YGL114W	725	0.0847	1	NA	Gen	0	HE_gene	39.6242	56.2015	-0.5042	42	NA	0.0372
YPS744	SpA	SD01;YGL115W	322	0.1165	1	NA	Gen	0	HE_gene	235.5934	116.3438	1.0179	39	NA	0.0196
YPS744	SpA	SD01;YGL116W	611	0.3927	1	NA	Gen	0	HE_gene	49.7943	50.1624	-0.0106	41	NA	0.0321
YPS744	SpA	SD01;YGL117W	265	0.1772	1	NA	Gen	0	HE_gene	57.1408	17.8591	1.6779	37	NA	0.0551
YPS744	SpA	SD01;YGL119W	501	0.2519	0	NA	Gen	0	HE_gene	42.4575	159.6761	-1.9111	38	NA	0.0332
YPS744	SpA	SD01;YGL120C	767	0.2991	1	NA	Gen	0	HE_gene	304.6259	515.2793	-0.7583	41	NA	0.0226
YPS744	SpA	SD01;YGL121C	126	0.2217	1	NA	Gen	0	HE_gene	19.6115	9.9799	0.9746	44	NA	0.0262
YPS744	SpA	SD01;YGL122C	498	0.4588	1	NA	Gen	0	HE_gene	435.0982	313.5806	0.4725	44	NA	0.0399
YPS744	SpA	SD01;YGL123W	254	0.3549	1	NA	Gen	0	HE_gene	17331.1294	7510.9577	1.2063	46	NA	0.0065
YPS744	SpA	SD01;YGL124C	644	0.2101	1	NA	Gen	0	HE_gene	95.0552	59.3537	0.6794	37	NA	0.0413
YPS744	SpA	SD01;YGL125W	600	0.1838	1	NA	Gen	0	HE_gene	30.8306	12.6063	1.2902	46	NA	0.03
YPS744	SpA	SD01;YGL126W	380	0.11	1	NA	Gen	0	HE_gene	16.5889	146.2835	-3.1405	55	NA	0.0411
YPS744	SpA	SD01;YGL129C	450	0.2116	1	NA	Gen	0	HE_gene	56.5386	118.9725	-1.0733	38	NA	0.034
YPS744	SpA	SD01;YGL130W	455	0.307	1	NA	Gen	0	HE_gene	101.9682	119.4959	-0.2288	40	NA	0.0286
YPS744	SpA	SD01;YGL131C	1403	0.2393	1	NA	Gen	0	HE_gene	42.652	51.7373	-0.2786	37	NA	0.0474
YPS744	SpA	SD01;YGL133W	1263	0.348	1	NA	Gen	0	HE_gene	58.715	67.4958	-0.2011	38	NA	0.0447
YPS744	SpA	SD01;YGL134W	435	0.3691	1	NA	Gen	0	HE_gene	71.331	106.6268	-0.58	39	NA	0.0604
YPS744	SpA	SD01;YGL136C	351	0.2863	1	NA	Gen	0	LE_gene	19.1585	85.092	-2.151	39	NA	0.0217
YPS744	SpA	SD01;YGL137W	889	0.2403	1	NA	Gen	0	HE_gene	157.0744	107.1525	0.5518	40	NA	0.0356
YPS744	SpA	SD01;YGL138C	345	0.1884	0	NA	Gen	0	LE_gene	0	2.3635	-Inf	33	NA	0.0501
YPS744	SpA	SD01;YGL139W	802	0.1972	1	NA	Gen	0	HE_gene	67.4915	78.262	-0.2136	38	NA	0.0299
YPS744	SpA	SD01;YGL140C	1218	0.2092	1	NA	Gen	0	HE_gene	18.8215	142.6056	-2.9216	39	NA	0.0374
YPS744	SpA	SD01;YGL141W	910	0.1526	1	NA	Gen	0	HE_gene	18.8166	39.9196	-1.0851	37	NA	0.0435
YPS744	SpA	SD01;YGL142C	616	0.0414	1	NA	Gen	0	HE_gene	25.5166	30.4655	-0.2557	37	NA	0.0405
YPS744	SpA	SD01;YGL145W	702	0.1693	1	NA	Gen	0	HE_gene	129.127	85.6178	0.5928	35	NA	0.0388
YPS744	SpA	SD01;YGL146C	311	0.1922	0	NA	Gen	0	LE_gene	8.2018	49.6366	-2.5974	41	NA	0.0374
YPS744	SpA	SD01;YGL148W	376	0.4216	1	NA	Gen	0	HE_gene	576.8428	275.757	1.0648	49	NA	0.0256
YPS744	SpA	SD01;YGL150C	1470	0.4168	1	NA	Gen	0	HE_gene	70.4531	54.3637	0.374	38	NA	0.0328
YPS744	SpA	SD01;YGL151W	1134	0.1853	1	NA	Gen	0	HE_gene	86.8914	123.6973	-0.5095	36	NA	0.0367
YPS744	SpA	SD01;YGL153W	342	0.4873	1	NA	Gen	0	HE_gene	63.576	94.5462	-0.5725	43	NA	0.035
YPS744	SpA	SD01;YGL154C	272	0.0674	1	NA	Gen	0	HE_gene	18.4116	88.2442	-2.2609	42	NA	0.0415
YPS744	SpA	SD01;YGL155W	386	0.117	1	NA	Gen	0	HE_gene	110.7589	140.5072	-0.3432	39	NA	0.0336
YPS744	SpA	SD01;YGL156W	1083	0.2145	1	NA	Gen	0	LE_gene	8.0613	10.2428	-0.3455	40	NA	0.0326
YPS744	SpA	SD01;YGL157W	348	0.1986	1	NA	Gen	0	HE_gene	290.7041	187.2569	0.6345	40	NA	0.0449
YPS744	SpA	SD01;YGL158W	512	0.241	0	NA	Gen	0	LE_gene	0.2115	0	NA	41	NA	0.05
YPS744	SpA	SD01;YGL159W	374	0.139	1	NA	Gen	0	HE_gene	88.4921	57.7787	0.615	37	NA	0.0542
YPS744	SpA	SD01;YGL160W	572	0.1508	1	NA	Gen	0	HE_gene	44.8103	77.2128	-0.785	37	NA	0.0436
YPS744	SpA	SD01;YGL161C	309	0.2624	1	NA	Gen	0	HE_gene	103.3546	92.4455	0.1609	43	NA	0.0386
YPS744	SpA	SD01;YGL162W	298	0.3438	1	NA	Gen	0	HE_gene	13.5102	27.0504	-1.0016	42	NA	0.05
YPS744	SpA	SD01;YGL163C	898	0.3389	1	NA	Gen	0	HE_gene	64.3598	24.424	1.3979	41	NA	0.0341
YPS744	SpA	SD01;YGL164C	442	0.385	1	NA	Gen	0	HE_gene	94.3979	107.9411	-0.1934	37	NA	0.0512
YPS744	SpA	SD01;YGL166W	225	0.5015	1	NA	Gen	0	HE_gene	27.6892	134.9939	-2.2855	48	NA	0.0413
YPS744	SpA	SD01;YGL167C	950	0.2222	1	NA	Gen	0	HE_gene	163.9086	241.0925	-0.5567	39	NA	0.027
YPS744	SpA	SD01;YGL169W	417	0.2633	1	NA	Gen	0	HE_gene	105.8715	85.092	0.3152	40	NA	0.0367
YPS744	SpA	SD01;YGL170C	395	0.4448	0	NA	Gen	0	LE_gene	0.1223	2.3635	-4.2721	38	NA	0.0459
YPS744	SpA	SD01;YGL171W	565	0.2923	1	NA	Gen	0	HE_gene	237.1445	156.0005	0.6042	37	NA	0.0289
YPS744	SpA	SD01;YGL172W	463	0.4521	1	NA	Gen	0	HE_gene	337.8173	383.7028	-0.1837	45	NA	0.0416
YPS744	SpA	SD01;YGL173C	1521	0.3188	1	NA	Gen	0	HE_gene	187.1739	181.2108	0.0467	37	NA	0.0327
YPS744	SpA	SD01;YGL174W	265	0.5608	1	NA	Gen	0	HE_gene	74.5195	40.7082	0.8723	40	NA	0.0474
YPS744	SpA	SD01;YGL175C	345	0.4086	1	NA	Gen	0	HE_gene	15.3249	32.829	-1.0991	39	NA	0.0443
YPS744	SpA	SD01;YGL176C	555	0.2118	1	NA	Gen	0	HE_gene	25.756	54.3637	-1.0777	38	NA	0.0576
YPS744	SpA	SD01;YGL178W	836	0.3795	1	NA	Gen	0	HE_gene	54.9933	40.1825	0.4527	36	NA	0.0259
YPS744	SpA	SD01;YGL179C	560	0.2667	0	NA	Gen	0	LE_gene	3.0303	20.7484	-2.7755	41	NA	0.0452
YPS744	SpA	SD01;YGL183C	165	0.2238	0	NA	Gen	0	LE_gene	1.8886	0	NA	35	NA	0.0438
YPS744	SpA	SD01;YGL184C	465	0.2014	0	NA	Gen	0	LE_gene	1.4731	0	NA	42	NA	0.0358
YPS744	SpA	SD01;YGL189C	119	0.5139	0	NA	Gen	0	HE_gene	9219.4056	4180.2713	1.1411	45	NA	0.0167
YPS744	SpA	SD01;YGL190C	526	0.3553	1	NA	Gen	0	HE_gene	204.7369	199.0699	0.0405	35	NA	0.0266
YPS744	SpA	SD01;YGL191W	129	0.2966	1	NA	Gen	0	HE_gene	3640.3604	713.8305	2.3504	41	NA	0.0205
YPS744	SpA	SD01;YGL192W	602	0.2256	1	NA	Gen	0	HE_gene	84.1964	58.3022	0.5302	39	NA	0.0427
YPS744	SpA	SD01;YGL194C	452	0.2018	1	NA	Gen	0	HE_gene	209.2797	117.9187	0.8276	39	NA	0.0338
YPS744	SpA	SD01;YGL195W	2672	0.1284	1	NA	Gen	0	HE_gene	146.4777	309.1117	-1.0774	39	NA	0.0353
YPS744	SpA	SD01;YGL196W	428	0.159	1	NA	Gen	0	HE_gene	106.7222	40.9688	1.3813	40	NA	0.0497
YPS744	SpA	SD01;YGL197W	1484	0.4044	1	NA	Gen	0	HE_gene	70.9737	57.5159	0.3033	40	NA	0.0367
YPS744	SpA	SD01;YGL198W	235	0.1088	1	NA	Gen	0	HE_gene	206.5638	199.0746	0.0533	49	NA	0.0565
YPS744	SpA	SD01;YGL200C	203	0.1816	1	NA	Gen	0	HE_gene	248.7275	202.7455	0.2949	44	NA	0.0343
YPS744	SpA	SD01;YGL201C	1023	0.413	1	NA	Gen	0	HE_gene	44.7479	41.7574	0.0998	41	NA	0.0602
YPS744	SpA	SD01;YGL202W	500	0.2616	1	NA	Gen	0	HE_gene	587.1328	177.7981	1.7234	42	NA	0.0599
YPS744	SpA	SD01;YGL205W	749	0.1878	0	NA	Gen	0	LE_gene	10.4723	2.3635	2.1476	41	NA	0.0631
YPS744	SpA	SD01;YGL206C	1653	0.1444	1	NA	Gen	0	HE_gene	468.0979	325.6588	0.5234	38	NA	0.0492
YPS744	SpA	SD01;YGL207W	1035	0.3293	1	NA	Gen	0	HE_gene	245.4237	220.8722	0.1521	38	NA	0.0531
YPS744	SpA	SD01;YGL208W	411	0.5782	1	NA	Gen	0	LE_gene	21.8855	15.4956	0.4981	44	NA	0.0409
YPS744	SpA	SD01;YGL209W	383	0.6002	0	NA	Gen	0	HE_gene	7.5999	12.6063	-0.7301	46	NA	0.0339
YPS744	SpA	SD01;YGL210W	222	0.3305	1	NA	Gen	0	HE_gene	141.1341	113.1916	0.3183	41	NA	0.0284
YPS744	SpA	SD01;YGL211W	359	0.1606	1	NA	Gen	0	HE_gene	120.7879	145.4972	-0.2685	46	NA	0.0324
YPS744	SpA	SD01;YGL212W	308	0.4288	1	NA	Gen	0	HE_gene	30.3006	40.4454	-0.4166	46	NA	0.0463
YPS744	SpA	SD01;YGL213C	397	0.1949	1	NA	Gen	0	HE_gene	104.0962	192.5098	-0.887	40	NA	0.0352
YPS744	SpA	SD01;YGL215W	452	0.3268	1	NA	Gen	0	HE_gene	20.6156	159.4132	-2.951	37	NA	0.033
YPS744	SpA	SD01;YGL216W	807	0.3531	1	NA	Gen	0	HE_gene	117.1105	74.5864	0.6509	41	NA	0.0434
YPS744	SpA	SD01;YGL219C	459	0.3316	1	NA	Gen	0	HE_gene	101.0649	81.1512	0.3166	42	NA	0.0355
YPS744	SpA	SD01;YGL221C	288	0.2248	1	NA	Gen	0	HE_gene	276.7639	241.6136	0.196	46	NA	0.0323
YPS744	SpA	SD01;YGL223C	417	0.1684	1	NA	Gen	0	HE_gene	123.1706	142.3474	-0.2088	37	NA	0.0367
YPS744	SpA	SD01;YGL224C	280	0.1586	1	NA	Gen	0	HE_gene	96.789	110.5675	-0.192	39	NA	0.0261
YPS744	SpA	SD01;YGL225W	337	0.0345	1	NA	Gen	0	HE_gene	317.7158	369.5216	-0.2179	40	NA	0.0227
YPS744	SpA	SD01;YGL226W	123	0.1526	0	NA	Gen	0	HE_gene	198.1073	107.1525	0.8866	43	NA	0.0269
YPS744	SpA	SD01;YGL227W	959	0.3883	1	NA	Gen	0	HE_gene	51.7038	51.2139	0.0137	38	NA	0.0342
YPS744	SpA	SD01;YGL228W	571	0.3038	1	NA	Gen	0	HE_gene	38.8923	259.4751	-2.738	40	NA	0.0467
YPS744	SpA	SD01;YGL229C	819	0.2136	0	NA	Gen	0	LE_gene	3.4687	32.3032	-3.2192	36	NA	0.0338
YPS744	SpA	SD01;YGL231C	190	0.2235	1	NA	Gen	0	HE_gene	478.4318	168.8697	1.5024	38	NA	0.0436
YPS744	SpA	SD01;YGL233W	910	0.1777	1	NA	Gen	0	HE_gene	42.368	52.263	-0.3028	34	NA	0.0214
YPS744	SpA	SD01;YGL234W	802	0.2404	1	NA	Gen	0	HE_gene	1092.2296	856.4267	0.3509	45	NA	0.027
YPS744	SpA	SD01;YGL236C	669	0.266	1	NA	Gen	0	HE_gene	35.655	77.7385	-1.1245	48	NA	0.0448
YPS744	SpA	SD01;YGL237C	258	0.68	1	NA	Gen	0	HE_gene	93.7549	110.3023	-0.2345	44	NA	0.0388
YPS744	SpA	SD01;YGL238W	960	0.0968	1	NA	Gen	0	HE_gene	123.5812	501.6285	-2.0212	35	NA	0.0312
YPS744	SpA	SD01;YGL240W	242	0.2174	1	NA	Gen	0	LE_gene	9.9244	32.3032	-1.7026	45	NA	0.0252
YPS744	SpA	SD01;YGL241W	1004	0.1117	1	NA	Gen	0	HE_gene	85.349	115.0317	-0.4306	37	NA	0.0362
YPS744	SpA	SD01;YGL242C	180	0.5198	1	NA	Gen	0	HE_gene	118.9405	126.3237	-0.0869	41	NA	0.0311
YPS744	SpA	SD01;YGL243W	391	0.2153	0	NA	Gen	0	HE_gene	39.4266	14.4441	1.4487	37	NA	0.0374
YPS744	SpA	SD01;YGL244W	557	0.5283	1	NA	Gen	0	HE_gene	162.4376	194.6081	-0.2607	39	NA	0.0256
YPS744	SpA	SD01;YGL245W	708	0.2261	1	NA	Gen	0	HE_gene	1227.3407	712.5068	0.7846	40	NA	0.0226
YPS744	SpA	SD01;YGL246C	387	0.186	1	NA	Gen	0	HE_gene	174.198	136.8293	0.3484	38	NA	0.0326
YPS744	SpA	SD01;YGL248W	369	0.2064	1	NA	Gen	0	HE_gene	43.4759	29.6768	0.5509	40	NA	0.0252
YPS744	SpA	SD01;YGL250W	241	0.3414	1	NA	Gen	0	HE_gene	96.9494	69.8593	0.4728	41	NA	0.0386
YPS744	SpA	SD01;YGL251C	1187	0.2391	0	NA	Gen	0	LE_gene	0	0	NA	38	NA	0.0466
YPS744	SpA	SD01;YGL252C	588	0.1871	1	NA	Gen	0	HE_gene	95.2323	127.6381	-0.4225	40	NA	0.0289
YPS744	SpA	SD01;YGL253W	486	0.296	1	NA	Gen	0	HE_gene	629.1282	353.235	0.8327	41	NA	0.0226
YPS744	SpA	SD01;YGL254W	311	0.4162	0	NA	Gen	0	HE_gene	25.0859	43.0718	-0.7799	43	NA	0.1026
YPS744	SpA	SD01;YGL255W	372	0.0754	1	NA	Gen	0	LE_gene	6.5627	39.6567	-2.5952	41	NA	0.0398
YPS744	SpA	SD01;YGL256W	382	0.248	0	NA	Gen	0	LE_gene	1.3864	43.5952	-4.9748	42	NA	0.0357
YPS744	SpA	SD01;YGL257C	558	0.0911	1	NA	Gen	0	HE_gene	7.9568	98.7475	-3.6335	38	NA	0.1238
YPS744	SpA	SD01;YGR001C	248	0.2438	1	NA	Gen	0	HE_gene	193.7426	185.682	0.0613	36	NA	0.0474
YPS744	SpA	SD01;YGR002C	475	0.4177	1	NA	Gen	0	HE_gene	168.395	94.8091	0.8288	39	NA	0.0405
YPS744	SpA	SD01;YGR005C	400	0.4931	1	NA	Gen	0	HE_gene	141.7729	81.677	0.7956	39	NA	0.0249
YPS744	SpA	SD01;YGR006W	252	0.326	0	NA	Gen	0	HE_gene	54.9076	49.6366	0.1456	40	NA	0.0501
YPS744	SpA	SD01;YGR007W	323	0.1998	1	NA	Gen	0	HE_gene	106.2245	101.3739	0.0674	42	NA	0.0422
YPS744	SpA	SD01;YGR008C	84	0.784	1	NA	Gen	0	HE_gene	458.9311	85.092	2.4312	42	NA	0.0353
YPS744	SpA	SD01;YGR009C	652	0.6984	1	NA	Gen	0	HE_gene	120.1892	43.5952	1.4631	41	NA	0.0327
YPS744	SpA	SD01;YGR010W	395	0.3076	1	NA	Gen	0	HE_gene	86.6011	7.0906	3.6104	41	NA	0.0253
YPS744	SpA	SD01;YGR012W	393	0.2138	1	NA	Gen	0	HE_gene	132.6591	80.1021	0.7278	41	NA	0.0415
YPS744	SpA	SD01;YGR013W	620	0.4584	1	NA	Gen	0	HE_gene	35.3187	73.0115	-1.0477	42	NA	0.0424
YPS744	SpA	SD01;YGR014W	1249	0.4786	1	NA	Gen	0	HE_gene	46.9801	82.2027	-0.8071	45	NA	0.0626
YPS744	SpA	SD01;YGR015C	332	0.1106	0	NA	Gen	0	HE_gene	27.3079	14.707	0.8928	37	NA	0.037
YPS744	SpA	SD01;YGR016W	190	0.052	1	NA	Gen	0	HE_gene	26.2457	45.9587	-0.8083	35	NA	0.0419
YPS744	SpA	SD01;YGR017W	295	0.385	1	NA	Gen	0	HE_gene	76.5753	52.7888	0.5366	39	NA	0.0302
YPS744	SpA	SD01;YGR019W	471	0.2244	1	NA	Gen	0	HE_gene	42.8649	9.717	2.1412	42	NA	0.0318
YPS744	SpA	SD01;YGR020C	118	0.3349	1	NA	Gen	0	HE_gene	1137.2378	760.308	0.5809	41	NA	0.0196
YPS744	SpA	SD01;YGR021W	290	0.4188	1	NA	Gen	0	HE_gene	18.6151	41.4945	-1.1564	47	NA	0.0458
YPS744	SpA	SD01;YGR024C	237	0.0698	1	NA	Gen	0	HE_gene	169.2889	671.0193	-1.9869	36	NA	0.0266
YPS744	SpA	SD01;YGR026W	278	0.0625	1	NA	Gen	0	HE_gene	191.9513	169.1326	0.1826	37	NA	0.0382
YPS744	SpA	SD01;YGR027C	108	0.3593	1	NA	Gen	0	HE_gene	10514.8197	3865.0971	1.4438	44	NA	0.0031
YPS744	SpA	SD01;YGR028W	362	0.1945	1	NA	Gen	0	HE_gene	75.7884	196.7087	-1.376	38	NA	0.0248
YPS744	SpA	SD01;YGR029W	205	0.4248	0	NA	Gen	0	LE_gene	61.0312	63.555	-0.0585	40	NA	0.0328
YPS744	SpA	SD01;YGR031W	301	0.2733	0	NA	Gen	0	HE_gene	55.7468	202.485	-1.8609	49	NA	0.0389
YPS744	SpA	SD01;YGR032W	1895	0.1847	1	NA	Gen	0	HE_gene	26.0854	51.2115	-0.9732	39	NA	0.0299
YPS744	SpA	SD01;YGR033C	245	0.2661	1	NA	Gen	0	HE_gene	161.5921	195.9201	-0.2779	40	NA	0.0434
YPS744	SpA	SD01;YGR035C	118	0.7132	1	NA	Gen	0	HE_gene	329.8236	93.497	1.8187	39	NA	0.0616
YPS744	SpA	SD01;YGR036C	239	0.0498	1	NA	Gen	0	HE_gene	46.3873	31.2517	0.5698	38	NA	0.0278
YPS744	SpA	SD01;YGR037C	87	0.3262	1	NA	Gen	0	HE_gene	1718.544	602.4673	1.5122	42	NA	0.0265
YPS744	SpA	SD01;YGR038W	222	0.2098	0	NA	Gen	0	HE_gene	80.6459	114.2431	-0.5024	40	NA	0.0224
YPS744	SpA	SD01;YGR040W	368	0.1703	1	NA	Gen	0	HE_gene	42.3401	72.2228	-0.7704	41	NA	0.028
YPS744	SpA	SD01;YGR043C	333	0.2377	0	NA	Gen	0	HE_gene	9.0322	4.99	0.8561	41	NA	0.0439
YPS744	SpA	SD01;YGR044C	261	0.3432	0	NA	Gen	0	LE_gene	2.5817	2.3635	0.1274	41	NA	0.0442
YPS744	SpA	SD01;YGR046W	385	0.1937	1	NA	Gen	0	HE_gene	49.3378	363.75	-2.8822	38	NA	0.0406
YPS744	SpA	SD01;YGR047C	1023	0.2154	1	NA	Gen	0	HE_gene	67.1938	67.7586	-0.0121	37	NA	0.0364
YPS744	SpA	SD01;YGR048W	361	0.3617	0	NA	Gen	0	HE_gene	32.3571	46.4845	-0.5227	41	NA	0.0368
YPS744	SpA	SD01;YGR049W	187	0.1562	1	NA	Gen	0	HE_gene	293.9351	153.637	0.936	41	NA	0.0408
YPS744	SpA	SD01;YGR052W	369	0.1424	1	NA	Gen	0	HE_gene	20.32	11.8177	0.782	41	NA	0.0369
YPS744	SpA	SD01;YGR053C	283	0.2675	1	NA	Gen	0	LE_gene	7.8881	15.7585	-0.9984	36	NA	0.0469
YPS744	SpA	SD01;YGR054W	642	0.3316	1	NA	Gen	0	HE_gene	335.6549	117.921	1.5092	41	NA	0.0358
YPS744	SpA	SD01;YGR055W	574	0.0624	1	NA	Gen	0	HE_gene	434.4315	429.9174	0.0151	41	NA	0.0319
YPS744	SpA	SD01;YGR056W	927	0.4032	1	NA	Gen	0	HE_gene	95.036	45.4353	1.0647	38	NA	0.0362
YPS744	SpA	SD01;YGR057C	240	0.1095	1	NA	Gen	0	HE_gene	80.4193	142.8684	-0.8291	35	NA	0.0247
YPS744	SpA	SD01;YGR058W	335	0.4335	1	NA	Gen	0	HE_gene	319.9118	246.3477	0.377	41	NA	0.0387
YPS744	SpA	SD01;YGR059W	511	0.2662	0	NA	Gen	0	LE_gene	1.027	2.3635	-1.2024	36	NA	0.0461
YPS744	SpA	SD01;YGR060W	309	0.0778	1	NA	Gen	0	HE_gene	735.9773	966.9966	-0.3938	42	NA	0.0215
YPS744	SpA	SD01;YGR061C	1358	0.272	1	NA	Gen	0	HE_gene	454.296	834.892	-0.878	41	NA	0.0334
YPS744	SpA	SD01;YGR062C	316	0.0859	0	NA	Gen	0	HE_gene	21.6043	39.3939	-0.8667	42	NA	0.0463
YPS744	SpA	SD01;YGR063C	102	0.2371	1	NA	Gen	0	HE_gene	421.7796	1411.9259	-1.7431	45	NA	0.0259
YPS744	SpA	SD01;YGR065C	592	0.0855	1	NA	Gen	0	HE_gene	50.5519	24.424	1.0495	40	NA	0.0404
YPS744	SpA	SD01;YGR066C	286	0.1509	0	NA	Gen	0	LE_gene	1.4094	2.3635	-0.7459	39	NA	0.0421
YPS744	SpA	SD01;YGR067C	732	0.1463	0	NA	Gen	0	LE_gene	0	0	NA	38	NA	0.0465
YPS744	SpA	SD01;YGR068C	584	0.341	1	NA	Gen	0	HE_gene	16.0665	73.0091	-2.184	45	NA	0.0392
YPS744	SpA	SD01;YGR070W	1155	0.2364	0	NA	Gen	0	LE_gene	3.6802	0	NA	36	NA	0.0502
YPS744	SpA	SD01;YGR071C	864	0.1665	1	NA	Gen	0	HE_gene	28.1287	36.2417	-0.3656	35	NA	0.0459
YPS744	SpA	SD01;YGR072W	386	0.5305	0	NA	Gen	0	HE_gene	89.4627	73.5349	0.2829	35	NA	0.0428
YPS744	SpA	SD01;YGR075C	248	0.1775	1	NA	Gen	0	HE_gene	65.9448	65.9209	5e-04	37	NA	0.032
YPS744	SpA	SD01;YGR076C	157	0.2964	1	NA	Gen	0	HE_gene	105.6084	84.3034	0.3251	38	NA	0.038
YPS744	SpA	SD01;YGR077C	589	0.0388	1	NA	Gen	0	HE_gene	49.0088	70.1222	-0.5168	40	NA	0.0593
YPS744	SpA	SD01;YGR078C	199	0.3333	1	NA	Gen	0	HE_gene	371.2691	175.6974	1.0794	47	NA	0.0467
YPS744	SpA	SD01;YGR079W	317	0.5008	1	NA	Gen	0	HE_gene	167.7962	102.6883	0.7084	48	NA	0.0427
YPS744	SpA	SD01;YGR080W	332	0.372	1	NA	Gen	0	HE_gene	186.3016	100.0642	0.8967	42	NA	0.0501
YPS744	SpA	SD01;YGR081C	210	0.5414	1	NA	Gen	0	HE_gene	866.4544	195.1338	2.1507	39	NA	0.0648
YPS744	SpA	SD01;YGR082W	183	0.3574	1	NA	Gen	0	HE_gene	439.3896	194.8686	1.173	43	NA	0.0254
YPS744	SpA	SD01;YGR083C	652	0.3957	1	NA	Gen	0	HE_gene	353.1987	133.1538	1.4074	39	NA	0.0327
YPS744	SpA	SD01;YGR084C	312	0.239	1	NA	Gen	0	HE_gene	137.5434	617.7117	-2.167	40	NA	0.0383
YPS744	SpA	SD01;YGR086C	339	0.4969	1	NA	Gen	0	HE_gene	1500.6984	415.7408	1.8519	44	NA	0.0314
YPS744	SpA	SD01;YGR087C	563	0.1902	0	NA	Gen	0	LE_gene	0.2039	0	NA	45	NA	0.0437
YPS744	SpA	SD01;YGR088W	562	0.3028	1	NA	Gen	0	HE_gene	224.261	151.5386	0.5655	42	NA	0.0314
YPS744	SpA	SD01;YGR090W	1238	0.2003	1	NA	Gen	0	HE_gene	254.5971	95.8582	1.4092	37	NA	0.035
YPS744	SpA	SD01;YGR091W	494	0.3312	1	NA	Gen	0	HE_gene	107.2669	77.7385	0.4645	39	NA	0.0525
YPS744	SpA	SD01;YGR092W	573	0.2644	1	NA	Gen	0	HE_gene	46.7111	34.6668	0.4302	39	NA	0.0319
YPS744	SpA	SD01;YGR093W	507	0.2405	1	NA	Gen	0	HE_gene	90.5717	49.8995	0.86	38	NA	0.0374
YPS744	SpA	SD01;YGR094W	1058	0.2682	1	NA	Gen	0	HE_gene	374.1743	446.2086	-0.254	40	NA	0.0261
YPS744	SpA	SD01;YGR095C	223	0.1391	1	NA	Gen	0	HE_gene	229.8698	101.3739	1.1811	40	NA	0.0253
YPS744	SpA	SD01;YGR096W	314	0.1095	1	NA	Gen	0	HE_gene	24.1665	60.1423	-1.3154	48	NA	0.0339
YPS744	SpA	SD01;YGR097W	1145	0.4864	1	NA	Gen	0	HE_gene	16.3471	45.1724	-1.4664	41	NA	0.0411
YPS744	SpA	SD01;YGR098C	1630	0.1267	1	NA	Gen	0	HE_gene	38.1967	56.2038	-0.5572	36	NA	0.0372
YPS744	SpA	SD01;YGR099W	689	0.1572	1	NA	Gen	0	HE_gene	21.551	38.8681	-0.8508	39	NA	0.0353
YPS744	SpA	SD01;YGR100W	950	0.2	1	NA	Gen	0	HE_gene	47.0805	55.9386	-0.2487	39	NA	0.0294
YPS744	SpA	SD01;YGR101W	346	0.0734	1	NA	Gen	0	HE_gene	69.6993	69.3336	0.0076	44	NA	0.049
YPS744	SpA	SD01;YGR102C	145	0.2445	0	NA	Gen	0	HE_gene	53.026	97.9589	-0.8855	38	NA	0.0326
YPS744	SpA	SD01;YGR103W	604	0.399	1	NA	Gen	0	HE_gene	716.3396	631.8836	0.181	37	NA	0.0308
YPS744	SpA	SD01;YGR104C	307	0.2531	1	NA	Gen	0	HE_gene	119.8257	81.9399	0.5483	38	NA	0.0487
YPS744	SpA	SD01;YGR105W	77	0.1133	1	NA	Gen	0	HE_gene	557.5136	436.7498	0.3522	43	NA	0.0256
YPS744	SpA	SD01;YGR106C	262	0.1296	1	NA	Gen	0	HE_gene	214.0048	361.1142	-0.7548	37	NA	0.0426
YPS744	SpA	SD01;YGR108W	472	0.2384	1	NA	Gen	0	HE_gene	71.4484	121.0709	-0.7609	36	NA	0.0402
YPS744	SpA	SD01;YGR109C	387	0.2289	0	NA	Gen	0	HE_gene	39.5876	26.7875	0.5635	34	NA	0.0464
YPS744	SpA	SD01;YGR110W	451	0.175	0	NA	Gen	0	LE_gene	7.8038	61.1938	-2.9711	40	NA	0.0428
YPS744	SpA	SD01;YGR111W	400	0.1727	1	NA	Gen	0	HE_gene	149.4888	119.4959	0.3231	38	NA	0.0449
YPS744	SpA	SD01;YGR112W	389	0.2849	1	NA	Gen	0	HE_gene	22.532	32.3032	-0.5197	43	NA	0.0444
YPS744	SpA	SD01;YGR113W	343	0.5767	1	NA	Gen	0	HE_gene	77.9303	71.1713	0.1309	42	NA	0.0359
YPS744	SpA	SD01;YGR116W	1451	0.339	1	NA	Gen	0	HE_gene	371.2248	263.1577	0.4964	37	NA	0.0273
YPS744	SpA	SD01;YGR117C	500	0.1519	0	NA	Gen	0	LE_gene	190.0052	27.3133	2.7984	37	NA	0.0458
YPS744	SpA	SD01;YGR119C	543	0.5567	1	NA	Gen	0	HE_gene	138.6551	112.1425	0.3062	43	NA	0.0322
YPS744	SpA	SD01;YGR120C	262	0.1697	1	NA	Gen	0	HE_gene	90.6888	110.0395	-0.279	36	NA	0.0326
YPS744	SpA	SD01;YGR121C	492	0.1174	1	NA	Gen	0	HE_gene	19.1585	107.6806	-2.4907	46	NA	0.0297
YPS744	SpA	SD01;YGR122W	402	0.1217	1	NA	Gen	0	HE_gene	47.8399	14.1812	1.7542	40	NA	0.0538
YPS744	SpA	SD01;YGR123C	513	0.2272	1	NA	Gen	0	HE_gene	363.395	209.3151	0.7959	37	NA	0.0376
YPS744	SpA	SD01;YGR124W	572	0.232	1	NA	Gen	0	HE_gene	606.0627	317.7796	0.9314	44	NA	0.0332
YPS744	SpA	SD01;YGR125W	1036	0.1624	1	NA	Gen	0	HE_gene	28.3075	71.96	-1.346	38	NA	0.0366
YPS744	SpA	SD01;YGR126W	230	0.6805	1	NA	Gen	0	HE_gene	33.6926	44.1209	-0.389	41	NA	0.0346
YPS744	SpA	SD01;YGR127W	313	0.2192	1	NA	Gen	0	HE_gene	81.2052	214.0445	-1.3983	40	NA	0.0414
YPS744	SpA	SD01;YGR128C	713	0.1794	1	NA	Gen	0	HE_gene	202.0687	116.0809	0.7997	36	NA	0.0462
YPS744	SpA	SD01;YGR129W	215	0.5999	1	NA	Gen	0	HE_gene	145.3792	258.1654	-0.8285	40	NA	0.0525
YPS744	SpA	SD01;YGR130C	824	0.6821	1	NA	Gen	0	HE_gene	160.2852	76.4265	1.0685	40	NA	0.0451
YPS744	SpA	SD01;YGR132C	287	0.2496	1	NA	Gen	0	HE_gene	292.5784	276.8132	0.0799	43	NA	0.0312
YPS744	SpA	SD01;YGR133W	165	0.1902	1	NA	Gen	0	HE_gene	52.636	45.4353	0.2122	47	NA	0.0482
YPS744	SpA	SD01;YGR134W	1124	0.2046	1	NA	Gen	0	HE_gene	28.8281	138.6695	-2.2661	38	NA	0.0438
YPS744	SpA	SD01;YGR135W	258	0.2499	1	NA	Gen	0	HE_gene	666.9997	253.4383	1.3961	39	NA	0.0281
YPS744	SpA	SD01;YGR136W	241	0.5106	1	NA	Gen	0	HE_gene	174.6977	100.3224	0.8002	43	NA	0.0427
YPS744	SpA	SD01;YGR138C	547	0.3103	1	NA	Gen	0	HE_gene	39.1593	17.0705	1.1978	39	NA	0.0224
YPS744	SpA	SD01;YGR140W	943	0.3153	0	NA	Gen	0	HE_gene	59.9989	34.141	0.8134	37	NA	0.0539
YPS744	SpA	SD01;YGR141W	419	0.1919	0	NA	Gen	0	HE_gene	11.8356	81.9399	-2.7914	42	NA	0.0256
YPS744	SpA	SD01;YGR142W	405	0.401	1	NA	Gen	0	LE_gene	10.0007	17.0705	-0.7714	36	NA	0.055
YPS744	SpA	SD01;YGR143W	771	0.3799	1	NA	Gen	0	HE_gene	129.7728	61.7172	1.0722	40	NA	0.0272
YPS744	SpA	SD01;YGR144W	326	0.2162	0	NA	Gen	0	LE_gene	0.3262	0	NA	45	NA	0.0153
YPS744	SpA	SD01;YGR145W	707	0.4134	1	NA	Gen	0	HE_gene	363.7888	189.3529	0.942	39	NA	0.0339
YPS744	SpA	SD01;YGR146C	211	0.4637	1	NA	Gen	0	LE_gene	9.2539	2.3635	1.9691	39	NA	0.0283
YPS744	SpA	SD01;YGR147C	232	0.3333	1	NA	Gen	0	HE_gene	73.1913	137.0922	-0.9054	42	NA	0.0208
YPS744	SpA	SD01;YGR148C	155	0.5613	0	NA	Gen	0	HE_gene	3531.0551	1587.8605	1.153	42	NA	0.0214
YPS744	SpA	SD01;YGR150C	821	0.2056	0	NA	Gen	0	HE_gene	9.3532	27.0504	-1.5321	37	NA	0.0466
YPS744	SpA	SD01;YGR152C	272	0.381	1	NA	Gen	0	HE_gene	154.3327	82.2027	0.9088	38	NA	0.0379
YPS744	SpA	SD01;YGR153W	217	0.3574	1	NA	Gen	0	HE_gene	29.1564	35.7183	-0.2928	37	NA	0.0826
YPS744	SpA	SD01;YGR154C	356	0.1338	0	NA	Gen	0	LE_gene	0.7747	2.3635	-1.6092	38	NA	0.0579
YPS744	SpA	SD01;YGR155W	507	0.2646	1	NA	Gen	0	HE_gene	1277.2322	730.6358	0.8058	40	NA	0.0276
YPS744	SpA	SD01;YGR156W	425	0.5013	1	NA	Gen	0	HE_gene	183.9251	48.0617	1.9362	39	NA	0.0243
YPS744	SpA	SD01;YGR157W	869	0.0916	0	NA	Gen	0	HE_gene	195.054	793.1276	-2.0237	36	NA	0.0307
YPS744	SpA	SD01;YGR158C	256	0.275	1	NA	Gen	0	HE_gene	367.016	152.0621	1.2712	41	NA	0.048
YPS744	SpA	SD01;YGR159C	408	0.7029	1	NA	Gen	0	HE_gene	2969.1594	1531.9078	0.9547	44	NA	0.0206
YPS744	SpA	SD01;YGR161C	263	0.6159	1	NA	Gen	0	HE_gene	147.5881	86.1435	0.7768	45	NA	0.0391
YPS744	SpA	SD01;YGR161W-C	92	0.3984	1	NA	Gen	0	HE_gene	18.9971	20.4856	-0.1088	44	NA	0.0394
YPS744	SpA	SD01;YGR162W	950	0.6557	1	NA	Gen	0	HE_gene	636.1342	1074.6982	-0.7565	42	NA	0.0339
YPS744	SpA	SD01;YGR163W	341	0.1267	1	NA	Gen	0	HE_gene	49.9051	56.7272	-0.1849	38	NA	0.0322
YPS744	SpA	SD01;YGR165W	345	0.4011	1	NA	Gen	0	HE_gene	105.3602	234.0019	-1.1512	40	NA	0.0308
YPS744	SpA	SD01;YGR166W	559	0.2342	1	NA	Gen	0	HE_gene	47.5471	48.848	-0.0389	38	NA	0.0487
YPS744	SpA	SD01;YGR167W	234	0.6047	1	NA	Gen	0	HE_gene	907.8684	284.6947	1.6731	40	NA	0.0436
YPS744	SpA	SD01;YGR169C	404	0.2539	0	NA	Gen	0	HE_gene	21.3854	24.6869	-0.2071	41	NA	0.0346
YPS744	SpA	SD01;YGR169C-A	90	0.7737	1	NA	Gen	0	HE_gene	249.4618	86.6669	1.5253	45	NA	0.0358
YPS744	SpA	SD01;YGR170W	1138	0.3257	1	NA	Gen	0	HE_gene	45.707	54.3637	-0.2502	38	NA	0.0337
YPS744	SpA	SD01;YGR171C	569	0.1521	0	NA	Gen	0	HE_gene	37.1383	20.2227	0.8769	38	NA	0.0446
YPS744	SpA	SD01;YGR172C	248	0.1248	1	NA	Gen	0	HE_gene	96.78	120.2822	-0.3136	35	NA	0.0321
YPS744	SpA	SD01;YGR173W	368	0.2497	1	NA	Gen	0	HE_gene	454.7264	184.1001	1.3045	40	NA	0.028
YPS744	SpA	SD01;YGR174C	147	0.3549	1	NA	Gen	0	HE_gene	25.1932	63.8179	-1.3409	42	NA	0.0225
YPS744	SpA	SD01;YGR175C	496	0.1778	1	NA	Gen	0	HE_gene	1313.762	750.0699	0.8086	43	NA	0.0315
YPS744	SpA	SD01;YGR177C	535	0.1381	1	NA	Gen	0	HE_gene	33.066	27.839	0.2482	40	NA	0.0404
YPS744	SpA	SD01;YGR178C	722	0.6048	1	NA	Gen	0	HE_gene	124.5518	132.3628	-0.0878	43	NA	0.0383
YPS744	SpA	SD01;YGR179C	408	0.512	1	NA	Gen	0	HE_gene	76.8078	82.7262	-0.1071	41	NA	0.0595
YPS744	SpA	SD01;YGR180C	345	0.1407	1	NA	Gen	0	HE_gene	762.3969	476.1413	0.6792	40	NA	0.0173
YPS744	SpA	SD01;YGR181W	105	0.3263	1	NA	Gen	0	HE_gene	366.681	190.9302	0.9415	42	NA	0.0472
YPS744	SpA	SD01;YGR184C	1951	0.1958	1	NA	Gen	0	HE_gene	81.1136	108.7274	-0.4227	37	NA	0.0377
YPS744	SpA	SD01;YGR185C	394	0.2303	1	NA	Gen	0	HE_gene	895.3125	671.8079	0.4143	42	NA	0.0312
YPS744	SpA	SD01;YGR186W	739	0.6234	1	NA	Gen	0	HE_gene	157.923	371.3664	-1.2336	41	NA	0.0342
YPS744	SpA	SD01;YGR187C	395	0.2231	1	NA	Gen	0	HE_gene	260.291	137.3551	0.9222	36	NA	0.0337
YPS744	SpA	SD01;YGR188C	1025	0.3707	1	NA	Gen	0	HE_gene	28.4406	47.7988	-0.749	38	NA	0.0364
YPS744	SpA	SD01;YGR193C	417	0.414	1	NA	Gen	0	HE_gene	224.2753	155.4748	0.5286	41	NA	0.0455
YPS744	SpA	SD01;YGR194C	584	0.2491	1	NA	Gen	0	HE_gene	92.8415	116.6067	-0.3288	42	NA	0.0373
YPS744	SpA	SD01;YGR195W	246	0.2761	1	NA	Gen	0	HE_gene	650.8325	140.2444	2.2143	40	NA	0.0243
YPS744	SpA	SD01;YGR196C	818	0.7162	0	NA	Gen	0	HE_gene	17.1981	49.3738	-1.5215	40	NA	0.0508
YPS744	SpA	SD01;YGR197C	551	0.181	0	NA	Gen	0	LE_gene	3.7234	9.717	-1.3839	42	NA	0.0415
YPS744	SpA	SD01;YGR200C	788	0.1871	1	NA	Gen	0	HE_gene	152.5369	179.1101	-0.2317	39	NA	0.0346
YPS744	SpA	SD01;YGR201C	225	0.1504	1	NA	Gen	0	LE_gene	3.5018	7.6164	-1.121	47	NA	0.0531
YPS744	SpA	SD01;YGR202C	427	0.4902	1	NA	Gen	0	HE_gene	183.0267	115.0317	0.67	41	NA	0.0397
YPS744	SpA	SD01;YGR203W	148	0.218	1	NA	Gen	0	HE_gene	57.4304	287.8446	-2.3254	53	NA	0.0336
YPS744	SpA	SD01;YGR204W	946	0.2965	1	NA	Gen	0	HE_gene	506.159	626.3773	-0.3074	47	NA	0.037
YPS744	SpA	SD01;YGR205W	290	0.1641	1	NA	Gen	0	HE_gene	187.8817	57.5159	1.7078	38	NA	0.0401
YPS744	SpA	SD01;YGR206W	101	0.3324	1	NA	Gen	0	HE_gene	158.3158	49.8995	1.6657	39	NA	0.0556
YPS744	SpA	SD01;YGR207C	261	0.2853	1	NA	Gen	0	HE_gene	196.8669	277.3366	-0.4944	39	NA	0.0433
YPS744	SpA	SD01;YGR208W	309	0.1448	1	NA	Gen	0	HE_gene	347.6073	126.0608	1.4633	40	NA	0.043
YPS744	SpA	SD01;YGR209C	104	0.1469	1	NA	Gen	0	HE_gene	2804.4311	528.6696	2.4073	43	NA	0.0127
YPS744	SpA	SD01;YGR210C	411	0.2309	1	NA	Gen	0	HE_gene	95.9369	157.0497	-0.7111	47	NA	0.0324
YPS744	SpA	SD01;YGR211W	486	0.3679	1	NA	Gen	0	HE_gene	451.9808	179.1125	1.3354	44	NA	0.0287
YPS744	SpA	SD01;YGR212W	467	0.1601	1	NA	Gen	0	HE_gene	16.0484	20.2227	-0.3335	36	NA	0.0732
YPS744	SpA	SD01;YGR213C	316	0.0142	1	NA	Gen	0	HE_gene	267.8564	577.5269	-1.1084	39	NA	0.0409
YPS744	SpA	SD01;YGR214W	252	0.3248	1	NA	Gen	0	HE_gene	8879.9312	3033.6365	1.5495	41	NA	0.044
YPS744	SpA	SD01;YGR215W	110	0.3171	1	NA	Gen	0	HE_gene	391.3114	394.7342	-0.0126	41	NA	0.039
YPS744	SpA	SD01;YGR216C	609	0.0765	1	NA	Gen	0	HE_gene	32.1937	79.0506	-1.296	36	NA	0.0344
YPS744	SpA	SD01;YGR217W	2042	0.1708	1	NA	Gen	0	HE_gene	33.4507	91.6569	-1.4542	38	NA	0.0365
YPS744	SpA	SD01;YGR218W	1084	0.1219	0	NA	Gen	0	HE_gene	62.2513	126.5842	-1.0239	37	NA	0.0313
YPS744	SpA	SD01;YGR222W	297	0.1534	0	NA	Gen	0	HE_gene	42.3024	340.9009	-3.0105	38	NA	0.0391
YPS744	SpA	SD01;YGR223C	450	0.286	1	NA	Gen	0	HE_gene	26.7908	76.1613	-1.5073	42	NA	0.0392
YPS744	SpA	SD01;YGR224W	630	0.1011	0	NA	Gen	0	LE_gene	0.5377	0	NA	41	NA	0.056
YPS744	SpA	SD01;YGR229C	509	0.5575	1	NA	Gen	0	HE_gene	258.1414	129.4735	0.9955	40	NA	0.0412
YPS744	SpA	SD01;YGR231C	310	0.2156	1	NA	Gen	0	HE_gene	412.9091	305.699	0.4337	43	NA	0.0375
YPS744	SpA	SD01;YGR232W	228	0.1599	0	NA	Gen	0	HE_gene	92.9077	80.1021	0.214	39	NA	0.0422
YPS744	SpA	SD01;YGR233C	1205	0.2535	1	NA	Gen	0	HE_gene	60.3439	74.8469	-0.3107	35	NA	0.0379
YPS744	SpA	SD01;YGR234W	399	0.2024	1	NA	Gen	0	HE_gene	131.8896	35.1925	1.906	40	NA	0.0433
YPS744	SpA	SD01;YGR237C	785	0.5119	1	NA	Gen	0	HE_gene	58.7363	50.951	0.2051	39	NA	0.0373
YPS744	SpA	SD01;YGR238C	884	0.38	0	NA	Gen	0	HE_gene	12.878	10.2428	0.3303	39	NA	0.0601
YPS744	SpA	SD01;YGR239C	287	0.4472	1	NA	Gen	0	HE_gene	15.9313	10.2428	0.6373	42	NA	0.0542
YPS744	SpA	SD01;YGR240C	987	0.2576	1	NA	Gen	0	HE_gene	1113.472	576.9988	0.9484	42	NA	0.029
YPS744	SpA	SD01;YGR241C	569	0.4691	1	NA	Gen	0	HE_gene	71.9419	66.4443	0.1147	41	NA	0.0407
YPS744	SpA	SD01;YGR243W	146	0.1196	1	NA	Gen	0	HE_gene	16.8437	20.2227	-0.2638	46	NA	0.0499
YPS744	SpA	SD01;YGR244C	427	0.3059	1	NA	Gen	0	HE_gene	156.0697	158.3664	-0.0211	42	NA	0.0273
YPS744	SpA	SD01;YGR245C	767	0.3977	1	NA	Gen	0	HE_gene	160.1225	163.8797	-0.0335	40	NA	0.0339
YPS744	SpA	SD01;YGR246C	593	0.3613	1	NA	Gen	0	HE_gene	100.2337	122.9086	-0.2942	41	NA	0.0424
YPS744	SpA	SD01;YGR247W	239	0.2003	1	NA	Gen	0	HE_gene	37.4213	28.8882	0.3734	45	NA	0.0417
YPS744	SpA	SD01;YGR248W	255	0.1484	1	NA	Gen	0	HE_gene	84.7283	57.7787	0.5523	45	NA	0.0417
YPS744	SpA	SD01;YGR249W	454	0.5081	1	NA	Gen	0	LE_gene	3.6649	5.2528	-0.5193	41	NA	0.0321
YPS744	SpA	SD01;YGR250C	780	0.397	1	NA	Gen	0	HE_gene	67.6354	44.3838	0.6077	39	NA	0.0418
YPS744	SpA	SD01;YGR251W	196	0.5498	1	NA	Gen	0	HE_gene	66.9774	73.0091	-0.1244	39	NA	0.0575
YPS744	SpA	SD01;YGR252W	439	0.2886	1	NA	Gen	0	HE_gene	49.9299	73.272	-0.5534	38	NA	0.0288
YPS744	SpA	SD01;YGR253C	260	0.2939	1	NA	Gen	0	HE_gene	416.0383	186.7288	1.1558	40	NA	0.0243
YPS744	SpA	SD01;YGR255C	479	0.1986	0	NA	Gen	0	HE_gene	17.0378	85.3549	-2.3247	41	NA	0.034
YPS744	SpA	SD01;YGR256W	492	0.1702	0	NA	Gen	0	LE_gene	2.8773	0	NA	44	NA	0.0318
YPS744	SpA	SD01;YGR257C	366	0.1537	1	NA	Gen	0	HE_gene	65.2366	80.3626	-0.3008	42	NA	0.0463
YPS744	SpA	SD01;YGR258C	1035	0.4444	1	NA	Gen	0	HE_gene	10.5563	34.141	-1.6934	41	NA	0.0486
YPS744	SpA	SD01;YGR260W	534	0.1267	1	NA	Gen	0	HE_gene	80.4842	200.1214	-1.3141	42	NA	0.0243
YPS744	SpA	SD01;YGR261C	814	0.2173	1	NA	Gen	0	HE_gene	37.0079	78.262	-1.0805	38	NA	0.0423
YPS744	SpA	SD01;YGR262C	261	0.1879	1	NA	Gen	0	HE_gene	107.1481	116.3438	-0.1188	43	NA	0.0293
YPS744	SpA	SD01;YGR263C	424	0.1229	1	NA	Gen	0	HE_gene	30.7446	158.6293	-2.3673	40	NA	0.0384
YPS744	SpA	SD01;YGR264C	751	0.1939	1	NA	Gen	0	HE_gene	330.1359	269.4527	0.293	38	NA	0.0359
YPS744	SpA	SD01;YGR266W	705	0.2138	1	NA	Gen	0	HE_gene	94.5554	220.6093	-1.2223	40	NA	0.0434
YPS744	SpA	SD01;YGR270W	1389	0.4563	1	NA	Gen	0	HE_gene	51.6762	175.174	-1.7612	39	NA	0.0534
YPS744	SpA	SD01;YGR271C-A	235	0.4115	1	NA	Gen	0	HE_gene	299.9347	209.0545	0.5208	34	NA	0.0394
YPS744	SpA	SD01;YGR271W	1967	0.1648	1	NA	Gen	0	HE_gene	66.2853	132.1023	-0.9949	38	NA	0.0325
YPS744	SpA	SD01;YGR273C	174	0.4605	0	NA	Gen	0	LE_gene	1.0424	2.3635	-1.1811	38	NA	0.0381
YPS744	SpA	SD01;YGR274C	1067	0.4493	1	NA	Gen	0	HE_gene	42.3481	64.6065	-0.6094	38	NA	0.0437
YPS744	SpA	SD01;YGR275W	157	0.5962	1	NA	Gen	0	HE_gene	146.9684	156.0028	-0.0861	43	NA	0.0463
YPS744	SpA	SD01;YGR276C	552	0.2669	1	NA	Gen	0	HE_gene	74.6902	86.1435	-0.2058	39	NA	0.0457
YPS744	SpA	SD01;YGR277C	297	0.1824	1	NA	Gen	0	HE_gene	122.711	37.2932	1.7183	44	NA	0.0414
YPS744	SpA	SD01;YGR278W	577	0.253	0	NA	Gen	0	HE_gene	83.9995	52.0002	0.6919	37	NA	0.0495
YPS744	SpA	SD01;YGR279C	387	0.3196	1	NA	Gen	0	HE_gene	250.6217	377.1332	-0.5896	48	NA	0.0361
YPS744	SpA	SD01;YGR280C	271	0.598	1	NA	Gen	0	HE_gene	304.1126	210.3642	0.5317	42	NA	0.024
YPS744	SpA	SD01;YGR281W	1476	0.1941	1	NA	Gen	0	HE_gene	57.8106	91.9221	-0.6691	38	NA	0.0338
YPS744	SpA	SD01;YGR282C	313	0.209	1	NA	Gen	0	HE_gene	906.579	1144.5365	-0.3363	42	NA	0.0265
YPS744	SpA	SD01;YGR283C	341	0.2443	0	NA	Gen	0	HE_gene	254.8951	165.9804	0.6189	40	NA	0.037
YPS744	SpA	SD01;YGR284C	310	0.0617	1	NA	Gen	0	HE_gene	208.497	159.4155	0.3872	37	NA	0.0236
YPS744	SpA	SD01;YGR285C	433	0.4178	1	NA	Gen	0	HE_gene	2475.4474	549.4227	2.1717	44	NA	0.033
YPS744	SpA	SD01;YGR286C	375	0.3173	1	NA	Gen	0	HE_gene	107.2439	160.4647	-0.5814	44	NA	0.0346
YPS744	SpA	SD01;YHL002W	448	0.4603	1	NA	Gen	0	HE_gene	115.2735	146.8092	-0.3489	41	NA	0.0352
YPS744	SpA	SD01;YHL003C	411	0.0936	1	NA	Gen	0	HE_gene	155.4371	113.9826	0.4475	37	NA	0.0259
YPS744	SpA	SD01;YHL004W	395	0.3794	1	NA	Gen	0	HE_gene	80.4427	224.2872	-1.4793	43	NA	0.0328
YPS744	SpA	SD01;YHL007C	942	0.61	1	NA	Gen	0	HE_gene	120.8545	91.9198	0.3948	42	NA	0.0392
YPS744	SpA	SD01;YHL008C	632	0.3793	1	NA	Gen	0	LE_gene	5.8821	4.7271	0.3154	41	NA	0.04
YPS744	SpA	SD01;YHL009C	340	0.5057	1	NA	Gen	0	HE_gene	56.0329	32.3032	0.7946	39	NA	0.043
YPS744	SpA	SD01;YHL010C	585	0.3015	1	NA	Gen	0	LE_gene	13.2297	17.3334	-0.3898	38	NA	0.0432
YPS744	SpA	SD01;YHL011C	320	0.1737	1	NA	Gen	0	HE_gene	335.7005	206.9515	0.6979	40	NA	0.0228
YPS744	SpA	SD01;YHL012W	493	0.1524	0	NA	Gen	0	LE_gene	0.7162	2.3635	-1.7226	35	NA	0.0499
YPS744	SpA	SD01;YHL013C	309	0.4628	1	NA	Gen	0	HE_gene	318.7551	131.8394	1.2737	36	NA	0.0349
YPS744	SpA	SD01;YHL014C	405	0.1953	1	NA	Gen	0	HE_gene	10.4799	9.717	0.109	37	NA	0.0345
YPS744	SpA	SD01;YHL015W	121	0.4048	1	NA	Gen	0	HE_gene	20462.1534	2967.4317	2.7857	40	NA	0.0137
YPS744	SpA	SD01;YHL016C	735	0.0773	0	NA	Gen	0	LE_gene	0.4485	27.3133	-5.9283	41	NA	0.0322
YPS744	SpA	SD01;YHL017W	532	0.1296	1	NA	Gen	0	HE_gene	48.6714	184.1071	-1.9194	39	NA	0.0375
YPS744	SpA	SD01;YHL018W	120	0.2288	1	NA	Gen	0	HE_gene	23.0269	41.7574	-0.8587	45	NA	0.0386
YPS744	SpA	SD01;YHL019C	609	0.3033	1	NA	Gen	0	LE_gene	16.6907	45.1724	-1.4364	40	NA	0.035
YPS744	SpA	SD01;YHL020C	404	0.5353	1	NA	Gen	0	HE_gene	145.3873	565.7069	-1.9602	49	NA	0.0397
YPS744	SpA	SD01;YHL021C	465	0.2672	1	NA	Gen	0	HE_gene	106.2479	77.4757	0.4556	41	NA	0.0328
YPS744	SpA	SD01;YHL022C	398	0.1688	0	NA	Gen	0	LE_gene	0.8716	2.6264	-1.5913	37	NA	0.0485
YPS744	SpA	SD01;YHL023C	1146	0.4235	1	NA	Gen	0	HE_gene	16.9123	30.2026	-0.8366	38	NA	0.0351
YPS744	SpA	SD01;YHL024W	707	0.5434	1	NA	Gen	0	HE_gene	31.1541	9.717	1.6808	40	NA	0.0407
YPS744	SpA	SD01;YHL025W	334	0.5037	1	NA	Gen	0	HE_gene	109.1189	62.5058	0.8038	50	NA	0.0368
YPS744	SpA	SD01;YHL026C	315	0.1026	1	NA	Gen	0	LE_gene	20.8857	9.717	1.1039	44	NA	0.0443
YPS744	SpA	SD01;YHL027W	629	0.4826	1	NA	Gen	0	HE_gene	224.9301	113.4545	0.9874	45	NA	0.0548
YPS744	SpA	SD01;YHL028W	608	0.474	1	NA	Gen	0	LE_gene	2.7448	7.3535	-1.4217	46	NA	0.0685
YPS744	SpA	SD01;YHL029C	679	0.2384	1	NA	Gen	0	HE_gene	101.3674	83.2542	0.284	40	NA	0.0363
YPS744	SpA	SD01;YHL030W	1868	0.1398	1	NA	Gen	0	HE_gene	39.0965	54.3637	-0.4756	38	NA	0.0467
YPS744	SpA	SD01;YHL032C	676	0.2161	0	NA	Gen	0	LE_gene	3.7133	24.9498	-2.7482	47	NA	0.0216
YPS744	SpA	SD01;YHL034C	294	0.5372	1	NA	Gen	0	HE_gene	1024.9758	173.5968	2.5618	45	NA	0.0429
YPS744	SpA	SD01;YHL036W	546	0.0338	1	NA	Gen	0	HE_gene	57.9072	172.0265	-1.5708	39	NA	0.0378
YPS744	SpA	SD01;YHL038C	622	0.1746	1	NA	Gen	0	HE_gene	17.8171	24.424	-0.455	40	NA	0.0518
YPS744	SpA	SD01;YHL039W	585	0.0901	0	NA	Gen	0	HE_gene	83.9176	87.4556	-0.0596	38	NA	0.0392
YPS744	SpA	SD01;YHR001W	437	0.2832	1	NA	Gen	0	HE_gene	261.6969	124.223	1.075	39	NA	0.0388
YPS744	SpA	SD01;YHR001W-A	77	0.234	1	NA	Gen	0	LE_gene	7.8191	93.7576	-3.5839	36	NA	0.0438
YPS744	SpA	SD01;YHR002W	357	0.1145	1	NA	Gen	0	HE_gene	92.4578	25.4755	1.8597	38	NA	0.027
YPS744	SpA	SD01;YHR003C	429	0.2032	1	NA	Gen	0	HE_gene	186.3779	332.7518	-0.8362	39	NA	0.0325
YPS744	SpA	SD01;YHR004C	447	0.2809	1	NA	Gen	0	LE_gene	14.777	27.0504	-0.8723	38	NA	0.029
YPS744	SpA	SD01;YHR005C	472	0.2458	0	NA	Gen	0	LE_gene	4.0218	4.7271	-0.2331	38	NA	0.0247
YPS744	SpA	SD01;YHR005C-A	93	0.2437	1	NA	Gen	0	HE_gene	885.2117	1055.5013	-0.2538	39	NA	0.0355
YPS744	SpA	SD01;YHR007C	530	0.1805	1	NA	Gen	0	HE_gene	474.6854	1336.2459	-1.4931	40	NA	0.0245
YPS744	SpA	SD01;YHR008C	233	0.2498	1	NA	Gen	0	HE_gene	2135.7089	685.7239	1.639	47	NA	0.037
YPS744	SpA	SD01;YHR009C	523	0.3484	1	NA	Gen	0	HE_gene	173.3926	63.8179	1.442	44	NA	0.0274
YPS744	SpA	SD01;YHR010W	136	0.287	1	NA	Gen	0	HE_gene	3984.3553	1736.4982	1.1982	40	NA	0.0449
YPS744	SpA	SD01;YHR011W	446	0.229	1	NA	Gen	0	HE_gene	27.0051	85.3549	-1.6602	40	NA	0.041
YPS744	SpA	SD01;YHR012W	280	0.3897	1	NA	Gen	0	HE_gene	169.4318	94.5462	0.8416	38	NA	0.0536
YPS744	SpA	SD01;YHR013C	238	0.3059	1	NA	Gen	0	HE_gene	468.7158	121.3337	1.9497	39	NA	0.0349
YPS744	SpA	SD01;YHR014W	291	0.5447	0	NA	Gen	0	LE_gene	0	0	NA	39	NA	0.0388
YPS744	SpA	SD01;YHR015W	620	0.2659	0	NA	Gen	0	LE_gene	0.2523	0	NA	34	NA	0.0404
YPS744	SpA	SD01;YHR016C	468	0.454	1	NA	Gen	0	HE_gene	88.8549	78.79	0.1734	42	NA	0.038
YPS744	SpA	SD01;YHR017W	385	0.1027	1	NA	Gen	0	HE_gene	48.907	113.7197	-1.2174	38	NA	0.0397
YPS744	SpA	SD01;YHR018C	463	0.2141	1	NA	Gen	0	HE_gene	153.1394	79.3135	0.9492	41	NA	0.0316
YPS744	SpA	SD01;YHR019C	554	0.2526	0	NA	Gen	0	HE_gene	624.714	1294.7795	-1.0514	44	NA	0.027
YPS744	SpA	SD01;YHR020W	689	0.2609	1	NA	Gen	0	HE_gene	493.3044	564.3925	-0.1942	45	NA	0.0251
YPS744	SpA	SD01;YHR021C	102	0.2513	1	NA	Gen	0	LE_gene	7.1873	108.7298	-3.9192	38	NA	0.0268
YPS744	SpA	SD01;YHR023W	1928	0.3324	1	NA	Gen	0	HE_gene	42.3718	50.1624	-0.2435	35	NA	0.0356
YPS744	SpA	SD01;YHR024C	482	0.2529	0	NA	Gen	0	HE_gene	60.629	201.6987	-1.7341	42	NA	0.0367
YPS744	SpA	SD01;YHR025W	357	0.2651	1	NA	Gen	0	HE_gene	400.2862	380.5506	0.0729	49	NA	0.027
YPS744	SpA	SD01;YHR026W	213	0.0181	1	NA	Gen	0	HE_gene	279.8182	1049.9903	-1.9078	41	NA	0.0171
YPS744	SpA	SD01;YHR027C	993	0.2929	1	NA	Gen	0	HE_gene	259.9543	234.0019	0.1517	40	NA	0.0262
YPS744	SpA	SD01;YHR028C	818	0.1939	1	NA	Gen	0	HE_gene	30.227	61.7172	-1.0298	39	NA	0.0391
YPS744	SpA	SD01;YHR029C	294	0.2103	1	NA	Gen	0	HE_gene	85.4322	42.2831	1.0147	40	NA	0.0554
YPS744	SpA	SD01;YHR030C	476	0.2783	1	NA	Gen	0	HE_gene	442.8496	303.075	0.5471	40	NA	0.0337
YPS744	SpA	SD01;YHR031C	723	0.3007	0	NA	Gen	0	HE_gene	37.5687	49.8995	-0.4095	41	NA	0.0391
YPS744	SpA	SD01;YHR032W	617	0.1968	1	NA	Gen	0	HE_gene	140.8765	107.4154	0.3912	48	NA	0.0307
YPS744	SpA	SD01;YHR033W	423	0.2687	1	NA	Gen	0	LE_gene	25.0426	76.6894	-1.6146	51	NA	0.0259
YPS744	SpA	SD01;YHR034C	340	0.2805	1	NA	Gen	0	HE_gene	78.7789	50.4253	0.6437	46	NA	0.0386
YPS744	SpA	SD01;YHR035W	613	0.1453	0	NA	Gen	0	HE_gene	14.2114	72.2228	-2.3454	37	NA	0.0426
YPS744	SpA	SD01;YHR036W	471	0.4435	1	NA	Gen	0	HE_gene	96.2806	89.2957	0.1087	41	NA	0.0318
YPS744	SpA	SD01;YHR037W	575	0.1995	1	NA	Gen	0	HE_gene	59.5866	74.0606	-0.3137	40	NA	0.037
YPS744	SpA	SD01;YHR038W	230	0.3466	1	NA	Gen	0	HE_gene	103.5201	81.677	0.3419	34	NA	0.0274
YPS744	SpA	SD01;YHR039C	644	0.1694	1	NA	Gen	0	HE_gene	70.4998	257.635	-1.8696	41	NA	0.0362
YPS744	SpA	SD01;YHR039C-A	114	0.4046	1	NA	Gen	0	LE_gene	8.3185	83.7777	-3.3322	37	NA	0.0293
YPS744	SpA	SD01;YHR040W	369	0.4143	1	NA	Gen	0	HE_gene	72.9547	114.506	-0.6504	46	NA	0.0395
YPS744	SpA	SD01;YHR041C	210	0.1741	0	NA	Gen	0	LE_gene	5.9995	15.2327	-1.3442	51	NA	0.0556
YPS744	SpA	SD01;YHR042W	691	0.2312	1	NA	Gen	0	HE_gene	68.461	432.0227	-2.6578	46	NA	0.0303
YPS744	SpA	SD01;YHR045W	560	0.1739	0	NA	Gen	0	HE_gene	13.2377	72.4857	-2.453	40	NA	0.0392
YPS744	SpA	SD01;YHR046C	295	0.1675	1	NA	Gen	0	HE_gene	55.2641	99.2733	-0.8451	39	NA	0.0293
YPS744	SpA	SD01;YHR047C	856	0.1543	1	NA	Gen	0	HE_gene	189.8982	144.7062	0.3921	41	NA	0.0451
YPS744	SpA	SD01;YHR048W	514	0.063	0	NA	Gen	0	LE_gene	4.0242	17.0705	-2.0847	46	NA	0.0485
YPS744	SpA	SD01;YHR049W	243	0.2497	1	NA	Gen	0	HE_gene	243.8603	139.4557	0.8062	43	NA	0.0355
YPS744	SpA	SD01;YHR050W	550	0.1243	1	NA	Gen	0	HE_gene	113.2731	111.8796	0.0179	44	NA	0.0557
YPS744	SpA	SD01;YHR051W	148	0.2028	1	NA	Gen	0	HE_gene	1319.2357	270.5088	2.286	40	NA	0.0224
YPS744	SpA	SD01;YHR052W	376	0.3171	1	NA	Gen	0	HE_gene	545.8752	382.3837	0.5136	35	NA	0.0354
YPS744	SpA	SD01;YHR056C	884	0.2311	1	NA	Gen	0	HE_gene	50.82	191.1907	-1.9115	36	NA	0.046
YPS744	SpA	SD01;YHR057C	205	0.2648	1	NA	Gen	0	HE_gene	74.6571	146.5487	-0.973	45	NA	0.0453
YPS744	SpA	SD01;YHR058C	295	0.4095	1	NA	Gen	0	HE_gene	85.074	85.0897	-3e-04	44	NA	0.0282
YPS744	SpA	SD01;YHR059W	130	0.3485	1	NA	Gen	0	HE_gene	267.9153	37.0303	2.855	40	NA	0.0483
YPS744	SpA	SD01;YHR060W	172	0.4261	1	NA	Gen	0	HE_gene	315.3655	124.2254	1.3441	38	NA	0.052
YPS744	SpA	SD01;YHR061C	318	0.5667	1	NA	Gen	0	HE_gene	43.2093	25.2126	0.7772	41	NA	0.0376
YPS744	SpA	SD01;YHR062C	293	0.2252	1	NA	Gen	0	HE_gene	154.286	113.7174	0.4402	45	NA	0.0147
YPS744	SpA	SD01;YHR063C	379	0.1917	1	NA	Gen	0	HE_gene	78.421	52.263	0.5854	38	NA	0.0237
YPS744	SpA	SD01;YHR064C	538	0.2801	1	NA	Gen	0	HE_gene	1137.1381	627.9498	0.8567	41	NA	0.0287
YPS744	SpA	SD01;YHR065C	501	0.3137	1	NA	Gen	0	HE_gene	191.0427	101.3739	0.9142	38	NA	0.0337
YPS744	SpA	SD01;YHR067W	280	0.12	1	NA	Gen	0	HE_gene	33.7717	44.6467	-0.4027	40	NA	0.0581
YPS744	SpA	SD01;YHR068W	387	0.2174	1	NA	Gen	0	HE_gene	627.8938	244.2424	1.3622	42	NA	0.0275
YPS744	SpA	SD01;YHR069C	359	0.3594	1	NA	Gen	0	HE_gene	340.2911	404.7118	-0.2501	43	NA	0.0352
YPS744	SpA	SD01;YHR072W	770	0.1477	1	NA	Gen	0	HE_gene	112.2345	232.9481	-1.0535	40	NA	0.0269
YPS744	SpA	SD01;YHR073W	996	0.384	1	NA	Gen	0	HE_gene	58.951	55.9386	0.0757	41	NA	0.0358
YPS744	SpA	SD01;YHR074W	714	0.1668	1	NA	Gen	0	HE_gene	137.8024	192.2469	-0.4804	40	NA	0.0368
YPS744	SpA	SD01;YHR075C	399	0.1975	1	NA	Gen	0	HE_gene	43.4431	38.8681	0.1605	38	NA	0.0362
YPS744	SpA	SD01;YHR076W	374	0.2673	1	NA	Gen	0	HE_gene	73.8336	80.6278	-0.127	40	NA	0.0391
YPS744	SpA	SD01;YHR077C	1083	0.2895	0	NA	Gen	0	HE_gene	20.5469	126.326	-2.6202	36	NA	0.0434
YPS744	SpA	SD01;YHR078W	553	0.0802	1	NA	Gen	0	LE_gene	7.6943	73.7978	-3.2617	36	NA	0.0445
YPS744	SpA	SD01;YHR079C	1115	0.2419	1	NA	Gen	0	HE_gene	17.8836	51.7373	-1.5326	38	NA	0.0376
YPS744	SpA	SD01;YHR080C	1362	0.4781	0	NA	Gen	0	LE_gene	3.4941	2.3635	0.564	40	NA	0.0523
YPS744	SpA	SD01;YHR081W	185	0.4464	1	NA	Gen	0	HE_gene	297.2292	161.2533	0.8822	37	NA	0.0663
YPS744	SpA	SD01;YHR082C	1028	0.5395	1	NA	Gen	0	HE_gene	50.5265	101.3716	-1.0045	37	NA	0.0374
YPS744	SpA	SD01;YHR083W	329	0.1611	1	NA	Gen	0	HE_gene	85.1141	131.8394	-0.6313	42	NA	0.0606
YPS744	SpA	SD01;YHR084W	688	0.4895	1	NA	Gen	0	HE_gene	21.1767	17.3334	0.2889	40	NA	0.0402
YPS744	SpA	SD01;YHR085W	334	0.2321	1	NA	Gen	0	HE_gene	115.9653	59.3537	0.9663	40	NA	0.0438
YPS744	SpA	SD01;YHR086W	523	0.3717	1	NA	Gen	0	HE_gene	88.8434	37.2932	1.2524	42	NA	0.0496
YPS744	SpA	SD01;YHR087W	107	0.3644	1	NA	Gen	0	HE_gene	269.7972	135.2521	0.9962	43	NA	0.0238
YPS744	SpA	SD01;YHR088W	295	0.3264	1	NA	Gen	0	HE_gene	357.3668	237.6798	0.5884	37	NA	0.0203
YPS744	SpA	SD01;YHR089C	206	0.5367	1	NA	Gen	0	HE_gene	682.8443	1300.037	-0.9289	50	NA	0.0258
YPS744	SpA	SD01;YHR090C	282	0.4334	1	NA	Gen	0	HE_gene	166.7748	99.5361	0.7446	41	NA	0.0389
YPS744	SpA	SD01;YHR091C	542	0.1446	0	NA	Gen	0	HE_gene	19.0999	27.5762	-0.5299	39	NA	0.0342
YPS744	SpA	SD01;YHR094C	567	0.0967	0	NA	Gen	0	LE_gene	1.3355	0	NA	40	NA	0.0228
YPS744	SpA	SD01;YHR096C	592	0.1408	0	NA	Gen	0	LE_gene	1.6463	0	NA	42	NA	0.0343
YPS744	SpA	SD01;YHR097C	368	0.7644	1	NA	Gen	0	HE_gene	107.1453	68.0215	0.6555	44	NA	0.0514
YPS744	SpA	SD01;YHR098C	931	0.2407	1	NA	Gen	0	HE_gene	135.8765	133.6772	0.0235	40	NA	0.0304
YPS744	SpA	SD01;YHR099W	3744	0.1277	0	NA	Gen	0	HE_gene	49.4406	180.685	-1.8697	37	NA	0.0328
YPS744	SpA	SD01;YHR102W	1076	0.5355	1	NA	Gen	0	HE_gene	37.1522	35.9812	0.0462	43	NA	0.0424
YPS744	SpA	SD01;YHR103W	852	0.4311	1	NA	Gen	0	HE_gene	116.9278	83.7777	0.481	38	NA	0.0363
YPS744	SpA	SD01;YHR104W	327	0.155	1	NA	Gen	0	HE_gene	48.6578	52.7888	-0.1176	41	NA	0.0315
YPS744	SpA	SD01;YHR105W	214	0.2893	1	NA	Gen	0	HE_gene	68.5792	35.4554	0.9518	44	NA	0.0543
YPS744	SpA	SD01;YHR106W	342	0.2647	0	NA	Gen	0	HE_gene	20.5724	40.7059	-0.9845	44	NA	0.033
YPS744	SpA	SD01;YHR107C	407	0.3819	1	NA	Gen	0	HE_gene	203.1889	113.7197	0.8373	41	NA	0.0261
YPS744	SpA	SD01;YHR108W	585	0.4041	1	NA	Gen	0	HE_gene	313.286	266.04	0.2358	41	NA	0.0336
YPS744	SpA	SD01;YHR109W	606	0.1423	0	NA	Gen	0	LE_gene	3.1857	4.99	-0.6474	38	NA	0.061
YPS744	SpA	SD01;YHR110W	212	0.1704	1	NA	Gen	0	HE_gene	28.2771	46.7473	-0.7252	39	NA	0.0344
YPS744	SpA	SD01;YHR111W	440	0.2037	1	NA	Gen	0	HE_gene	156.728	106.8896	0.5521	43	NA	0.0416
YPS744	SpA	SD01;YHR112C	391	0.1843	1	NA	Gen	0	HE_gene	44.7329	28.1019	0.6707	42	NA	0.0357
YPS744	SpA	SD01;YHR113W	482	0.2291	1	NA	Gen	0	HE_gene	105.7126	139.7186	-0.4024	42	NA	0.0421
YPS744	SpA	SD01;YHR114W	633	0.4599	1	NA	Gen	0	HE_gene	39.9772	32.0404	0.3193	39	NA	0.0358
YPS744	SpA	SD01;YHR115C	419	0.3809	1	NA	Gen	0	HE_gene	23.5803	35.1925	-0.5777	41	NA	0.0238
YPS744	SpA	SD01;YHR116W	128	0.5508	1	NA	Gen	0	HE_gene	118.6282	54.3637	1.1257	47	NA	0.0395
YPS744	SpA	SD01;YHR117W	634	0.2447	1	NA	Gen	0	HE_gene	16.2571	103.7375	-2.6738	41	NA	0.0396
YPS744	SpA	SD01;YHR118C	434	0.3753	1	NA	Gen	0	HE_gene	130.3837	102.1626	0.3519	38	NA	0.0398
YPS744	SpA	SD01;YHR119W	1081	0.4382	1	NA	Gen	0	HE_gene	55.1031	41.4945	0.4092	39	NA	0.0413
YPS744	SpA	SD01;YHR120W	959	0.1728	1	NA	Gen	0	HE_gene	32.4083	29.6768	0.127	38	NA	0.0424
YPS744	SpA	SD01;YHR124W	627	0.3938	0	NA	Gen	0	LE_gene	0	0	NA	38	NA	0.0419
YPS744	SpA	SD01;YHR126C	161	0.3184	0	NA	Gen	0	LE_gene	5.2273	2.3635	1.1451	43	NA	0.0473
YPS744	SpA	SD01;YHR127W	250	0.5452	1	NA	Gen	0	HE_gene	121.2072	70.1222	0.7895	41	NA	0.0452
YPS744	SpA	SD01;YHR128W	216	0.1304	1	NA	Gen	0	HE_gene	858.2101	273.3958	1.6503	41	NA	0.0215
YPS744	SpA	SD01;YHR129C	384	0.1557	0	NA	Gen	0	HE_gene	50.6969	46.7473	0.117	41	NA	0.0381
YPS744	SpA	SD01;YHR131C	853	0.5007	0	NA	Gen	0	LE_gene	6.4913	50.4253	-2.9576	40	NA	0.0524
YPS744	SpA	SD01;YHR132C	427	0.1374	1	NA	Gen	0	HE_gene	103.6435	108.7274	-0.0691	41	NA	0.0325
YPS744	SpA	SD01;YHR132W-A	131	0.6159	1	NA	Gen	0	HE_gene	104.452	78.7877	0.4068	41	NA	0.0177
YPS744	SpA	SD01;YHR133C	291	0.1047	1	NA	Gen	0	HE_gene	264.3504	314.6274	-0.2512	38	NA	0.0434
YPS744	SpA	SD01;YHR134W	257	0.335	1	NA	Gen	0	HE_gene	42.9946	42.0203	0.0331	43	NA	0.0598
YPS744	SpA	SD01;YHR135C	535	0.4516	1	NA	Gen	0	HE_gene	204.7498	105.0495	0.9628	44	NA	0.0308
YPS744	SpA	SD01;YHR136C	132	0.6403	0	NA	Gen	0	HE_gene	226.2865	65.3951	1.7909	47	NA	0.0426
YPS744	SpA	SD01;YHR137W	513	0.1988	1	NA	Gen	0	HE_gene	487.8509	554.9337	-0.1859	41	NA	0.035
YPS744	SpA	SD01;YHR138C	114	0.1503	1	NA	Gen	0	HE_gene	41.1524	59.3537	-0.5284	41	NA	0.0406
YPS744	SpA	SD01;YHR139C	328	0.2285	0	NA	Gen	0	LE_gene	0.9277	0	NA	42	NA	0.0334
YPS744	SpA	SD01;YHR140W	238	0.0646	0	NA	Gen	0	LE_gene	8.5583	4.99	0.7783	37	NA	0.038
YPS744	SpA	SD01;YHR142W	316	0.0085	1	NA	Gen	0	HE_gene	138.997	111.8796	0.3131	41	NA	0.0284
YPS744	SpA	SD01;YHR143W	342	0.4008	1	NA	Gen	0	HE_gene	99.5834	145.232	-0.5444	42	NA	0.0466
YPS744	SpA	SD01;YHR143W-A	70	0.2253	1	NA	Gen	0	HE_gene	1278.7392	574.3701	1.1547	42	NA	0.0235
YPS744	SpA	SD01;YHR144C	312	0.1575	1	NA	Gen	0	HE_gene	75.421	207.4796	-1.4599	40	NA	0.049
YPS744	SpA	SD01;YHR146W	469	0.6566	1	NA	Gen	0	HE_gene	152.9286	175.1717	-0.1959	42	NA	0.0425
YPS744	SpA	SD01;YHR147C	214	0.2693	1	NA	Gen	0	HE_gene	148.4663	232.9528	-0.6499	40	NA	0.0264
YPS744	SpA	SD01;YHR148W	183	0.2479	1	NA	Gen	0	HE_gene	250.652	105.0518	1.2546	38	NA	0.029
YPS744	SpA	SD01;YHR149C	734	0.6087	1	NA	Gen	0	HE_gene	17.4731	261.848	-3.9055	41	NA	0.0403
YPS744	SpA	SD01;YHR150W	579	0.248	1	NA	Gen	0	HE_gene	26.7556	59.8794	-1.1622	40	NA	0.0431
YPS744	SpA	SD01;YHR151C	481	0.1468	0	NA	Gen	0	LE_gene	12.5574	81.1536	-2.6921	40	NA	0.0386
YPS744	SpA	SD01;YHR152W	182	0.5617	1	NA	Gen	0	HE_gene	236.1485	42.2831	2.4815	40	NA	0.0255
YPS744	SpA	SD01;YHR153C	198	0.0877	0	NA	Gen	0	HE_gene	25.3919	24.1611	0.0717	37	NA	0.0519
YPS744	SpA	SD01;YHR154W	1054	0.2957	1	NA	Gen	0	HE_gene	13.1736	24.6869	-0.9061	36	NA	0.0532
YPS744	SpA	SD01;YHR155W	1227	0.1444	0	NA	Gen	0	HE_gene	33.6264	57.7787	-0.7809	36	NA	0.0388
YPS744	SpA	SD01;YHR156C	351	0.3969	1	NA	Gen	0	HE_gene	41.1245	15.4956	1.4081	36	NA	0.0556
YPS744	SpA	SD01;YHR157W	183	0.2835	0	NA	Gen	0	LE_gene	0.7977	7.3535	-3.2045	38	NA	0.058
YPS744	SpA	SD01;YHR158C	1160	0.485	1	NA	Gen	0	HE_gene	45.7927	31.7775	0.5271	39	NA	0.038
YPS744	SpA	SD01;YHR159W	512	0.707	0	NA	Gen	0	LE_gene	17.257	34.6668	-1.0064	43	NA	0.0461
YPS744	SpA	SD01;YHR164C	1522	0.3029	1	NA	Gen	0	HE_gene	21.0969	24.6869	-0.2267	38	NA	0.0427
YPS744	SpA	SD01;YHR165C	2413	0.2364	1	NA	Gen	0	HE_gene	41.588	32.0404	0.3763	39	NA	0.0357
YPS744	SpA	SD01;YHR166C	626	0.1367	1	NA	Gen	0	HE_gene	100.9384	30.4655	1.7282	39	NA	0.0308
YPS744	SpA	SD01;YHR167W	260	0.3255	1	NA	Gen	0	HE_gene	122.8305	70.3827	0.8034	39	NA	0.0293
YPS744	SpA	SD01;YHR168W	518	0.2707	1	NA	Gen	0	HE_gene	24.8586	43.5975	-0.8105	42	NA	0.0456
YPS744	SpA	SD01;YHR169W	431	0.2903	1	NA	Gen	0	HE_gene	172.4471	203.2736	-0.2373	44	NA	0.0309
YPS744	SpA	SD01;YHR170W	518	0.2382	1	NA	Gen	0	HE_gene	251.4574	127.8986	0.9753	41	NA	0.034
YPS744	SpA	SD01;YHR171W	630	0.1393	1	NA	Gen	0	HE_gene	12.8958	9.717	0.4083	39	NA	0.0343
YPS744	SpA	SD01;YHR172W	823	0.1835	1	NA	Gen	0	HE_gene	51.2709	17.0705	1.5866	36	NA	0.0376
YPS744	SpA	SD01;YHR175W	157	0.0834	1	NA	Gen	0	HE_gene	129.6034	173.8596	-0.4238	42	NA	0.0228
YPS744	SpA	SD01;YHR176W	432	0.211	1	NA	Gen	0	HE_gene	17.1525	17.8591	-0.0582	42	NA	0.04
YPS744	SpA	SD01;YHR177W	458	0.4221	1	NA	Gen	0	HE_gene	35.4362	63.5573	-0.8428	41	NA	0.0752
YPS744	SpA	SD01;YHR178W	743	0.3051	0	NA	Gen	0	HE_gene	12.2026	30.2026	-1.3075	42	NA	0.0363
YPS744	SpA	SD01;YHR179W	400	0.2878	1	NA	Gen	0	HE_gene	951.3234	259.2122	1.8758	44	NA	0.0216
YPS744	SpA	SD01;YHR182W	787	0.2674	0	NA	Gen	0	HE_gene	29.9057	22.5862	0.405	38	NA	0.055
YPS744	SpA	SD01;YHR183W	489	0.1833	1	NA	Gen	0	HE_gene	992.1402	699.6423	0.5039	45	NA	0.0156
YPS744	SpA	SD01;YHR184W	571	0.4597	0	NA	Gen	0	LE_gene	0.2039	0	NA	36	NA	0.0443
YPS744	SpA	SD01;YHR185C	239	0.294	0	NA	Gen	0	LE_gene	0.4562	0	NA	37	NA	0.0278
YPS744	SpA	SD01;YHR186C	1558	0.2626	1	NA	Gen	0	HE_gene	51.2479	52.5259	-0.0355	39	NA	0.0333
YPS744	SpA	SD01;YHR187W	309	0.2604	1	NA	Gen	0	HE_gene	136.7314	44.6467	1.6147	40	NA	0.0312
YPS744	SpA	SD01;YHR188C	612	0.1805	1	NA	Gen	0	HE_gene	30.8944	184.6282	-2.5792	44	NA	0.0435
YPS744	SpA	SD01;YHR189W	190	0.2774	1	NA	Gen	0	LE_gene	8.092	58.3045	-2.849	52	NA	0.0541
YPS744	SpA	SD01;YHR190W	444	0.0797	1	NA	Gen	0	HE_gene	1602.0093	500.0489	1.6797	39	NA	0.027
YPS744	SpA	SD01;YHR191C	155	0.3142	0	NA	Gen	0	LE_gene	23.7479	59.3537	-1.3215	40	NA	0.0321
YPS744	SpA	SD01;YHR192W	278	0.1967	0	NA	Gen	0	HE_gene	42.3484	27.3133	0.6327	42	NA	0.0323
YPS744	SpA	SD01;YHR193C	174	0.4542	1	NA	Gen	0	HE_gene	3638.3087	1400.0685	1.3778	43	NA	0.0152
YPS744	SpA	SD01;YHR194W	545	0.1244	1	NA	Gen	0	LE_gene	10.6964	44.3838	-2.0529	43	NA	0.0299
YPS744	SpA	SD01;YHR195W	321	0.465	0	NA	Gen	0	HE_gene	40.4641	34.6668	0.2231	42	NA	0.0518
YPS744	SpA	SD01;YHR196W	575	0.3038	1	NA	Gen	0	HE_gene	231.8257	245.8196	-0.0846	36	NA	0.0429
YPS744	SpA	SD01;YHR197W	761	0.1763	1	NA	Gen	0	HE_gene	158.4956	151.534	0.0648	37	NA	0.0375
YPS744	SpA	SD01;YHR198C	313	0.2185	1	NA	Gen	0	HE_gene	129.8101	80.6255	0.6871	41	NA	0.0446
YPS744	SpA	SD01;YHR199C	310	0.2345	0	NA	Gen	0	HE_gene	42.4363	192.768	-2.1835	48	NA	0.0418
YPS744	SpA	SD01;YHR200W	267	0.4343	1	NA	Gen	0	HE_gene	315.3209	186.9917	0.7538	48	NA	0.0347
YPS744	SpA	SD01;YHR201C	397	0.1641	1	NA	Gen	0	HE_gene	400.5681	131.8394	1.6033	41	NA	0.0469
YPS744	SpA	SD01;YHR202W	601	0.2342	1	NA	Gen	0	HE_gene	12.2688	53.5751	-2.1266	40	NA	0.0453
YPS744	SpA	SD01;YHR204W	797	0.157	0	NA	Gen	0	HE_gene	35.141	148.647	-2.0807	41	NA	0.0451
YPS744	SpA	SD01;YHR205W	825	0.4458	1	NA	Gen	0	HE_gene	90.7271	71.6971	0.3396	42	NA	0.0335
YPS744	SpA	SD01;YHR206W	624	0.525	1	NA	Gen	0	HE_gene	73.7283	39.3939	0.9042	42	NA	0.0331
YPS744	SpA	SD01;YHR207C	526	0.2832	1	NA	Gen	0	HE_gene	82.3382	38.3447	1.1025	39	NA	0.0342
YPS744	SpA	SD01;YHR208W	393	0.2709	1	NA	Gen	0	HE_gene	521.3344	172.8105	1.593	43	NA	0.022
YPS744	SpA	SD01;YHR209W	292	0.1361	1	NA	Gen	0	HE_gene	67.3859	34.141	0.9809	39	NA	0.047
YPS744	SpA	SD01;YHR210C	343	0.2468	0	NA	Gen	0	LE_gene	9.1392	2.3635	1.9511	42	NA	0.0465
YPS744	SpA	SD01;YIL001W	508	0.0705	0	NA	Gen	0	HE_gene	17.5498	25.7384	-0.5525	39	NA	0.0305
YPS744	SpA	SD01;YIL002C	946	0.1818	1	NA	Gen	0	HE_gene	53.5648	32.0404	0.7414	37	NA	0.031
YPS744	SpA	SD01;YIL002W-A	69	0.5393	1	NA	Gen	0	HE_gene	619.3146	512.6529	0.2727	40	NA	0.0238
YPS744	SpA	SD01;YIL003W	290	0.2224	1	NA	Gen	0	HE_gene	55.6597	84.0405	-0.5945	41	NA	0.0317
YPS744	SpA	SD01;YIL004C	142	0.3915	1	NA	Gen	0	LE_gene	6.239	32.5661	-2.384	40	NA	0.0302
YPS744	SpA	SD01;YIL005W	701	0.2232	1	NA	Gen	0	HE_gene	38.5351	14.707	1.3897	38	NA	0.0427
YPS744	SpA	SD01;YIL006W	387	0.1414	0	NA	Gen	0	LE_gene	2.694	7.8792	-1.5483	46	NA	0.0378
YPS744	SpA	SD01;YIL007C	220	0.3036	0	NA	Gen	0	HE_gene	151.9176	73.5349	1.0468	43	NA	0.0513
YPS744	SpA	SD01;YIL008W	99	0.2089	1	NA	Gen	0	HE_gene	175.1278	170.9727	0.0346	39	NA	0.0133
YPS744	SpA	SD01;YIL009W	694	0.1623	1	NA	Gen	0	HE_gene	142.4821	87.979	0.6955	41	NA	0.0269
YPS744	SpA	SD01;YIL010W	215	0.3314	1	NA	Gen	0	HE_gene	113.6616	165.1941	-0.5394	41	NA	0.0401
YPS744	SpA	SD01;YIL011W	277	0.3619	0	NA	Gen	0	LE_gene	3.2087	2.6264	0.2889	47	NA	0.0536
YPS744	SpA	SD01;YIL013C	1412	0.134	0	NA	Gen	0	LE_gene	0.3339	0	NA	39	NA	0.0363
YPS744	SpA	SD01;YIL014C-A	96	0.2268	0	NA	Gen	0	LE_gene	5.5636	2.3635	1.2351	41	NA	0.0467
YPS744	SpA	SD01;YIL014W	630	0.1608	1	NA	Gen	0	HE_gene	21.8266	32.829	-0.5889	37	NA	0.0379
YPS744	SpA	SD01;YIL015W	587	0.2873	0	NA	Gen	0	LE_gene	2.1332	2.3635	-0.1479	41	NA	0.0471
YPS744	SpA	SD01;YIL016W	154	0.3194	1	NA	Gen	0	HE_gene	66.233	87.7184	-0.4053	42	NA	0.0323
YPS744	SpA	SD01;YIL017C	920	0.1504	1	NA	Gen	0	HE_gene	16.3164	22.0605	-0.4351	39	NA	0.0368
YPS744	SpA	SD01;YIL019W	371	0.6185	0	NA	Gen	0	LE_gene	20.9135	86.6669	-2.051	41	NA	0.0394
YPS744	SpA	SD01;YIL020C	294	0.1898	1	NA	Gen	0	LE_gene	5.673	27.0504	-2.2535	39	NA	0.0373
YPS744	SpA	SD01;YIL021W	318	0.3226	1	NA	Gen	0	HE_gene	209.4257	108.7274	0.9457	41	NA	0.0251
YPS744	SpA	SD01;YIL022W	431	0.335	1	NA	Gen	0	HE_gene	95.3483	115.5575	-0.2773	47	NA	0.027
YPS744	SpA	SD01;YIL023C	347	0.1023	1	NA	Gen	0	HE_gene	53.1588	209.5803	-1.9791	48	NA	0.0421
YPS744	SpA	SD01;YIL024C	189	0.3334	0	NA	Gen	0	LE_gene	1.7509	7.0906	-2.0178	44	NA	0.0105
YPS744	SpA	SD01;YIL026C	1154	0.268	1	NA	Gen	0	HE_gene	62.9584	54.3637	0.2118	37	NA	0.0343
YPS744	SpA	SD01;YIL027C	141	0.1372	0	NA	Gen	0	HE_gene	98.3657	160.7276	-0.7084	40	NA	0.0235
YPS744	SpA	SD01;YIL030C	1322	0.1811	1	NA	Gen	0	HE_gene	60.4014	237.9451	-1.978	39	NA	0.0295
YPS744	SpA	SD01;YIL031W	1045	0.4609	0	NA	Gen	0	HE_gene	9.6822	7.6164	0.3462	36	NA	0.0492
YPS744	SpA	SD01;YIL033C	416	0.3984	1	NA	Gen	0	HE_gene	388.0598	77.9991	2.3148	46	NA	0.0336
YPS744	SpA	SD01;YIL034C	287	0.308	1	NA	Gen	0	HE_gene	515.3742	236.6283	1.123	43	NA	0.0301
YPS744	SpA	SD01;YIL035C	372	0.1493	0	NA	Gen	0	HE_gene	182.306	66.97	1.4448	35	NA	0.0259
YPS744	SpA	SD01;YIL036W	599	0.6723	1	NA	Gen	0	HE_gene	71.9252	48.3246	0.5737	39	NA	0.0486
YPS744	SpA	SD01;YIL039W	473	0.2041	0	NA	Gen	0	HE_gene	97.1578	232.1641	-1.2567	40	NA	0.0443
YPS744	SpA	SD01;YIL040W	138	0.0069	1	NA	Gen	0	HE_gene	214.8541	119.2331	0.8496	39	NA	0.0408
YPS744	SpA	SD01;YIL041W	326	0.3942	1	NA	Gen	0	HE_gene	519.3856	419.4211	0.3084	45	NA	0.0255
YPS744	SpA	SD01;YIL042C	394	0.1595	0	NA	Gen	0	LE_gene	19.0306	37.8189	-0.9908	47	NA	0.0305
YPS744	SpA	SD01;YIL043C	284	0.2051	1	NA	Gen	0	HE_gene	66.6659	217.192	-1.704	47	NA	0.0292
YPS744	SpA	SD01;YIL044C	298	0.3848	1	NA	Gen	0	HE_gene	88.0035	111.3538	-0.3395	39	NA	0.0381
YPS744	SpA	SD01;YIL045W	527	0.4068	0	NA	Gen	0	HE_gene	29.3627	14.707	0.9975	38	NA	0.0346
YPS744	SpA	SD01;YIL046W	637	0.2842	0	NA	Gen	0	HE_gene	24.33	177.5422	-2.8674	48	NA	0.0404
YPS744	SpA	SD01;YIL047C	902	0.1809	1	NA	Gen	0	HE_gene	54.1736	521.5813	-3.2672	45	NA	0.0306
YPS744	SpA	SD01;YIL048W	1151	0.1986	1	NA	Gen	0	HE_gene	48.7432	53.5751	-0.1364	37	NA	0.0272
YPS744	SpA	SD01;YIL050W	285	0.3059	1	NA	Gen	0	HE_gene	80.9334	4.99	4.0196	40	NA	0.0361
YPS744	SpA	SD01;YIL051C	145	0.2521	1	NA	Gen	0	HE_gene	1592.7574	435.4377	1.871	42	NA	0.0205
YPS744	SpA	SD01;YIL053W	250	0.2079	1	NA	Gen	0	HE_gene	2458.2556	514.7489	2.2557	45	NA	0.0159
YPS744	SpA	SD01;YIL055C	624	0.4654	0	NA	Gen	0	LE_gene	1.3278	2.3635	-0.8319	42	NA	0.0462
YPS744	SpA	SD01;YIL056W	641	0.3695	1	NA	Gen	0	HE_gene	59.197	43.8581	0.4327	42	NA	0.0332
YPS744	SpA	SD01;YIL057C	164	0.3965	0	NA	Gen	0	LE_gene	0.2931	0	NA	41	NA	0.0444
YPS744	SpA	SD01;YIL061C	300	0.4763	1	NA	Gen	0	HE_gene	109.282	71.4342	0.6134	44	NA	0.0565
YPS744	SpA	SD01;YIL062C	154	0.3095	1	NA	Gen	0	HE_gene	820.8759	708.5753	0.2122	46	NA	0.0215
YPS744	SpA	SD01;YIL063C	327	0.565	1	NA	Gen	0	HE_gene	207.5985	219.5625	-0.0808	41	NA	0.0476
YPS744	SpA	SD01;YIL064W	249	0.1742	0	NA	Gen	0	LE_gene	18.5472	44.9096	-1.2758	44	NA	0.036
YPS744	SpA	SD01;YIL065C	155	0.1742	1	NA	Gen	0	HE_gene	201.285	75.8984	1.4071	49	NA	0.0192
YPS744	SpA	SD01;YIL066C	869	0.2604	0	NA	Gen	0	LE_gene	3.6802	2.3635	0.6388	42	NA	0.0282
YPS744	SpA	SD01;YIL067C	678	0.1426	0	NA	Gen	0	HE_gene	9.3152	55.4152	-2.5726	43	NA	0.0363
YPS744	SpA	SD01;YIL068C	805	0.1546	1	NA	Gen	0	HE_gene	62.773	99.0104	-0.6574	36	NA	0.0323
YPS744	SpA	SD01;YIL070C	265	0.3138	1	NA	Gen	0	HE_gene	716.5634	307.7997	1.2191	39	NA	0.0412
YPS744	SpA	SD01;YIL071C	344	0.1319	0	NA	Gen	0	HE_gene	10.5692	47.2731	-2.1612	31	NA	0.0493
YPS744	SpA	SD01;YIL072W	605	0.2519	0	NA	Gen	0	LE_gene	0.7162	2.3635	-1.7226	37	NA	0.0352
YPS744	SpA	SD01;YIL075C	945	0.2099	1	NA	Gen	0	HE_gene	241.9986	474.3059	-0.9708	39	NA	0.0331
YPS744	SpA	SD01;YIL076W	296	0.1772	1	NA	Gen	0	HE_gene	437.307	190.9302	1.1956	38	NA	0.0236
YPS744	SpA	SD01;YIL077C	319	0.4341	1	NA	Gen	0	HE_gene	76.9482	81.677	-0.086	44	NA	0.0561
YPS744	SpA	SD01;YIL078W	734	0.2408	1	NA	Gen	0	HE_gene	2215.1856	5717.5185	-1.368	40	NA	0.0281
YPS744	SpA	SD01;YIL079C	360	0.4173	1	NA	Gen	0	HE_gene	92.4215	109.516	-0.2448	41	NA	0.0433
YPS744	SpA	SD01;YIL083C	365	0.2345	1	NA	Gen	0	HE_gene	74.9474	35.7183	1.0692	40	NA	0.0255
YPS744	SpA	SD01;YIL084C	327	0.5862	1	NA	Gen	0	HE_gene	115.7935	95.0743	0.2844	39	NA	0.0295
YPS744	SpA	SD01;YIL085C	517	0.1191	1	NA	Gen	0	HE_gene	54.9128	283.378	-2.3675	40	NA	0.0367
YPS744	SpA	SD01;YIL087C	157	0.1442	1	NA	Gen	0	HE_gene	125.2185	86.6669	0.5309	45	NA	0.057
YPS744	SpA	SD01;YIL088C	490	0.0921	1	NA	Gen	0	HE_gene	25.8383	116.609	-2.1741	39	NA	0.072
YPS744	SpA	SD01;YIL090W	491	0.0251	1	NA	Gen	0	HE_gene	35.7613	150.4871	-2.0732	37	NA	0.0224
YPS744	SpA	SD01;YIL091C	721	0.3318	1	NA	Gen	0	HE_gene	196.7937	169.3931	0.2163	38	NA	0.036
YPS744	SpA	SD01;YIL092W	643	0.4255	1	NA	Gen	0	LE_gene	20.6922	33.0919	-0.6774	39	NA	0.068
YPS744	SpA	SD01;YIL093C	264	0.4206	0	NA	Gen	0	HE_gene	136.5819	130.7902	0.0625	45	NA	0.034
YPS744	SpA	SD01;YIL094C	371	0.2454	1	NA	Gen	0	HE_gene	24.1254	38.0818	-0.6586	42	NA	0.0332
YPS744	SpA	SD01;YIL095W	810	0.4754	1	NA	Gen	0	HE_gene	34.4983	37.0303	-0.1022	40	NA	0.0422
YPS744	SpA	SD01;YIL096C	336	0.3221	1	NA	Gen	0	HE_gene	74.1762	64.0807	0.2111	33	NA	0.0425
YPS744	SpA	SD01;YIL097W	516	0.2062	1	NA	Gen	0	HE_gene	40.47	44.3838	-0.1332	34	NA	0.0406
YPS744	SpA	SD01;YIL098C	155	0.3126	1	NA	Gen	0	HE_gene	161.5507	111.3538	0.5368	41	NA	0.0491
YPS744	SpA	SD01;YIL099W	549	0.1412	0	NA	Gen	0	LE_gene	0.5046	2.3635	-2.2276	47	NA	0.0558
YPS744	SpA	SD01;YIL101C	641	0.4361	1	NA	Gen	0	LE_gene	8.6067	15.2327	-0.8236	45	NA	0.0499
YPS744	SpA	SD01;YIL103W	428	0.1887	0	NA	Gen	0	HE_gene	105.3003	113.7197	-0.111	38	NA	0.028
YPS744	SpA	SD01;YIL104C	507	0.2314	1	NA	Gen	0	HE_gene	49.0708	47.536	0.0458	39	NA	0.0446
YPS744	SpA	SD01;YIL105C	685	0.4095	1	NA	Gen	0	HE_gene	50.8186	44.3838	0.1953	37	NA	0.0296
YPS744	SpA	SD01;YIL106W	313	0.3716	0	NA	Gen	0	LE_gene	20.1594	22.8491	-0.1807	40	NA	0.036
YPS744	SpA	SD01;YIL107C	827	0.4349	1	NA	Gen	0	LE_gene	13.2046	18.3849	-0.4775	38	NA	0.0246
YPS744	SpA	SD01;YIL108W	696	0.2655	1	NA	Gen	0	HE_gene	57.6866	148.1236	-1.3605	45	NA	0.0325
YPS744	SpA	SD01;YIL109C	926	0.2837	1	NA	Gen	0	HE_gene	538.834	262.8948	1.0354	43	NA	0.0277
YPS744	SpA	SD01;YIL110W	377	0.1763	1	NA	Gen	0	HE_gene	132.7054	253.6989	-0.9349	37	NA	0.0494
YPS744	SpA	SD01;YIL114C	281	0.2585	1	NA	Gen	0	HE_gene	109.9061	144.4457	-0.3943	46	NA	0.0508
YPS744	SpA	SD01;YIL116W	388	0.1739	1	NA	Gen	0	HE_gene	234.5158	935.7589	-1.9965	39	NA	0.0351
YPS744	SpA	SD01;YIL117C	319	0.4364	0	NA	Gen	0	HE_gene	24.3575	7.3535	1.7279	41	NA	0.0604
YPS744	SpA	SD01;YIL118W	231	0.2563	1	NA	Gen	0	HE_gene	304.4008	177.0141	0.7821	41	NA	0.023
YPS744	SpA	SD01;YIL119C	405	0.5331	0	NA	Gen	0	HE_gene	9.3278	2.3635	1.9806	33	NA	0.0321
YPS744	SpA	SD01;YIL121W	559	0.0882	0	NA	Gen	0	LE_gene	0.4231	0	NA	41	NA	0.0423
YPS744	SpA	SD01;YIL122W	351	0.7034	1	NA	Gen	0	HE_gene	113.7258	29.414	1.951	44	NA	0.0312
YPS744	SpA	SD01;YIL123W	464	0.3579	1	NA	Gen	0	HE_gene	177.3746	212.4672	-0.2604	47	NA	0.031
YPS744	SpA	SD01;YIL124W	297	0.1867	1	NA	Gen	0	HE_gene	190.9674	69.8593	1.4508	42	NA	0.038
YPS744	SpA	SD01;YIL125W	1014	0.2951	1	NA	Gen	0	HE_gene	185.6119	120.5451	0.6227	41	NA	0.0338
YPS744	SpA	SD01;YIL126W	1356	0.3536	1	NA	Gen	0	HE_gene	96.3109	111.6167	-0.2128	38	NA	0.0321
YPS744	SpA	SD01;YIL127C	206	0.5321	1	NA	Gen	0	HE_gene	227.4038	111.6167	1.0267	39	NA	0.0451
YPS744	SpA	SD01;YIL128W	1066	0.0814	0	NA	Gen	0	LE_gene	0.7901	58.8279	-6.2184	35	NA	0.0434
YPS744	SpA	SD01;YIL129C	2377	0.197	1	NA	Gen	0	HE_gene	31.2767	41.4945	-0.4078	37	NA	0.0313
YPS744	SpA	SD01;YIL130W	965	0.3935	1	NA	Gen	0	HE_gene	107.858	54.1008	0.9954	37	NA	0.0385
YPS744	SpA	SD01;YIL131C	483	0.3932	1	NA	Gen	0	HE_gene	34.6025	126.5889	-1.8712	43	NA	0.0495
YPS744	SpA	SD01;YIL132C	211	0.1604	1	NA	Gen	0	HE_gene	32.2449	32.829	-0.0259	37	NA	0.0452
YPS744	SpA	SD01;YIL133C	212	0.2056	1	NA	Gen	0	HE_gene	2012.3011	1225.6784	0.7153	38	NA	0.0331
YPS744	SpA	SD01;YIL134W	311	0.1165	1	NA	Gen	0	HE_gene	14.6878	39.6567	-1.4329	41	NA	0.0427
YPS744	SpA	SD01;YIL135C	435	0.7336	0	NA	Gen	0	HE_gene	111.2085	112.4053	-0.0154	44	NA	0.0244
YPS744	SpA	SD01;YIL136W	393	0.5073	1	NA	Gen	0	HE_gene	80.198	48.3246	0.7308	49	NA	0.0338
YPS744	SpA	SD01;YIL137C	946	0.1777	1	NA	Gen	0	HE_gene	176.3137	94.0204	0.9071	40	NA	0.0468
YPS744	SpA	SD01;YIL138C	161	0.6199	1	NA	Gen	0	HE_gene	445.7443	152.8507	1.5441	37	NA	0.0309
YPS744	SpA	SD01;YIL139C	246	0.1692	0	NA	Gen	0	HE_gene	12.7888	51.2139	-2.0017	37	NA	0.0337
YPS744	SpA	SD01;YIL140W	828	0.3923	1	NA	Gen	0	HE_gene	22.6216	17.0705	0.4062	42	NA	0.0438
YPS744	SpA	SD01;YIL142W	527	0.2578	1	NA	Gen	0	HE_gene	456.5672	394.4713	0.2109	44	NA	0.0335
YPS744	SpA	SD01;YIL143C	843	0.2982	1	NA	Gen	0	HE_gene	87.2068	229.5424	-1.3962	42	NA	0.0316
YPS744	SpA	SD01;YIL144W	691	0.3721	0	NA	Gen	0	HE_gene	84.7652	27.839	1.6064	34	NA	0.0395
YPS744	SpA	SD01;YIL145C	309	0.1425	1	NA	Gen	0	HE_gene	202.0973	174.9088	0.2084	43	NA	0.029
YPS744	SpA	SD01;YIL146C	528	0.3457	1	NA	Gen	0	HE_gene	17.2845	24.424	-0.4988	40	NA	0.0358
YPS744	SpA	SD01;YIL147C	1221	0.3418	1	NA	Gen	0	HE_gene	20.4657	79.8392	-1.9639	39	NA	0.0479
YPS744	SpA	SD01;YIL149C	1679	0.4363	1	NA	Gen	0	HE_gene	38.0081	64.6065	-0.7654	36	NA	0.0575
YPS744	SpA	SD01;YIL150C	571	0.4241	1	NA	Gen	0	HE_gene	32.7527	46.7473	-0.5133	41	NA	0.0425
YPS744	SpA	SD01;YIL151C	1118	0.212	1	NA	Gen	0	LE_gene	11.6345	96.9074	-3.0582	38	NA	0.0372
YPS744	SpA	SD01;YIL152W	234	0.4957	1	NA	Gen	0	HE_gene	52.4562	59.0908	-0.1718	43	NA	0.0387
YPS744	SpA	SD01;YIL153W	393	0.242	0	NA	Gen	0	HE_gene	38.6142	70.6479	-0.8715	51	NA	0.0406
YPS744	SpA	SD01;YIL154C	344	0.4083	1	NA	Gen	0	HE_gene	169.6144	395.7857	-1.2225	55	NA	0.0305
YPS744	SpA	SD01;YIL155C	649	0.217	1	NA	Gen	0	LE_gene	6.0835	20.4856	-1.7516	48	NA	0.0349
YPS744	SpA	SD01;YIL156W	1067	0.3254	1	NA	Gen	0	HE_gene	30.624	31.7775	-0.0533	39	NA	0.0397
YPS744	SpA	SD01;YIL157C	196	0.2225	1	NA	Gen	0	HE_gene	222.7463	287.0583	-0.3659	46	NA	0.0556
YPS744	SpA	SD01;YIL158W	204	0.3439	1	NA	Gen	0	HE_gene	16.9712	67.2329	-1.9861	40	NA	0.0423
YPS744	SpA	SD01;YIL159W	1369	0.3051	1	NA	Gen	0	HE_gene	27.3316	83.5171	-1.6115	36	NA	0.0445
YPS744	SpA	SD01;YIL160C	417	0.2431	1	NA	Gen	0	LE_gene	6.792	7.8792	-0.2142	45	NA	0.0391
YPS744	SpA	SD01;YIL161W	241	0.5017	1	NA	Gen	0	HE_gene	60.4217	74.8493	-0.3089	36	NA	0.0537
YPS744	SpA	SD01;YIL162W	512	0.2054	0	NA	Gen	0	HE_gene	42.4575	66.1814	-0.6404	41	NA	0.0364
YPS744	SpA	SD01;YIL166C	542	0.0853	0	NA	Gen	0	LE_gene	0.6601	5.2528	-2.9924	39	NA	0.0356
YPS744	SpA	SD01;YIL167W	336	0.1887	1	NA	Gen	0	HE_gene	144.2518	68.2821	1.079	41	NA	0.0492
YPS744	SpA	SD01;YIR001C	250	0.564	1	NA	Gen	0	HE_gene	179.0133	71.6971	1.3201	38	NA	0.0425
YPS744	SpA	SD01;YIR002C	992	0.2897	1	NA	Gen	0	HE_gene	9.6007	14.9699	-0.6409	37	NA	0.0352
YPS744	SpA	SD01;YIR003W	689	0.8243	1	NA	Gen	0	HE_gene	124.1019	159.6784	-0.3636	45	NA	0.058
YPS744	SpA	SD01;YIR004W	432	0.4425	1	NA	Gen	0	HE_gene	65.2628	75.3727	-0.2078	41	NA	0.0377
YPS744	SpA	SD01;YIR005W	149	0.2565	1	NA	Gen	0	HE_gene	195.6876	49.8995	1.9715	35	NA	0.0444
YPS744	SpA	SD01;YIR006C	1469	0.6623	1	NA	Gen	0	HE_gene	77.9752	281.2703	-1.8509	43	NA	0.0497
YPS744	SpA	SD01;YIR007W	765	0.2051	1	NA	Gen	0	HE_gene	26.2203	24.424	0.1024	41	NA	0.0383
YPS744	SpA	SD01;YIR008C	409	0.2363	1	NA	Gen	0	HE_gene	137.5825	88.2419	0.6408	41	NA	0.0358
YPS744	SpA	SD01;YIR010W	564	0.5663	1	NA	Gen	0	HE_gene	51.3647	12.3434	2.057	42	NA	0.0409
YPS744	SpA	SD01;YIR011C	318	0.3285	1	NA	Gen	0	HE_gene	182.3196	123.4344	0.5627	41	NA	0.0323
YPS744	SpA	SD01;YIR012W	430	0.2553	1	NA	Gen	0	HE_gene	241.0844	259.4751	-0.1061	44	NA	0.0301
YPS744	SpA	SD01;YIR013C	121	0.3507	0	NA	Gen	0	LE_gene	0	0	NA	46	NA	0.0383
YPS744	SpA	SD01;YIR014W	242	0.0911	1	NA	Gen	0	HE_gene	10.1792	53.3145	-2.3889	43	NA	0.0466
YPS744	SpA	SD01;YIR016W	258	0.5562	0	NA	Gen	0	LE_gene	1.7993	97.1726	-5.755	51	NA	0.0424
YPS744	SpA	SD01;YIR017C	166	0.4695	1	NA	Gen	0	LE_gene	7.3476	12.3434	-0.7484	46	NA	0.0299
YPS744	SpA	SD01;YIR018W	245	0.5162	1	NA	Gen	0	HE_gene	68.8573	17.5963	1.9683	45	NA	0.0556
YPS744	SpA	SD01;YIR019C	1447	0.5635	0	NA	Gen	0	LE_gene	1.1239	2.3635	-1.0724	42	NA	0.0604
YPS744	SpA	SD01;YIR021W	333	0.1189	0	NA	Gen	0	HE_gene	14.4306	48.3246	-1.7436	43	NA	0.0429
YPS744	SpA	SD01;YIR022W	167	0.0818	1	NA	Gen	0	HE_gene	95.4229	327.499	-1.7791	42	NA	0.0198
YPS744	SpA	SD01;YIR023W	974	0.4347	1	NA	Gen	0	HE_gene	28.3127	24.6869	0.1977	40	NA	0.0346
YPS744	SpA	SD01;YIR024C	215	0.3585	1	NA	Gen	0	HE_gene	94.5314	41.7574	1.1788	36	NA	0.0323
YPS744	SpA	SD01;YIR025W	382	0.5993	0	NA	Gen	0	HE_gene	27.247	19.6969	0.4681	41	NA	0.0396
YPS744	SpA	SD01;YIR026C	364	0.2458	1	NA	Gen	0	HE_gene	165.8223	139.7163	0.2471	42	NA	0.0356
YPS744	SpA	SD01;YIR027C	460	0.2228	0	NA	Gen	0	LE_gene	2.5256	9.9799	-1.9824	46	NA	0.0275
YPS744	SpA	SD01;YIR028W	636	0.0579	0	NA	Gen	0	LE_gene	0.2854	0	NA	41	NA	0.0309
YPS744	SpA	SD01;YIR029W	343	0.2461	0	NA	Gen	0	HE_gene	8.8284	17.3334	-0.9733	43	NA	0.0291
YPS744	SpA	SD01;YIR030C	245	0.1631	1	NA	Gen	0	HE_gene	64.0022	40.1825	0.6716	37	NA	0.0515
YPS744	SpA	SD01;YIR031C	554	0.2291	1	NA	Gen	0	LE_gene	10.1461	41.4945	-2.032	41	NA	0.0282
YPS744	SpA	SD01;YIR032C	195	0.204	1	NA	Gen	0	LE_gene	9.3027	7.6164	0.2885	46	NA	0.0442
YPS744	SpA	SD01;YIR033W	1114	0.3908	1	NA	Gen	0	HE_gene	38.1197	73.7978	-0.953	37	NA	0.0359
YPS744	SpA	SD01;YIR034C	396	0.2862	0	NA	Gen	0	HE_gene	29.1007	17.0705	0.7695	45	NA	0.0285
YPS744	SpA	SD01;YIR035C	254	0.157	1	NA	Gen	0	HE_gene	122.1767	136.3059	-0.1579	47	NA	0.0327
YPS744	SpA	SD01;YIR036C	263	0.2089	1	NA	Gen	0	HE_gene	54.9717	329.6066	-2.584	51	NA	0.0391
YPS744	SpA	SD01;YIR037W	163	0.1792	1	NA	Gen	0	HE_gene	301.8368	144.7086	1.0606	40	NA	0.0305
YPS744	SpA	SD01;YIR038C	234	0.1425	1	NA	Gen	0	HE_gene	826.2294	336.9508	1.294	42	NA	0.034
YPS744	SpA	SD01;YJL001W	215	0.1771	1	NA	Gen	0	HE_gene	267.235	234.7882	0.1867	41	NA	0.0417
YPS744	SpA	SD01;YJL002C	476	0.1257	1	NA	Gen	0	HE_gene	19.9865	216.9338	-3.4402	39	NA	0.0335
YPS744	SpA	SD01;YJL005W	2036	0.3696	1	NA	Gen	0	HE_gene	45.2069	89.8168	-0.9904	39	NA	0.0308
YPS744	SpA	SD01;YJL006C	323	0.094	1	NA	Gen	0	HE_gene	102.5415	144.1828	-0.4917	36	NA	0.0237
YPS744	SpA	SD01;YJL008C	568	0.2768	1	NA	Gen	0	HE_gene	460.2481	176.2208	1.385	41	NA	0.0299
YPS744	SpA	SD01;YJL010C	666	0.2197	1	NA	Gen	0	HE_gene	163.4472	173.0734	-0.0826	37	NA	0.031
YPS744	SpA	SD01;YJL011C	161	0.363	1	NA	Gen	0	HE_gene	285.9031	68.5449	2.0604	38	NA	0.0309
YPS744	SpA	SD01;YJL012C	721	0.2454	1	NA	Gen	0	HE_gene	449.2593	522.8957	-0.219	39	NA	0.0272
YPS744	SpA	SD01;YJL013C	504	0.3702	0	NA	Gen	0	HE_gene	51.6473	48.848	0.0804	37	NA	0.0475
YPS744	SpA	SD01;YJL014W	535	0.2515	1	NA	Gen	0	HE_gene	225.732	180.6874	0.3211	41	NA	0.023
YPS744	SpA	SD01;YJL016W	561	0.2769	1	NA	Gen	0	HE_gene	99.936	12.8692	2.9571	39	NA	0.0362
YPS744	SpA	SD01;YJL019W	683	0.347	0	NA	Gen	0	LE_gene	11.4742	17.0705	-0.5731	41	NA	0.0326
YPS744	SpA	SD01;YJL024C	194	0.1309	1	NA	Gen	0	HE_gene	61.3494	81.1512	-0.4036	36	NA	0.0227
YPS744	SpA	SD01;YJL025W	515	0.1907	1	NA	Gen	0	LE_gene	10.7831	49.3738	-2.195	42	NA	0.0329
YPS744	SpA	SD01;YJL026W	399	0.2012	1	NA	Gen	0	HE_gene	1224.3359	785.2694	0.6407	43	NA	0.02
YPS744	SpA	SD01;YJL029C	822	0.1705	0	NA	Gen	0	HE_gene	69.8056	96.9121	-0.4733	38	NA	0.0356
YPS744	SpA	SD01;YJL030W	196	0.2087	1	NA	Gen	0	HE_gene	159.1041	97.4355	0.7075	40	NA	0.0338
YPS744	SpA	SD01;YJL031C	342	0.1142	1	NA	Gen	0	HE_gene	8.8461	37.5561	-2.0859	35	NA	0.0424
YPS744	SpA	SD01;YJL033W	770	0.3671	1	NA	Gen	0	HE_gene	267.5361	147.0721	0.8632	38	NA	0.0363
YPS744	SpA	SD01;YJL034W	682	0.317	1	NA	Gen	0	HE_gene	247.8981	856.9642	-1.7895	41	NA	0.0254
YPS744	SpA	SD01;YJL035C	251	0.2057	0	NA	Gen	0	HE_gene	58.5645	56.9901	0.0393	44	NA	0.0278
YPS744	SpA	SD01;YJL036W	423	0.2941	1	NA	Gen	0	HE_gene	101.5772	67.4958	0.5897	37	NA	0.0322
YPS744	SpA	SD01;YJL037W	224	0.1473	0	NA	Gen	0	LE_gene	0	0	NA	42	NA	0.04
YPS744	SpA	SD01;YJL038C	219	0.1628	0	NA	Gen	0	LE_gene	0.1631	0	NA	38	NA	0.0485
YPS744	SpA	SD01;YJL039C	1683	0.0794	1	NA	Gen	0	HE_gene	85.0116	184.1048	-1.1148	36	NA	0.0342
YPS744	SpA	SD01;YJL042W	2155	0.5355	1	NA	Gen	0	HE_gene	53.6627	19.4341	1.4653	43	NA	0.0402
YPS744	SpA	SD01;YJL043W	257	0.1779	0	NA	Gen	0	LE_gene	0.0408	2.6264	-6.0093	52	NA	0.0388
YPS744	SpA	SD01;YJL044C	455	0.1689	1	NA	Gen	0	HE_gene	91.9392	236.3678	-1.3623	38	NA	0.0428
YPS744	SpA	SD01;YJL045W	634	0.3242	0	NA	Gen	0	LE_gene	0.5785	0	NA	45	NA	0.0357
YPS744	SpA	SD01;YJL046W	364	0.1655	1	NA	Gen	0	HE_gene	21.9744	39.9196	-0.8613	34	NA	0.0447
YPS744	SpA	SD01;YJL047C	842	0.1701	1	NA	Gen	0	HE_gene	69.4138	107.6783	-0.6334	36	NA	0.0482
YPS744	SpA	SD01;YJL048C	394	0.3483	1	NA	Gen	0	HE_gene	110.0515	119.7612	-0.122	41	NA	0.0466
YPS744	SpA	SD01;YJL049W	485	0.3036	0	NA	Gen	0	LE_gene	0.4562	0	NA	34	NA	0.0528
YPS744	SpA	SD01;YJL050W	1075	0.2793	1	NA	Gen	0	HE_gene	243.0608	264.2022	-0.1203	39	NA	0.0362
YPS744	SpA	SD01;YJL051W	814	0.4682	0	NA	Gen	0	LE_gene	6.3205	47.536	-2.9109	38	NA	0.0433
YPS744	SpA	SD01;YJL055W	243	0.29	1	NA	Gen	0	HE_gene	65.0878	150.2243	-1.2067	45	NA	0.041
YPS744	SpA	SD01;YJL056C	883	0.4719	0	NA	Gen	0	LE_gene	5.1865	2.3635	1.1338	40	NA	0.0597
YPS744	SpA	SD01;YJL059W	407	0.0255	1	NA	Gen	0	LE_gene	6.5143	35.1925	-2.4336	39	NA	0.0432
YPS744	SpA	SD01;YJL060W	432	0.1669	1	NA	Gen	0	HE_gene	84.5648	35.4554	1.2541	39	NA	0.0412
YPS744	SpA	SD01;YJL061W	713	0.1498	1	NA	Gen	0	HE_gene	85.2172	85.3549	-0.0023	35	NA	0.0467
YPS744	SpA	SD01;YJL062W	830	0.0849	1	NA	Gen	0	HE_gene	38.5525	97.6984	-1.3415	40	NA	0.0385
YPS744	SpA	SD01;YJL062W-A	85	0.23	1	NA	Gen	0	HE_gene	304.3158	323.5628	-0.0885	52	NA	0.031
YPS744	SpA	SD01;YJL063C	238	0.3697	1	NA	Gen	0	HE_gene	151.2265	196.4482	-0.3774	47	NA	0.0404
YPS744	SpA	SD01;YJL065C	166	0.5408	1	NA	Gen	0	HE_gene	119.1489	185.6773	-0.64	46	NA	0.0434
YPS744	SpA	SD01;YJL066C	252	0.3371	1	NA	Gen	0	HE_gene	64.855	34.141	0.9257	47	NA	0.054
YPS744	SpA	SD01;YJL068C	299	0.2123	1	NA	Gen	0	HE_gene	96.8148	131.0508	-0.4368	46	NA	0.0433
YPS744	SpA	SD01;YJL069C	587	0.405	1	NA	Gen	0	HE_gene	351.9915	226.909	0.6334	40	NA	0.0487
YPS744	SpA	SD01;YJL070C	886	0.183	1	NA	Gen	0	HE_gene	40.7561	99.0127	-1.2806	37	NA	0.0345
YPS744	SpA	SD01;YJL071W	570	0.2123	0	NA	Gen	0	HE_gene	21.8949	29.6768	-0.4387	39	NA	0.0504
YPS744	SpA	SD01;YJL072C	213	0.2094	1	NA	Gen	0	HE_gene	114.8277	151.2758	-0.3977	40	NA	0.0405
YPS744	SpA	SD01;YJL073W	645	0.2723	1	NA	Gen	0	HE_gene	16.599	46.4845	-1.4856	37	NA	0.0433
YPS744	SpA	SD01;YJL074C	1230	0.3431	0	NA	Gen	0	HE_gene	49.5549	27.0504	0.8734	36	NA	0.0336
YPS744	SpA	SD01;YJL076W	1209	0.718	1	NA	Gen	0	HE_gene	53.4867	158.6269	-1.5684	42	NA	0.0506
YPS744	SpA	SD01;YJL078C	886	0.5145	1	NA	Gen	0	HE_gene	139.6766	309.3769	-1.1473	49	NA	0.0804
YPS744	SpA	SD01;YJL079C	290	0.4027	1	NA	Gen	0	HE_gene	29.8391	43.8604	-0.5557	50	NA	0.0391
YPS744	SpA	SD01;YJL080C	1221	0.3817	1	NA	Gen	0	HE_gene	271.4125	71.96	1.9152	39	NA	0.0333
YPS744	SpA	SD01;YJL081C	489	0.3148	1	NA	Gen	0	HE_gene	119.4298	99.0104	0.2705	40	NA	0.0306
YPS744	SpA	SD01;YJL082W	731	0.2101	1	NA	Gen	0	HE_gene	65.0962	66.97	-0.0409	40	NA	0.0369
YPS744	SpA	SD01;YJL083W	607	0.5607	1	NA	Gen	0	HE_gene	10.327	17.3334	-0.7471	45	NA	0.0345
YPS744	SpA	SD01;YJL084C	1046	0.5052	1	NA	Gen	0	HE_gene	27.5533	32.0404	-0.2177	39	NA	0.036
YPS744	SpA	SD01;YJL085W	623	0.2371	1	NA	Gen	0	HE_gene	96.5284	87.9813	0.1338	36	NA	0.0331
YPS744	SpA	SD01;YJL087C	831	0.1931	1	NA	Gen	0	HE_gene	64.1876	69.8593	-0.1222	37	NA	0.0477
YPS744	SpA	SD01;YJL088W	338	0.1693	1	NA	Gen	0	HE_gene	258.646	112.6682	1.1989	36	NA	0.0374
YPS744	SpA	SD01;YJL089W	829	0.1929	0	NA	Gen	0	LE_gene	0.6193	0	NA	33	NA	0.0378
YPS744	SpA	SD01;YJL090C	763	0.2663	1	NA	Gen	0	HE_gene	21.9486	22.3233	-0.0244	36	NA	0.0527
YPS744	SpA	SD01;YJL091C	490	0.0485	1	NA	Gen	0	HE_gene	63.2665	76.9499	-0.2825	36	NA	0.0407
YPS744	SpA	SD01;YJL092W	1176	0.3478	0	NA	Gen	0	LE_gene	8.3952	32.5661	-1.9557	39	NA	0.0399
YPS744	SpA	SD01;YJL093C	687	0.1512	0	NA	Gen	0	LE_gene	3.6879	32.3032	-3.1308	40	NA	0.047
YPS744	SpA	SD01;YJL094C	828	0.1131	0	NA	Gen	0	HE_gene	19.3059	89.5562	-2.2138	38	NA	0.041
YPS744	SpA	SD01;YJL095W	1479	0.5053	1	NA	Gen	0	HE_gene	28.0318	39.3939	-0.4909	39	NA	0.0385
YPS744	SpA	SD01;YJL096W	161	0.285	1	NA	Gen	0	HE_gene	127.0558	143.9199	-0.1798	39	NA	0.0453
YPS744	SpA	SD01;YJL097W	217	0.0075	1	NA	Gen	0	HE_gene	75.5855	117.6582	-0.6384	39	NA	0.0321
YPS744	SpA	SD01;YJL098W	1061	0.4087	1	NA	Gen	0	HE_gene	50.6081	98.2218	-0.9567	39	NA	0.0427
YPS744	SpA	SD01;YJL099W	746	0.1495	1	NA	Gen	0	HE_gene	29.4335	27.5762	0.094	38	NA	0.0379
YPS744	SpA	SD01;YJL100W	607	0.3059	1	NA	Gen	0	HE_gene	85.3441	87.1927	-0.0309	44	NA	0.045
YPS744	SpA	SD01;YJL101C	678	0.228	1	NA	Gen	0	HE_gene	70.7681	79.8392	-0.174	40	NA	0.0329
YPS744	SpA	SD01;YJL102W	819	0.2631	1	NA	Gen	0	LE_gene	8.8413	56.2038	-2.6683	38	NA	0.0402
YPS744	SpA	SD01;YJL103C	618	0.3415	0	NA	Gen	0	HE_gene	13.3443	24.1611	-0.8565	39	NA	0.0377
YPS744	SpA	SD01;YJL104W	149	0.4788	1	NA	Gen	0	HE_gene	184.6291	198.8141	-0.1068	41	NA	0.0311
YPS744	SpA	SD01;YJL105W	561	0.3654	0	NA	Gen	0	LE_gene	1.4655	0	NA	39	NA	0.0336
YPS744	SpA	SD01;YJL106W	646	0.3242	0	NA	Gen	0	LE_gene	1.7662	2.3635	-0.4203	37	NA	0.0381
YPS744	SpA	SD01;YJL109C	1769	0.0892	1	NA	Gen	0	HE_gene	198.7889	596.4259	-1.5851	37	NA	0.0328
YPS744	SpA	SD01;YJL110C	550	0.5563	1	NA	Gen	0	HE_gene	198.8796	102.9488	0.95	41	NA	0.0604
YPS744	SpA	SD01;YJL111W	550	0.2266	1	NA	Gen	0	HE_gene	562.2683	287.577	0.9673	39	NA	0.026
YPS744	SpA	SD01;YJL112W	711	0.3611	1	NA	Gen	0	HE_gene	182.5151	70.6456	1.3693	40	NA	0.0522
YPS744	SpA	SD01;YJL115W	279	0.5774	1	NA	Gen	0	HE_gene	53.7474	27.0504	0.9905	43	NA	0.0381
YPS744	SpA	SD01;YJL116C	337	0.3876	0	NA	Gen	0	LE_gene	3.5272	0	NA	46	NA	0.0493
YPS744	SpA	SD01;YJL117W	396	0.2626	0	NA	Gen	0	HE_gene	20.473	80.1021	-1.9681	44	NA	0.0233
YPS744	SpA	SD01;YJL121C	238	0.2488	1	NA	Gen	0	HE_gene	430.219	599.3152	-0.4782	45	NA	0.0391
YPS744	SpA	SD01;YJL122W	175	0.5092	1	NA	Gen	0	HE_gene	559.0711	240.5691	1.2166	42	NA	0.0398
YPS744	SpA	SD01;YJL123C	472	0.524	1	NA	Gen	0	HE_gene	320.9245	447.2624	-0.4789	40	NA	0.0404
YPS744	SpA	SD01;YJL124C	172	0.2989	1	NA	Gen	0	HE_gene	376.9404	67.4958	2.4815	39	NA	0.0385
YPS744	SpA	SD01;YJL125C	387	0.2958	1	NA	Gen	0	HE_gene	187.3687	1407.4757	-2.9092	38	NA	0.0309
YPS744	SpA	SD01;YJL126W	307	0.2201	0	NA	Gen	0	HE_gene	12.5135	46.4845	-1.8933	41	NA	0.0574
YPS744	SpA	SD01;YJL127C	640	0.419	1	NA	Gen	0	HE_gene	28.9212	25.2126	0.198	40	NA	0.0416
YPS744	SpA	SD01;YJL128C	668	0.4952	1	NA	Gen	0	HE_gene	177.1878	139.7163	0.3428	43	NA	0.0329
YPS744	SpA	SD01;YJL129C	1057	0.4879	0	NA	Gen	0	LE_gene	1.0347	37.0303	-5.1614	39	NA	0.0372
YPS744	SpA	SD01;YJL130C	2243	0.2141	0	NA	Gen	0	LE_gene	0.2039	24.6869	-6.9199	40	NA	0.0304
YPS744	SpA	SD01;YJL131C	312	0.4064	1	NA	Gen	0	HE_gene	29.9235	45.9587	-0.6191	37	NA	0.0341
YPS744	SpA	SD01;YJL132W	751	0.1389	0	NA	Gen	0	LE_gene	2.2325	9.9799	-2.1603	38	NA	0.0483
YPS744	SpA	SD01;YJL133C-A	74	0.3572	1	NA	Gen	0	HE_gene	26.0547	68.2844	-1.39	53	NA	0.0667
YPS744	SpA	SD01;YJL133W	314	0.1394	1	NA	Gen	0	HE_gene	104.4736	86.1435	0.2783	43	NA	0.0307
YPS744	SpA	SD01;YJL134W	409	0.0697	1	NA	Gen	0	HE_gene	70.1095	162.8306	-1.2157	43	NA	0.026
YPS744	SpA	SD01;YJL137C	380	0.1653	1	NA	Gen	0	HE_gene	19.9175	22.3233	-0.1645	41	NA	0.0367
YPS744	SpA	SD01;YJL139C	340	0.1399	0	NA	Gen	0	HE_gene	28.9571	75.1098	-1.3751	41	NA	0.0311
YPS744	SpA	SD01;YJL140W	221	0.5081	1	NA	Gen	0	HE_gene	149.1145	196.7111	-0.3997	39	NA	0.0255
YPS744	SpA	SD01;YJL141C	803	0.4378	1	NA	Gen	0	HE_gene	60.1115	54.8895	0.1311	41	NA	0.0388
YPS744	SpA	SD01;YJL145W	294	0.1163	1	NA	Gen	0	HE_gene	251.1054	128.6896	0.9644	38	NA	0.0452
YPS744	SpA	SD01;YJL146W	469	0.3196	1	NA	Gen	0	HE_gene	55.1041	48.0617	0.1973	41	NA	0.0369
YPS744	SpA	SD01;YJL147C	382	0.1821	1	NA	Gen	0	HE_gene	71.1386	24.1611	1.5579	36	NA	0.0513
YPS744	SpA	SD01;YJL148W	233	0.4877	1	NA	Gen	0	HE_gene	772.0725	381.8603	1.0157	37	NA	0.0472
YPS744	SpA	SD01;YJL149W	662	0.1827	1	NA	Gen	0	HE_gene	53.9122	49.6366	0.1192	38	NA	0.0377
YPS744	SpA	SD01;YJL151C	132	0.3464	1	NA	Gen	0	HE_gene	663.362	550.4718	0.2691	50	NA	0.0572
YPS744	SpA	SD01;YJL153C	533	0.2117	1	NA	Gen	0	HE_gene	784.9675	534.7133	0.5539	44	NA	0.0387
YPS744	SpA	SD01;YJL154C	944	0.1434	1	NA	Gen	0	HE_gene	142.5975	57.7787	1.3033	37	NA	0.037
YPS744	SpA	SD01;YJL155C	452	0.2165	1	NA	Gen	0	HE_gene	26.6409	27.3133	-0.036	38	NA	0.0302
YPS744	SpA	SD01;YJL156C	699	0.2916	1	NA	Gen	0	HE_gene	68.0303	40.4454	0.7502	39	NA	0.0314
YPS744	SpA	SD01;YJL157C	830	0.3023	0	NA	Gen	0	LE_gene	1.8502	10.5057	-2.5054	40	NA	0.0457
YPS744	SpA	SD01;YJL158C	230	0.3604	1	NA	Gen	0	HE_gene	2060.8688	857.4899	1.2651	48	NA	0.0359
YPS744	SpA	SD01;YJL159W	408	0.4192	1	NA	Gen	0	HE_gene	2004.8029	1549.2436	0.3719	51	NA	0.0746
YPS744	SpA	SD01;YJL160C	287	0.3594	0	NA	Gen	0	LE_gene	1.4271	14.4441	-3.3393	44	NA	0.0521
YPS744	SpA	SD01;YJL161W	180	0.1766	1	NA	Gen	0	HE_gene	26.1865	9.717	1.4302	42	NA	0.0497
YPS744	SpA	SD01;YJL162C	566	0.4434	1	NA	Gen	0	HE_gene	25.6619	12.3434	1.0559	37	NA	0.0568
YPS744	SpA	SD01;YJL163C	559	0.1067	0	NA	Gen	0	HE_gene	7.6713	50.6881	-2.7241	43	NA	0.0435
YPS744	SpA	SD01;YJL164C	397	0.2942	0	NA	Gen	0	HE_gene	31.8497	61.9801	-0.9605	39	NA	0.0382
YPS744	SpA	SD01;YJL165C	854	0.4743	1	NA	Gen	0	HE_gene	92.9007	120.5451	-0.3758	39	NA	0.0335
YPS744	SpA	SD01;YJL166W	94	0.1272	1	NA	Gen	0	HE_gene	1727.917	638.9766	1.4352	39	NA	0.0386
YPS744	SpA	SD01;YJL167W	352	0.1216	1	NA	Gen	0	HE_gene	1488.2462	402.0877	1.888	42	NA	0.0312
YPS744	SpA	SD01;YJL168C	733	0.3291	1	NA	Gen	0	HE_gene	35.1908	164.6684	-2.2263	38	NA	0.0304
YPS744	SpA	SD01;YJL172W	576	0.2401	1	NA	Gen	0	HE_gene	45.9761	205.3719	-2.1593	41	NA	0.0318
YPS744	SpA	SD01;YJL173C	122	0.2481	1	NA	Gen	0	HE_gene	249.6364	37.5561	2.7327	41	NA	0.019
YPS744	SpA	SD01;YJL174W	276	0.3281	1	NA	Gen	0	HE_gene	133.1247	277.076	-1.0575	43	NA	0.0782
YPS744	SpA	SD01;YJL176C	819	0.5858	1	NA	Gen	0	HE_gene	97.2229	107.4154	-0.1438	40	NA	0.063
YPS744	SpA	SD01;YJL178C	271	0.2553	1	NA	Gen	0	HE_gene	154.836	248.7112	-0.6837	43	NA	0.0269
YPS744	SpA	SD01;YJL179W	109	0.3285	1	NA	Gen	0	HE_gene	420.0402	162.8306	1.3672	35	NA	0.0182
YPS744	SpA	SD01;YJL180C	325	0.196	1	NA	Gen	0	HE_gene	158.6117	184.363	-0.217	38	NA	0.0429
YPS744	SpA	SD01;YJL181W	600	0.1844	1	NA	Gen	0	HE_gene	49.773	48.3246	0.0426	37	NA	0.058
YPS744	SpA	SD01;YJL183W	422	0.1374	1	NA	Gen	0	HE_gene	84.5181	199.0746	-1.236	39	NA	0.0323
YPS744	SpA	SD01;YJL184W	123	0.6993	0	NA	Gen	0	HE_gene	132.6086	361.6423	-1.4474	48	NA	0.0349
YPS744	SpA	SD01;YJL185C	293	0.3808	1	NA	Gen	0	LE_gene	9.5878	7.3535	0.3828	46	NA	0.042
YPS744	SpA	SD01;YJL186W	586	0.1635	1	NA	Gen	0	HE_gene	159.5143	509.7613	-1.6761	41	NA	0.0522
YPS744	SpA	SD01;YJL187C	821	0.4738	1	NA	Gen	0	HE_gene	58.1585	54.3637	0.0973	39	NA	0.0377
YPS744	SpA	SD01;YJL190C	130	0.1607	1	NA	Gen	0	HE_gene	17422.8146	9439.9866	0.8841	40	NA	0.0102
YPS744	SpA	SD01;YJL191W	138	0.4733	1	NA	Gen	0	HE_gene	59.5999	1522.2048	-4.6747	41	NA	0.0397
YPS744	SpA	SD01;YJL192C	234	0.1365	1	NA	Gen	0	HE_gene	305.509	349.2965	-0.1932	38	NA	0.0312
YPS744	SpA	SD01;YJL193W	402	0.0395	0	NA	Gen	0	HE_gene	43.9091	41.2316	0.0908	37	NA	0.038
YPS744	SpA	SD01;YJL194W	513	0.2388	1	NA	Gen	0	HE_gene	115.4516	89.2934	0.3707	41	NA	0.0409
YPS744	SpA	SD01;YJL196C	310	0.0263	1	NA	Gen	0	HE_gene	109.9734	213.7769	-0.959	41	NA	0.0247
YPS744	SpA	SD01;YJL197W	1254	0.3326	1	NA	Gen	0	HE_gene	41.0687	116.8695	-1.5088	39	NA	0.0491
YPS744	SpA	SD01;YJL198W	881	0.1349	1	NA	Gen	0	HE_gene	101.1663	281.8008	-1.4779	42	NA	0.0306
YPS744	SpA	SD01;YJL200C	789	0.3285	1	NA	Gen	0	HE_gene	25.1824	34.6668	-0.4611	41	NA	0.0278
YPS744	SpA	SD01;YJL201W	598	0.2518	1	NA	Gen	0	HE_gene	73.1446	132.8885	-0.8614	37	NA	0.035
YPS744	SpA	SD01;YJL203W	285	0.3381	1	NA	Gen	0	HE_gene	182.2509	52.0002	1.8093	41	NA	0.0653
YPS744	SpA	SD01;YJL204C	840	0.1573	1	NA	Gen	0	HE_gene	40.3898	29.9397	0.4319	32	NA	0.0335
YPS744	SpA	SD01;YJL206C	759	0.2361	1	NA	Gen	0	HE_gene	13.7524	52.7888	-1.9405	39	NA	0.0325
YPS744	SpA	SD01;YJL207C	2014	0.0921	1	NA	Gen	0	HE_gene	53.4529	89.5562	-0.7445	36	NA	0.042
YPS744	SpA	SD01;YJL208C	329	0.3001	1	NA	Gen	0	HE_gene	55.8405	214.8331	-1.9438	39	NA	0.0444
YPS744	SpA	SD01;YJL209W	638	0.1289	1	NA	Gen	0	HE_gene	23.3304	84.5663	-1.8579	37	NA	0.0511
YPS744	SpA	SD01;YJL210W	271	0.048	1	NA	Gen	0	LE_gene	9.5139	106.3639	-3.4828	48	NA	0.0429
YPS744	SpA	SD01;YJR001W	602	0.1825	1	NA	Gen	0	HE_gene	117.697	167.8205	-0.5118	42	NA	0.0287
YPS744	SpA	SD01;YJR002W	594	0.5662	1	NA	Gen	0	HE_gene	181.5372	247.6551	-0.4481	39	NA	0.0392
YPS744	SpA	SD01;YJR005C-A	93	0.6714	1	NA	Gen	0	LE_gene	7.763	9.717	-0.3239	45	NA	0.0496
YPS744	SpA	SD01;YJR005W	700	0.1772	1	NA	Gen	0	HE_gene	35.4689	68.5449	-0.9505	36	NA	0.029
YPS744	SpA	SD01;YJR006W	487	0.2176	1	NA	Gen	0	HE_gene	148.6883	106.3639	0.4833	39	NA	0.0492
YPS744	SpA	SD01;YJR007W	304	0.2452	1	NA	Gen	0	HE_gene	873.0537	314.8926	1.4712	38	NA	0.0251
YPS744	SpA	SD01;YJR008W	339	0.2017	1	NA	Gen	0	HE_gene	68.2972	29.6768	1.2025	40	NA	0.0353
YPS744	SpA	SD01;YJR010W	511	0.2309	1	NA	Gen	0	LE_gene	5.9128	12.3434	-1.0618	42	NA	0.0241
YPS744	SpA	SD01;YJR011C	260	0.1187	1	NA	Gen	0	HE_gene	91.7751	77.2128	0.2493	34	NA	0.0318
YPS744	SpA	SD01;YJR013W	403	0.0169	1	NA	Gen	0	LE_gene	12.7104	146.8116	-3.5299	39	NA	0.0363
YPS744	SpA	SD01;YJR014W	199	0.2701	1	NA	Gen	0	HE_gene	273.957	187.2546	0.5489	43	NA	0.035
YPS744	SpA	SD01;YJR015W	510	0.1046	0	NA	Gen	0	LE_gene	3.5018	50.951	-3.8629	42	NA	0.0365
YPS744	SpA	SD01;YJR016C	585	0.3028	1	NA	Gen	0	HE_gene	291.8911	669.9607	-1.1986	45	NA	0.0205
YPS744	SpA	SD01;YJR017C	170	0.4592	1	NA	Gen	0	HE_gene	469.6369	413.6495	0.1831	51	NA	0.0286
YPS744	SpA	SD01;YJR019C	349	0.2074	1	NA	Gen	0	HE_gene	101.0237	115.2923	-0.1906	50	NA	0.039
YPS744	SpA	SD01;YJR021C	313	0.5794	1	NA	Gen	0	HE_gene	59.8024	153.3764	-1.3588	45	NA	0.035
YPS744	SpA	SD01;YJR022W	109	0.1878	0	NA	Gen	0	HE_gene	124.8623	69.8593	0.8378	38	NA	0.031
YPS744	SpA	SD01;YJR024C	244	0.1548	0	NA	Gen	0	HE_gene	245.2623	81.677	1.5863	43	NA	0.0354
YPS744	SpA	SD01;YJR025C	177	0.3111	1	NA	Gen	0	HE_gene	83.4255	24.6869	1.7567	40	NA	0.0225
YPS744	SpA	SD01;YJR030C	840	0.2394	1	NA	Gen	0	HE_gene	63.4815	159.9413	-1.3331	39	NA	0.0551
YPS744	SpA	SD01;YJR031C	1408	0.1395	0	NA	Gen	0	HE_gene	39.8991	117.3976	-1.557	36	NA	0.0428
YPS744	SpA	SD01;YJR032W	393	0.2602	1	NA	Gen	0	HE_gene	150.1294	141.8193	0.0822	38	NA	0.0231
YPS744	SpA	SD01;YJR033C	1360	0.1881	1	NA	Gen	0	HE_gene	65.9695	49.3738	0.4181	39	NA	0.0392
YPS744	SpA	SD01;YJR034W	108	0.301	1	NA	Gen	0	HE_gene	85.1552	85.6178	-0.0078	45	NA	0.0214
YPS744	SpA	SD01;YJR035W	1084	0.3484	1	NA	Gen	0	HE_gene	30.1636	86.4064	-1.5183	40	NA	0.0368
YPS744	SpA	SD01;YJR036C	891	0.1434	0	NA	Gen	0	LE_gene	2.4671	22.3233	-3.1777	37	NA	0.0463
YPS744	SpA	SD01;YJR039W	1112	0.0947	0	NA	Gen	0	HE_gene	14.3487	19.6969	-0.457	38	NA	0.0506
YPS744	SpA	SD01;YJR040W	776	0.0833	1	NA	Gen	0	HE_gene	49.4988	89.0305	-0.8469	39	NA	0.0299
YPS744	SpA	SD01;YJR041C	1173	0.0844	1	NA	Gen	0	HE_gene	135.0645	68.2821	0.9841	35	NA	0.0522
YPS744	SpA	SD01;YJR042W	744	0.1271	1	NA	Gen	0	HE_gene	87.7857	193.296	-1.1388	38	NA	0.0327
YPS744	SpA	SD01;YJR043C	351	0.5302	1	NA	Gen	0	HE_gene	95.9826	48.0617	0.9979	39	NA	0.0521
YPS744	SpA	SD01;YJR045C	651	0.3714	1	NA	Gen	0	HE_gene	1540.4592	634.2448	1.2802	45	NA	0.0269
YPS744	SpA	SD01;YJR046W	604	0.2168	1	NA	Gen	0	HE_gene	25.9529	102.9512	-1.988	45	NA	0.0496
YPS744	SpA	SD01;YJR047C	157	0.3973	1	NA	Gen	0	HE_gene	145.1147	73.0091	0.991	45	NA	0.0127
YPS744	SpA	SD01;YJR048W	109	0.3682	1	NA	Gen	0	HE_gene	5099.5514	1152.6809	2.1454	43	NA	0.0242
YPS744	SpA	SD01;YJR049C	529	0.3308	1	NA	Gen	0	HE_gene	72.9073	92.1826	-0.3384	43	NA	0.0309
YPS744	SpA	SD01;YJR050W	235	0.3845	1	NA	Gen	0	HE_gene	93.0367	196.1853	-1.0763	40	NA	0.048
YPS744	SpA	SD01;YJR051W	471	0.2808	1	NA	Gen	0	HE_gene	20.7815	54.3637	-1.3873	41	NA	0.0418
YPS744	SpA	SD01;YJR055W	164	0.2183	1	NA	Gen	0	HE_gene	33.7717	50.951	-0.5933	36	NA	0.0586
YPS744	SpA	SD01;YJR057W	215	0.1723	1	NA	Gen	0	HE_gene	132.8591	66.97	0.9883	40	NA	0.0415
YPS744	SpA	SD01;YJR058C	147	0.0344	1	NA	Gen	0	HE_gene	30.2521	84.3034	-1.4786	39	NA	0.0405
YPS744	SpA	SD01;YJR059W	818	0.5188	0	NA	Gen	0	HE_gene	35.4665	119.7588	-1.7556	41	NA	0.0334
YPS744	SpA	SD01;YJR060W	349	0.7533	0	NA	Gen	0	HE_gene	143.6691	65.1322	1.1413	45	NA	0.035
YPS744	SpA	SD01;YJR061W	935	0.193	0	NA	Gen	0	LE_gene	1.6693	22.3233	-3.7412	38	NA	0.0402
YPS744	SpA	SD01;YJR062C	447	0.2397	1	NA	Gen	0	HE_gene	39.7409	70.3851	-0.8246	41	NA	0.0466
YPS744	SpA	SD01;YJR063W	125	0.2037	1	NA	Gen	0	HE_gene	411.3268	399.1961	0.0432	43	NA	0.0317
YPS744	SpA	SD01;YJR064W	562	0.2685	1	NA	Gen	0	HE_gene	351.04	549.9508	-0.6477	41	NA	0.0308
YPS744	SpA	SD01;YJR065C	449	0.2504	1	NA	Gen	0	HE_gene	201.6544	300.1833	-0.574	42	NA	0.0259
YPS744	SpA	SD01;YJR066W	2472	0.1615	0	NA	Gen	0	HE_gene	20.5724	94.0204	-2.1923	39	NA	0.0288
YPS744	SpA	SD01;YJR067C	140	0.2939	1	NA	Gen	0	HE_gene	93.2221	107.9411	-0.2115	39	NA	0.0446
YPS744	SpA	SD01;YJR068W	353	0.2509	1	NA	Gen	0	HE_gene	212.4462	86.1435	1.3023	40	NA	0.0358
YPS744	SpA	SD01;YJR069C	197	0.1741	1	NA	Gen	0	HE_gene	702.2788	213.7793	1.7159	42	NA	0.0421
YPS744	SpA	SD01;YJR070C	325	0.3316	1	NA	Gen	0	HE_gene	1005.6939	374.5045	1.4251	45	NA	0.0215
YPS744	SpA	SD01;YJR072C	389	0.3193	1	NA	Gen	0	HE_gene	193.6485	106.6268	0.8609	46	NA	0.0333
YPS744	SpA	SD01;YJR073C	206	0.0475	1	NA	Gen	0	HE_gene	966.7253	933.9141	0.0498	48	NA	0.0419
YPS744	SpA	SD01;YJR074W	188	0.2619	0	NA	Gen	0	HE_gene	272.3152	151.5386	0.8456	49	NA	0.035
YPS744	SpA	SD01;YJR075W	396	0.1885	1	NA	Gen	0	HE_gene	109.4339	116.0832	-0.0851	40	NA	0.0378
YPS744	SpA	SD01;YJR076C	415	0.3479	1	NA	Gen	0	HE_gene	260.7061	237.1518	0.1366	40	NA	0.0401
YPS744	SpA	SD01;YJR077C	311	0.0896	1	NA	Gen	0	HE_gene	886.8365	1029.2512	-0.2149	47	NA	0.0246
YPS744	SpA	SD01;YJR078W	442	0.2134	1	NA	Gen	0	HE_gene	17.0277	4.99	1.7708	45	NA	0.0278
YPS744	SpA	SD01;YJR080C	394	0.2202	1	NA	Gen	0	HE_gene	52.0272	173.862	-1.7406	39	NA	0.0397
YPS744	SpA	SD01;YJR082C	113	0.5831	1	NA	Gen	0	HE_gene	215.8735	114.2431	0.9181	41	NA	0.0322
YPS744	SpA	SD01;YJR083C	309	0.6873	1	NA	Gen	0	HE_gene	115.7875	191.4583	-0.7255	41	NA	0.0409
YPS744	SpA	SD01;YJR084W	443	0.1398	0	NA	Gen	0	LE_gene	46.7233	37.8189	0.305	41	NA	0.0413
YPS744	SpA	SD01;YJR085C	105	0.038	1	NA	Gen	0	HE_gene	851.2849	1405.0888	-0.7229	47	NA	0.022
YPS744	SpA	SD01;YJR086W	108	0.4594	1	NA	Gen	0	LE_gene	9.333	4.99	0.9033	35	NA	0.021
YPS744	SpA	SD01;YJR088C	292	0.0849	1	NA	Gen	0	HE_gene	237.3394	137.0922	0.7918	37	NA	0.0413
YPS744	SpA	SD01;YJR089W	948	0.4562	1	NA	Gen	0	HE_gene	24.2704	34.6668	-0.5144	37	NA	0.0547
YPS744	SpA	SD01;YJR090C	1153	0.249	1	NA	Gen	0	HE_gene	18.2353	34.4039	-0.9158	36	NA	0.0352
YPS744	SpA	SD01;YJR091C	1095	0.4814	1	NA	Gen	0	HE_gene	44.8378	222.1819	-2.309	41	NA	0.0373
YPS744	SpA	SD01;YJR092W	1446	0.5111	1	NA	Gen	0	HE_gene	241.0771	134.9892	0.8367	39	NA	0.0608
YPS744	SpA	SD01;YJR093C	327	0.6299	1	NA	Gen	0	HE_gene	156.1234	170.7122	-0.1289	41	NA	0.0396
YPS744	SpA	SD01;YJR094C	364	0.4558	0	NA	Gen	0	LE_gene	0.9608	2.6264	-1.4507	35	NA	0.0584
YPS744	SpA	SD01;YJR095W	322	0.2087	0	NA	Gen	0	LE_gene	2.5817	0	NA	41	NA	0.0248
YPS744	SpA	SD01;YJR096W	282	0.2086	1	NA	Gen	0	HE_gene	13.5635	4.99	1.4426	40	NA	0.0318
YPS744	SpA	SD01;YJR097W	168	0.2077	1	NA	Gen	0	HE_gene	60.8402	32.3032	0.9133	37	NA	0.0421
YPS744	SpA	SD01;YJR098C	651	0.3329	0	NA	Gen	0	HE_gene	31.3095	26.7875	0.225	38	NA	0.035
YPS744	SpA	SD01;YJR099W	236	0.2765	1	NA	Gen	0	HE_gene	20.8376	4.99	2.0621	40	NA	0.052
YPS744	SpA	SD01;YJR100C	314	0.2004	0	NA	Gen	0	HE_gene	83.1359	52.263	0.6697	39	NA	0.0417
YPS744	SpA	SD01;YJR101W	267	0.1514	1	NA	Gen	0	HE_gene	211.1717	84.5663	1.3203	40	NA	0.0386
YPS744	SpA	SD01;YJR102C	202	0.2248	1	NA	Gen	0	HE_gene	119.2688	53.0517	1.1687	38	NA	0.0328
YPS744	SpA	SD01;YJR103W	578	0.2444	1	NA	Gen	0	HE_gene	83.3416	107.6783	-0.3696	45	NA	0.0322
YPS744	SpA	SD01;YJR104C	154	0.5236	1	NA	Gen	0	HE_gene	2851.6966	1895.1368	0.5895	49	NA	0.0301
YPS744	SpA	SD01;YJR105W	340	0.1915	1	NA	Gen	0	HE_gene	1961.5678	943.3706	1.0561	48	NA	0.0283
YPS744	SpA	SD01;YJR106W	726	0.1224	1	NA	Gen	0	HE_gene	14.9143	73.7978	-2.3069	39	NA	0.0381
YPS744	SpA	SD01;YJR107W	343	0.0929	0	NA	Gen	0	LE_gene	0.7824	15.2327	-4.2831	40	NA	0.0465
YPS744	SpA	SD01;YJR109C	1118	0.1793	1	NA	Gen	0	HE_gene	137.3451	85.092	0.6907	40	NA	0.0363
YPS744	SpA	SD01;YJR110W	688	0.2112	1	NA	Gen	0	HE_gene	29.1589	34.9297	-0.2605	38	NA	0.0363
YPS744	SpA	SD01;YJR111C	283	0.1948	1	NA	Gen	0	HE_gene	47.3561	45.1724	0.0681	41	NA	0.027
YPS744	SpA	SD01;YJR112W	201	0.3205	1	NA	Gen	0	HE_gene	99.2756	80.365	0.3049	45	NA	0.0429
YPS744	SpA	SD01;YJR113C	239	0.3615	0	NA	Gen	0	HE_gene	136.0414	264.7326	-0.9605	52	NA	0.0417
YPS744	SpA	SD01;YJR116W	279	0.0218	1	NA	Gen	0	LE_gene	4.8066	10.2428	-1.0915	47	NA	0.0381
YPS744	SpA	SD01;YJR117W	453	0.0447	1	NA	Gen	0	HE_gene	309.1544	131.316	1.2353	39	NA	0.0352
YPS744	SpA	SD01;YJR118C	195	0.1599	0	NA	Gen	0	HE_gene	82.7902	159.4155	-0.9453	34	NA	0.0359
YPS744	SpA	SD01;YJR119C	729	0.1874	1	NA	Gen	0	HE_gene	20.8041	19.4341	0.0983	38	NA	0.0388
YPS744	SpA	SD01;YJR121W	511	0.2675	1	NA	Gen	0	HE_gene	711.5507	1134.8124	-0.6734	44	NA	0.0267
YPS744	SpA	SD01;YJR122W	497	0.2497	1	NA	Gen	0	HE_gene	20.7891	56.9901	-1.4549	40	NA	0.0515
YPS744	SpA	SD01;YJR123W	225	0.3275	1	NA	Gen	0	HE_gene	24524.308	7022.696	1.8041	43	NA	0.0074
YPS744	SpA	SD01;YJR124C	449	0.0744	1	NA	Gen	0	HE_gene	42.7276	299.1365	-2.8076	39	NA	0.0252
YPS744	SpA	SD01;YJR125C	408	0.5405	1	NA	Gen	0	HE_gene	387.7514	328.0247	0.2413	41	NA	0.035
YPS744	SpA	SD01;YJR126C	801	0.2436	1	NA	Gen	0	HE_gene	23.0725	81.4141	-1.8191	41	NA	0.0357
YPS744	SpA	SD01;YJR127C	1254	0.337	1	NA	Gen	0	HE_gene	42.0944	14.1812	1.5696	41	NA	0.0377
YPS744	SpA	SD01;YJR129C	339	0.1357	1	NA	Gen	0	HE_gene	45.6763	49.3738	-0.1123	43	NA	0.0755
YPS744	SpA	SD01;YJR130C	639	0.1778	1	NA	Gen	0	HE_gene	35.5808	49.8995	-0.4879	40	NA	0.051
YPS744	SpA	SD01;YJR131W	549	0.1352	1	NA	Gen	0	HE_gene	26.1279	143.3942	-2.4563	41	NA	0.0558
YPS744	SpA	SD01;YJR132W	1048	0.1187	1	NA	Gen	0	HE_gene	104.474	81.677	0.3551	38	NA	0.0299
YPS744	SpA	SD01;YJR133W	209	0.2171	1	NA	Gen	0	HE_gene	375.0414	56.7272	2.7249	38	NA	0.0254
YPS744	SpA	SD01;YJR134C	707	0.5549	1	NA	Gen	0	HE_gene	48.7899	86.1412	-0.8201	37	NA	0.0499
YPS744	SpA	SD01;YJR135C	239	0.2171	0	NA	Gen	0	HE_gene	97.2226	46.2216	1.0727	38	NA	0.0708
YPS744	SpA	SD01;YJR135W-A	87	0.3054	1	NA	Gen	0	HE_gene	602.4319	252.6474	1.2537	38	NA	0.0265
YPS744	SpA	SD01;YJR136C	421	0.0795	1	NA	Gen	0	HE_gene	86.782	44.1209	0.9759	38	NA	0.0608
YPS744	SpA	SD01;YJR137C	1442	0.2596	1	NA	Gen	0	HE_gene	19.1811	37.0303	-0.949	39	NA	0.0349
YPS744	SpA	SD01;YJR138W	1584	0.2543	1	NA	Gen	0	HE_gene	15.0064	66.7071	-2.1523	37	NA	0.0318
YPS744	SpA	SD01;YJR139C	359	0.1761	0	NA	Gen	0	HE_gene	435.0786	762.939	-0.8103	40	NA	0.0287
YPS744	SpA	SD01;YJR140C	1648	0.1549	1	NA	Gen	0	HE_gene	25.5626	26.7875	-0.0675	37	NA	0.0414
YPS744	SpA	SD01;YJR141W	346	0.1578	0	NA	Gen	0	HE_gene	22.6958	34.6668	-0.6111	38	NA	0.046
YPS744	SpA	SD01;YJR142W	342	0.1493	1	NA	Gen	0	HE_gene	132.4291	246.0825	-0.8939	38	NA	0.0534
YPS744	SpA	SD01;YJR143C	762	0.1205	1	NA	Gen	0	HE_gene	109.2534	407.08	-1.8976	41	NA	0.0293
YPS744	SpA	SD01;YJR144W	269	0.3038	1	NA	Gen	0	HE_gene	152.8892	455.928	-1.5763	43	NA	0.0481
YPS744	SpA	SD01;YJR147W	358	0.1557	0	NA	Gen	0	LE_gene	2.9334	50.6858	-4.1109	46	NA	0.0306
YPS744	SpA	SD01;YJR148W	376	0.261	1	NA	Gen	0	HE_gene	124.5539	42.2831	1.5586	45	NA	0.0433
YPS744	SpA	SD01;YJR149W	383	0.1723	0	NA	Gen	0	HE_gene	29.2756	10.2428	1.5151	38	NA	0.0525
YPS744	SpA	SD01;YJR150C	287	0.37	0	NA	Gen	0	LE_gene	0.627	0	NA	46	NA	0.0444
YPS744	SpA	SD01;YJR151C	1072	0.4116	0	NA	Gen	0	LE_gene	0.0408	9.9799	-7.9352	44	NA	0.0905
YPS744	SpA	SD01;YJR152W	543	0.0928	1	NA	Gen	0	LE_gene	4.6411	25.2126	-2.4416	41	NA	0.0441
YPS744	SpA	SD01;YJR153W	361	0.2554	0	NA	Gen	0	LE_gene	1.7917	14.707	-3.0371	42	NA	0.0387
YPS744	SpA	SD01;YJR154W	346	0.1909	0	NA	Gen	0	LE_gene	1.6209	4.99	-1.6222	41	NA	0.0413
YPS744	SpA	SD01;YKL001C	202	0.2039	1	NA	Gen	0	HE_gene	86.6855	59.0908	0.5529	40	NA	0.0263
YPS744	SpA	SD01;YKL002W	232	0.5468	1	NA	Gen	0	HE_gene	64.1685	128.4243	-1.001	41	NA	0.0235
YPS744	SpA	SD01;YKL003C	131	0.1842	1	NA	Gen	0	HE_gene	287.2693	158.364	0.8592	39	NA	0.0278
YPS744	SpA	SD01;YKL004W	401	0.053	1	NA	Gen	0	HE_gene	72.6762	208.5288	-1.5207	40	NA	0.0265
YPS744	SpA	SD01;YKL005C	594	0.4041	0	NA	Gen	0	HE_gene	14.7387	89.0328	-2.5947	39	NA	0.0462
YPS744	SpA	SD01;YKL007W	268	0.2038	1	NA	Gen	0	HE_gene	411.597	223.2311	0.8827	38	NA	0.0335
YPS744	SpA	SD01;YKL008C	418	0.1321	1	NA	Gen	0	HE_gene	262.2308	185.4168	0.5001	38	NA	0.0191
YPS744	SpA	SD01;YKL009W	236	0.2944	1	NA	Gen	0	HE_gene	1541.0403	680.2059	1.1799	39	NA	0.0295
YPS744	SpA	SD01;YKL010C	1483	0.2224	1	NA	Gen	0	HE_gene	60.9988	86.4041	-0.5023	39	NA	0.0303
YPS744	SpA	SD01;YKL011C	353	0.1973	1	NA	Gen	0	LE_gene	16.8311	26.7875	-0.6704	36	NA	0.0273
YPS744	SpA	SD01;YKL012W	583	0.3234	0	NA	Gen	0	HE_gene	38.2451	115.5575	-1.5953	38	NA	0.036
YPS744	SpA	SD01;YKL013C	171	0.1871	1	NA	Gen	0	HE_gene	409.6624	215.8799	0.9242	41	NA	0.031
YPS744	SpA	SD01;YKL014C	1765	0.1095	1	NA	Gen	0	HE_gene	145.6556	320.1431	-1.1362	36	NA	0.0427
YPS744	SpA	SD01;YKL015W	977	0.257	0	NA	Gen	0	LE_gene	10.3451	22.5862	-1.1265	36	NA	0.0377
YPS744	SpA	SD01;YKL016C	174	0.3281	0	NA	Gen	0	HE_gene	1379.8951	684.4049	1.0116	41	NA	0.0248
YPS744	SpA	SD01;YKL017C	683	0.2329	0	NA	Gen	0	HE_gene	65.6169	51.4744	0.3502	37	NA	0.0324
YPS744	SpA	SD01;YKL018W	329	0.1165	1	NA	Gen	0	HE_gene	241.5981	117.921	1.0348	39	NA	0.0354
YPS744	SpA	SD01;YKL019W	316	0.0656	1	NA	Gen	0	HE_gene	182.4279	206.6886	-0.1801	44	NA	0.0452
YPS744	SpA	SD01;YKL020C	1086	0.3684	1	NA	Gen	0	HE_gene	140.8818	83.7777	0.7498	40	NA	0.0429
YPS744	SpA	SD01;YKL021C	414	0.2461	1	NA	Gen	0	HE_gene	232.3986	224.2872	0.0513	38	NA	0.0353
YPS744	SpA	SD01;YKL022C	798	0.3192	1	NA	Gen	0	HE_gene	46.6393	28.3648	0.7174	39	NA	0.039
YPS744	SpA	SD01;YKL023W	282	0.6428	1	NA	Gen	0	HE_gene	78.7326	65.9209	0.2562	44	NA	0.0575
YPS744	SpA	SD01;YKL024C	204	0.224	1	NA	Gen	0	HE_gene	207.0238	50.4253	2.0376	46	NA	0.0325
YPS744	SpA	SD01;YKL025C	680	0.2758	1	NA	Gen	0	HE_gene	129.893	407.0823	-1.648	38	NA	0.0367
YPS744	SpA	SD01;YKL026C	167	0.1511	0	NA	Gen	0	LE_gene	2.4263	10.5057	-2.1143	38	NA	0.0258
YPS744	SpA	SD01;YKL027W	447	0.2331	1	NA	Gen	0	HE_gene	272.4716	179.9011	0.5989	41	NA	0.0327
YPS744	SpA	SD01;YKL028W	479	0.5645	0	NA	Gen	0	HE_gene	112.4645	129.9993	-0.209	40	NA	0.0378
YPS744	SpA	SD01;YKL029C	670	0.3191	1	NA	Gen	0	HE_gene	424.2756	314.8903	0.4302	48	NA	0.0313
YPS744	SpA	SD01;YKL032C	585	0.7339	1	NA	Gen	0	HE_gene	186.5651	52.0002	1.8431	45	NA	0.0415
YPS744	SpA	SD01;YKL033W	1033	0.1278	1	NA	Gen	0	HE_gene	24.714	49.6366	-1.0061	37	NA	0.0484
YPS744	SpA	SD01;YKL033W-A	236	0.211	1	NA	Gen	0	HE_gene	283.3297	161.7791	0.8085	42	NA	0.0422
YPS744	SpA	SD01;YKL034W	758	0.1442	1	NA	Gen	0	HE_gene	13.5865	20.2227	-0.5738	39	NA	0.0338
YPS744	SpA	SD01;YKL035W	499	0.2425	1	NA	Gen	0	HE_gene	1385.115	376.868	1.8779	42	NA	0.0293
YPS744	SpA	SD01;YKL038W	1165	0.4534	0	NA	Gen	0	HE_gene	12.3915	29.9397	-1.2727	42	NA	0.0379
YPS744	SpA	SD01;YKL039W	523	0.1176	1	NA	Gen	0	HE_gene	129.0012	172.2801	-0.4174	39	NA	0.0274
YPS744	SpA	SD01;YKL040C	256	0.2974	1	NA	Gen	0	HE_gene	207.4922	136.0407	0.609	39	NA	0.0311
YPS744	SpA	SD01;YKL041W	224	0.4833	1	NA	Gen	0	HE_gene	142.5177	81.4141	0.8078	40	NA	0.0326
YPS744	SpA	SD01;YKL042W	363	0.5938	0	NA	Gen	0	HE_gene	82.0545	22.3233	1.878	38	NA	0.0366
YPS744	SpA	SD01;YKL043W	366	0.4736	0	NA	Gen	0	HE_gene	16.0843	22.3233	-0.4729	45	NA	0.0509
YPS744	SpA	SD01;YKL045W	528	0.211	1	NA	Gen	0	HE_gene	143.1335	96.1211	0.5744	39	NA	0.0321
YPS744	SpA	SD01;YKL046C	449	0.1481	1	NA	Gen	0	HE_gene	60.706	106.3639	-0.8091	43	NA	0.0304
YPS744	SpA	SD01;YKL047W	516	0.1421	1	NA	Gen	0	HE_gene	182.2589	109.516	0.7348	36	NA	0.0471
YPS744	SpA	SD01;YKL048C	640	0.3471	1	NA	Gen	0	HE_gene	103.7327	49.8995	1.0558	40	NA	0.0598
YPS744	SpA	SD01;YKL049C	229	0.4485	1	NA	Gen	0	HE_gene	83.8305	24.424	1.7792	41	NA	0.0377
YPS744	SpA	SD01;YKL050C	921	0.5429	0	NA	Gen	0	LE_gene	0	9.9799	-Inf	41	NA	0.0581
YPS744	SpA	SD01;YKL051W	353	0.0621	1	NA	Gen	0	HE_gene	139.8401	53.5751	1.3841	44	NA	0.032
YPS744	SpA	SD01;YKL052C	287	0.6329	1	NA	Gen	0	HE_gene	113.3637	113.9802	-0.0078	46	NA	0.0533
YPS744	SpA	SD01;YKL053C-A	86	0.2616	1	NA	Gen	0	HE_gene	189.158	94.2833	1.0045	42	NA	0.023
YPS744	SpA	SD01;YKL054C	731	0.7045	1	NA	Gen	0	HE_gene	251.2922	125.7979	0.9983	41	NA	0.0396
YPS744	SpA	SD01;YKL055C	216	0.2341	0	NA	Gen	0	LE_gene	10.2454	4.99	1.0379	41	NA	0.0356
YPS744	SpA	SD01;YKL056C	167	0.2416	1	NA	Gen	0	HE_gene	12381.9164	8153.3235	0.6028	43	NA	0.0139
YPS744	SpA	SD01;YKL057C	1037	0.0805	1	NA	Gen	0	HE_gene	106.1402	95.5977	0.1509	34	NA	0.0376
YPS744	SpA	SD01;YKL058W	122	0.2558	1	NA	Gen	0	HE_gene	114.4639	82.2027	0.4776	42	NA	0.0407
YPS744	SpA	SD01;YKL059C	441	0.5396	1	NA	Gen	0	HE_gene	55.4115	41.7574	0.4082	43	NA	0.0392
YPS744	SpA	SD01;YKL060C	359	0.2947	1	NA	Gen	0	HE_gene	33533.6459	13808.2239	1.2801	46	NA	0.0083
YPS744	SpA	SD01;YKL061W	113	0.2636	1	NA	Gen	0	HE_gene	139.1465	61.9801	1.1667	35	NA	0.0351
YPS744	SpA	SD01;YKL062W	631	0.6143	1	NA	Gen	0	HE_gene	38.0479	64.3436	-0.758	41	NA	0.0327
YPS744	SpA	SD01;YKL063C	167	0.5509	1	NA	Gen	0	HE_gene	165.9851	155.2119	0.0968	36	NA	0.0357
YPS744	SpA	SD01;YKL064W	969	0.4882	1	NA	Gen	0	HE_gene	51.5121	36.7674	0.4865	40	NA	0.0268
YPS744	SpA	SD01;YKL065C	206	0.2367	1	NA	Gen	0	HE_gene	131.2734	147.8607	-0.1717	37	NA	0.029
YPS744	SpA	SD01;YKL067W	153	0.2465	1	NA	Gen	0	HE_gene	662.8442	645.0157	0.0393	43	NA	0.026
YPS744	SpA	SD01;YKL068W	1004	0.589	1	NA	Gen	0	HE_gene	107.0811	82.2027	0.3814	42	NA	0.048
YPS744	SpA	SD01;YKL068W-A	78	0.491	1	NA	Gen	0	HE_gene	267.5005	93.2318	1.5206	39	NA	0.0549
YPS744	SpA	SD01;YKL069W	180	0.1507	1	NA	Gen	0	HE_gene	132.5437	98.4846	0.4285	41	NA	0.0534
YPS744	SpA	SD01;YKL071W	256	0.1499	1	NA	Gen	0	LE_gene	5.222	17.5963	-1.7526	40	NA	0.0726
YPS744	SpA	SD01;YKL072W	777	0.2439	1	NA	Gen	0	HE_gene	21.0714	29.6768	-0.494	37	NA	0.033
YPS744	SpA	SD01;YKL073W	881	0.2924	1	NA	Gen	0	HE_gene	29.6325	65.1322	-1.1362	37	NA	0.051
YPS744	SpA	SD01;YKL074C	527	0.4027	1	NA	Gen	0	HE_gene	364.5799	162.5677	1.1652	40	NA	0.053
YPS744	SpA	SD01;YKL075C	446	0.304	1	NA	Gen	0	HE_gene	204.3208	103.2117	0.9852	38	NA	0.0407
YPS744	SpA	SD01;YKL077W	392	0.2698	1	NA	Gen	0	HE_gene	87.1936	99.5361	-0.191	38	NA	0.0577
YPS744	SpA	SD01;YKL078W	734	0.2254	1	NA	Gen	0	HE_gene	134.5829	156.7891	-0.2203	39	NA	0.0471
YPS744	SpA	SD01;YKL079W	656	0.3893	1	NA	Gen	0	HE_gene	60.8214	57.5159	0.0806	38	NA	0.0391
YPS744	SpA	SD01;YKL080W	392	0.1855	1	NA	Gen	0	HE_gene	440.6223	297.5569	0.5664	38	NA	0.0204
YPS744	SpA	SD01;YKL081W	412	0.2106	1	NA	Gen	0	HE_gene	2565.6169	1704.4555	0.59	40	NA	0.0411
YPS744	SpA	SD01;YKL082C	434	0.638	1	NA	Gen	0	HE_gene	124.303	149.9637	-0.2708	39	NA	0.0421
YPS744	SpA	SD01;YKL085W	334	0.3156	1	NA	Gen	0	HE_gene	413.3987	109.2532	1.9199	46	NA	0.0368
YPS744	SpA	SD01;YKL086W	127	0.3572	1	NA	Gen	0	HE_gene	103.64	79.0529	0.3907	59	NA	0.0312
YPS744	SpA	SD01;YKL087C	224	0.4108	1	NA	Gen	0	HE_gene	162.7227	71.4342	1.1877	45	NA	0.0356
YPS744	SpA	SD01;YKL088W	621	0.5716	1	NA	Gen	0	HE_gene	78.4506	135.7802	-0.7914	41	NA	0.0487
YPS744	SpA	SD01;YKL089W	549	0.5537	1	NA	Gen	0	HE_gene	64.1929	69.8593	-0.122	38	NA	0.0358
YPS744	SpA	SD01;YKL090W	441	0.3104	0	NA	Gen	0	HE_gene	61.9952	79.3135	-0.3554	37	NA	0.0443
YPS744	SpA	SD01;YKL091C	310	0.1862	1	NA	Gen	0	HE_gene	79.8422	44.3838	0.8471	39	NA	0.0311
YPS744	SpA	SD01;YKL092C	1104	0.2373	0	NA	Gen	0	HE_gene	12.572	14.707	-0.2263	34	NA	0.0462
YPS744	SpA	SD01;YKL093W	339	0.5358	1	NA	Gen	0	LE_gene	8.1659	7.8792	0.0515	42	NA	0.0578
YPS744	SpA	SD01;YKL094W	313	0.2393	1	NA	Gen	0	HE_gene	265.8821	350.0922	-0.3969	42	NA	0.0436
YPS744	SpA	SD01;YKL095W	278	0.5569	1	NA	Gen	0	HE_gene	98.0517	23.8983	2.0366	43	NA	0.0478
YPS744	SpA	SD01;YKL096W	230	0.3483	1	NA	Gen	0	HE_gene	994.3943	538.6565	0.8845	45	NA	0.0514
YPS744	SpA	SD01;YKL096W-A	92	0.3947	1	NA	Gen	0	HE_gene	11967.7793	4464.9988	1.4224	50	NA	0.0215
YPS744	SpA	SD01;YKL098W	357	0.2643	1	NA	Gen	0	HE_gene	22.4229	118.1839	-2.398	43	NA	0.041
YPS744	SpA	SD01;YKL099C	250	0.5695	1	NA	Gen	0	HE_gene	300.5871	151.7968	0.9856	39	NA	0.0279
YPS744	SpA	SD01;YKL100C	592	0.1236	1	NA	Gen	0	HE_gene	48.7418	68.2821	-0.4863	37	NA	0.0382
YPS744	SpA	SD01;YKL101W	1523	0.5197	0	NA	Gen	0	HE_gene	32.1707	49.8995	-0.6333	39	NA	0.0507
YPS744	SpA	SD01;YKL103C	514	0.2619	1	NA	Gen	0	HE_gene	255.7001	105.3147	1.2797	44	NA	0.0362
YPS744	SpA	SD01;YKL104C	717	0.1951	1	NA	Gen	0	HE_gene	344.6024	224.5431	0.6179	39	NA	0.0232
YPS744	SpA	SD01;YKL105C	1124	0.6873	1	NA	Gen	0	HE_gene	26.5109	12.6063	1.0724	41	NA	0.0745
YPS744	SpA	SD01;YKL106W	451	0.1378	1	NA	Gen	0	HE_gene	70.674	182.5275	-1.3689	39	NA	0.0236
YPS744	SpA	SD01;YKL107W	309	0.2513	0	NA	Gen	0	LE_gene	1.6209	0	NA	43	NA	0.0312
YPS744	SpA	SD01;YKL108W	464	0.5559	0	NA	Gen	0	HE_gene	30.5626	63.555	-1.0562	39	NA	0.0609
YPS744	SpA	SD01;YKL109W	553	0.5867	1	NA	Gen	0	HE_gene	119.2437	38.0818	1.6467	39	NA	0.0429
YPS744	SpA	SD01;YKL110C	313	0.2212	1	NA	Gen	0	HE_gene	61.9464	42.8089	0.5331	39	NA	0.0393
YPS744	SpA	SD01;YKL112W	730	0.6868	1	NA	Gen	0	HE_gene	60.3028	56.7272	0.0882	39	NA	0.0371
YPS744	SpA	SD01;YKL113C	382	0.3055	1	NA	Gen	0	HE_gene	59.6839	76.9499	-0.3666	40	NA	0.0252
YPS744	SpA	SD01;YKL114C	367	0.277	1	NA	Gen	0	HE_gene	37.5892	49.3738	-0.3934	39	NA	0.0383
YPS744	SpA	SD01;YKL116C	518	0.3209	1	NA	Gen	0	HE_gene	41.3559	27.839	0.571	41	NA	0.0417
YPS744	SpA	SD01;YKL117W	234	0.4789	1	NA	Gen	0	HE_gene	1675.2166	1136.1385	0.5602	42	NA	0.0284
YPS744	SpA	SD01;YKL119C	215	0.1305	1	NA	Gen	0	HE_gene	197.0091	95.3325	1.0472	37	NA	0.0386
YPS744	SpA	SD01;YKL120W	324	0.11	1	NA	Gen	0	HE_gene	80.0628	48.848	0.7128	39	NA	0.0267
YPS744	SpA	SD01;YKL121W	852	0.3071	1	NA	Gen	0	LE_gene	47.9165	9.717	2.3019	38	NA	0.0383
YPS744	SpA	SD01;YKL122C	169	0.5973	1	NA	Gen	0	HE_gene	238.3737	180.6874	0.3997	39	NA	0.0412
YPS744	SpA	SD01;YKL124W	573	0.3594	1	NA	Gen	0	HE_gene	42.139	61.1914	-0.5382	39	NA	0.0287
YPS744	SpA	SD01;YKL125W	628	0.2285	1	NA	Gen	0	HE_gene	1220.4912	154.6885	2.98	38	NA	0.0265
YPS744	SpA	SD01;YKL126W	680	0.2719	1	NA	Gen	0	HE_gene	127.8044	72.4857	0.8182	39	NA	0.0294
YPS744	SpA	SD01;YKL127W	570	0.1886	1	NA	Gen	0	HE_gene	175.8164	181.2131	-0.0436	42	NA	0.0356
YPS744	SpA	SD01;YKL128C	295	0.2644	1	NA	Gen	0	HE_gene	94.6398	72.2228	0.39	43	NA	0.0428
YPS744	SpA	SD01;YKL130C	246	0.1006	1	NA	Gen	0	HE_gene	91.8329	40.9711	1.1644	39	NA	0.0378
YPS744	SpA	SD01;YKL134C	772	0.189	1	NA	Gen	0	HE_gene	20.2259	10.2428	0.9816	38	NA	0.0375
YPS744	SpA	SD01;YKL135C	726	0.1841	1	NA	Gen	0	HE_gene	125.8155	100.3224	0.3267	38	NA	0.0408
YPS744	SpA	SD01;YKL137W	111	0.3594	1	NA	Gen	0	HE_gene	247.7468	76.9499	1.6869	39	NA	0.0357
YPS744	SpA	SD01;YKL138C	131	0.3551	1	NA	Gen	0	HE_gene	468.8936	138.1414	1.7631	38	NA	0.0379
YPS744	SpA	SD01;YKL139W	523	0.408	0	NA	Gen	0	HE_gene	178.8164	51.2115	1.8039	37	NA	0.0343
YPS744	SpA	SD01;YKL140W	548	0.1789	1	NA	Gen	0	HE_gene	14.1448	4.99	1.5032	37	NA	0.0376
YPS744	SpA	SD01;YKL141W	199	0.0753	1	NA	Gen	0	HE_gene	394.5386	540.4919	-0.4541	42	NA	0.035
YPS744	SpA	SD01;YKL142W	219	0.285	1	NA	Gen	0	HE_gene	615.1789	295.7238	1.0568	42	NA	0.0318
YPS744	SpA	SD01;YKL143W	463	0.53	1	NA	Gen	0	HE_gene	221.6308	103.4769	1.0988	41	NA	0.028
YPS744	SpA	SD01;YKL144C	212	0.1928	1	NA	Gen	0	HE_gene	165.3762	64.6065	1.356	38	NA	0.0313
YPS744	SpA	SD01;YKL145W	467	0.419	1	NA	Gen	0	HE_gene	637.4373	266.047	1.2606	43	NA	0.0285
YPS744	SpA	SD01;YKL146W	695	0.2991	1	NA	Gen	0	HE_gene	56.8066	82.2027	-0.5331	46	NA	0.0407
YPS744	SpA	SD01;YKL150W	302	0.29	1	NA	Gen	0	HE_gene	731.8614	318.0448	1.2023	41	NA	0.022
YPS744	SpA	SD01;YKL151C	338	0.2364	1	NA	Gen	0	HE_gene	160.0294	386.064	-1.2705	44	NA	0.0383
YPS744	SpA	SD01;YKL152C	247	0.3088	1	NA	Gen	0	HE_gene	9568.0419	7743.3496	0.3053	45	NA	0.0121
YPS744	SpA	SD01;YKL155C	589	0.3706	0	NA	Gen	0	HE_gene	33.3357	132.628	-1.9922	38	NA	0.0392
YPS744	SpA	SD01;YKL157W	862	0.1817	1	NA	Gen	0	HE_gene	145.0032	107.1525	0.4364	40	NA	0.0321
YPS744	SpA	SD01;YKL159C	218	0.4498	1	NA	Gen	0	HE_gene	97.2369	195.6572	-1.0088	41	NA	0.0441
YPS744	SpA	SD01;YKL160W	145	0.5558	1	NA	Gen	0	HE_gene	856.44	365.8436	1.2271	40	NA	0.032
YPS744	SpA	SD01;YKL162C	402	0.1833	0	NA	Gen	0	HE_gene	17.8174	29.414	-0.7232	37	NA	0.0405
YPS744	SpA	SD01;YKL163W	361	0.3769	0	NA	Gen	0	HE_gene	15.1053	19.4341	-0.3635	46	NA	0.0292
YPS744	SpA	SD01;YKL164C	317	0.3866	1	NA	Gen	0	HE_gene	2922.0862	460.3875	2.6661	46	NA	0.0244
YPS744	SpA	SD01;YKL165C	919	0.0866	1	NA	Gen	0	HE_gene	19.1097	93.7576	-2.2946	37	NA	0.029
YPS744	SpA	SD01;YKL166C	398	0.2672	1	NA	Gen	0	HE_gene	127.864	109.7813	0.22	41	NA	0.0301
YPS744	SpA	SD01;YKL167C	137	0.2966	1	NA	Gen	0	HE_gene	205.2938	84.5663	1.2795	36	NA	0.029
YPS744	SpA	SD01;YKL168C	723	0.3783	1	NA	Gen	0	HE_gene	49.6441	66.7071	-0.4262	41	NA	0.0376
YPS744	SpA	SD01;YKL170W	138	0.2391	1	NA	Gen	0	HE_gene	176.9815	47.7988	1.8886	39	NA	0.0192
YPS744	SpA	SD01;YKL171W	914	0.406	0	NA	Gen	0	LE_gene	2.6403	2.3635	0.1597	41	NA	0.0456
YPS744	SpA	SD01;YKL172W	425	0.6346	1	NA	Gen	0	HE_gene	404.5766	382.1232	0.0824	41	NA	0.0347
YPS744	SpA	SD01;YKL173W	1008	0.2084	1	NA	Gen	0	HE_gene	105.6512	142.3427	-0.4301	39	NA	0.0451
YPS744	SpA	SD01;YKL174C	618	0.1101	1	NA	Gen	0	HE_gene	73.6151	49.6366	0.5686	38	NA	0.0307
YPS744	SpA	SD01;YKL175W	503	0.2957	1	NA	Gen	0	HE_gene	16.4896	57.5159	-1.8024	43	NA	0.043
YPS744	SpA	SD01;YKL176C	828	0.2847	1	NA	Gen	0	LE_gene	7.3528	238.9942	-5.0225	39	NA	0.039
YPS744	SpA	SD01;YKL178C	428	0.1594	0	NA	Gen	0	LE_gene	0.6193	5.2528	-3.0844	39	NA	0.046
YPS744	SpA	SD01;YKL179C	678	0.4539	1	NA	Gen	0	HE_gene	86.8162	102.4254	-0.2385	37	NA	0.0373
YPS744	SpA	SD01;YKL180W	184	0.4314	1	NA	Gen	0	HE_gene	8401.9693	8625.6503	-0.0379	38	NA	0.038
YPS744	SpA	SD01;YKL181W	427	0.2867	1	NA	Gen	0	HE_gene	266.7115	328.2829	-0.2997	41	NA	0.0249
YPS744	SpA	SD01;YKL182W	2051	0.2089	1	NA	Gen	0	HE_gene	1716.4697	522.1	1.717	40	NA	0.0273
YPS744	SpA	SD01;YKL183W	305	0.3252	1	NA	Gen	0	HE_gene	88.8131	29.1511	1.6072	49	NA	0.0271
YPS744	SpA	SD01;YKL184W	466	0.1501	1	NA	Gen	0	HE_gene	147.8226	111.8772	0.402	39	NA	0.0371
YPS744	SpA	SD01;YKL185W	587	0.5161	1	NA	Gen	0	HE_gene	159.4391	78.262	1.0266	39	NA	0.0413
YPS744	SpA	SD01;YKL186C	185	0.2948	1	NA	Gen	0	HE_gene	312.6318	89.8168	1.7994	42	NA	0.0341
YPS744	SpA	SD01;YKL187C	746	0.2522	1	NA	Gen	0	LE_gene	7.3451	12.3434	-0.7489	43	NA	0.0363
YPS744	SpA	SD01;YKL188C	853	0.241	0	NA	Gen	0	LE_gene	1.2463	2.3635	-0.9233	37	NA	0.0383
YPS744	SpA	SD01;YKL189W	399	0.1785	1	NA	Gen	0	HE_gene	57.9535	52.5259	0.1419	37	NA	0.0358
YPS744	SpA	SD01;YKL190W	175	0.2476	0	NA	Gen	0	HE_gene	17.7359	133.4166	-2.9112	40	NA	0.0348
YPS744	SpA	SD01;YKL191W	534	0.1762	1	NA	Gen	0	HE_gene	81.3491	113.4545	-0.4799	46	NA	0.038
YPS744	SpA	SD01;YKL192C	106	0.3126	1	NA	Gen	0	HE_gene	814.6481	380.5483	1.0981	45	NA	0.0265
YPS744	SpA	SD01;YKL193C	338	0.2067	1	NA	Gen	0	HE_gene	206.9095	157.3149	0.3953	36	NA	0.0403
YPS744	SpA	SD01;YKL194C	462	0.2113	1	NA	Gen	0	HE_gene	31.0492	83.2542	-1.423	38	NA	0.0274
YPS744	SpA	SD01;YKL195W	363	0.7667	0	NA	Gen	0	HE_gene	81.6733	99.799	-0.2892	41	NA	0.0569
YPS744	SpA	SD01;YKL196C	200	0.2428	1	NA	Gen	0	HE_gene	224.1606	226.1227	-0.0126	38	NA	0.0299
YPS744	SpA	SD01;YKL197C	1043	0.2165	1	NA	Gen	0	HE_gene	32.6119	83.5171	-1.3567	39	NA	0.0501
YPS744	SpA	SD01;YKL198C	656	0.3787	1	NA	Gen	0	HE_gene	57.2238	24.424	1.2283	51	NA	0.0496
YPS744	SpA	SD01;YKL201C	1156	0.2653	1	NA	Gen	0	HE_gene	83.467	75.8984	0.1371	39	NA	0.0496
YPS744	SpA	SD01;YKL203C	2474	0.1683	1	NA	Gen	0	HE_gene	37.3829	31.7775	0.2344	38	NA	0.0294
YPS744	SpA	SD01;YKL204W	634	0.741	1	NA	Gen	0	HE_gene	213.8218	71.4342	1.5817	42	NA	0.0335
YPS744	SpA	SD01;YKL205W	1101	0.0732	1	NA	Gen	0	HE_gene	180.1229	227.6999	-0.3382	33	NA	0.0315
YPS744	SpA	SD01;YKL206C	267	0.0909	1	NA	Gen	0	HE_gene	151.3526	158.6293	-0.0677	41	NA	0.0311
YPS744	SpA	SD01;YKL209C	1290	0.101	0	NA	Gen	0	LE_gene	0.7008	0	NA	39	NA	0.0421
YPS744	SpA	SD01;YKL210W	1025	0.2425	1	NA	Gen	0	HE_gene	188.2006	309.9004	-0.7195	40	NA	0.0351
YPS744	SpA	SD01;YKL211C	484	0.1861	1	NA	Gen	0	HE_gene	194.6557	128.1638	0.6029	44	NA	0.0419
YPS744	SpA	SD01;YKL212W	623	0.1746	1	NA	Gen	0	HE_gene	231.5141	118.1816	0.9701	40	NA	0.0315
YPS744	SpA	SD01;YKL213C	717	0.1995	1	NA	Gen	0	HE_gene	96.2854	77.4757	0.3136	41	NA	0.0483
YPS744	SpA	SD01;YKL214C	202	0.572	1	NA	Gen	0	HE_gene	165.5923	94.2833	0.8126	40	NA	0.031
YPS744	SpA	SD01;YKL215C	1286	0.2397	1	NA	Gen	0	HE_gene	28.2189	95.5977	-1.7603	40	NA	0.0383
YPS744	SpA	SD01;YKL216W	314	0.2069	1	NA	Gen	0	HE_gene	1579.334	330.6535	2.2559	39	NA	0.0392
YPS744	SpA	SD01;YKL217W	616	0.148	0	NA	Gen	0	LE_gene	1.0016	0	NA	42	NA	0.0508
YPS744	SpA	SD01;YKL218C	326	0.2509	1	NA	Gen	0	LE_gene	7.9697	47.536	-2.5764	45	NA	0.0673
YPS744	SpA	SD01;YKL220C	601	0.1075	0	NA	Gen	0	LE_gene	0.0408	7.0906	-7.4421	39	NA	0.0293
YPS744	SpA	SD01;YKL221W	473	0.0344	0	NA	Gen	0	LE_gene	0.757	10.2428	-3.7583	40	NA	0.0345
YPS744	SpA	SD01;YKL222C	704	0.1834	1	NA	Gen	0	LE_gene	10.1231	34.141	-1.7539	37	NA	0.0406
YPS744	SpA	SD01;YKR001C	704	0.3325	1	NA	Gen	0	HE_gene	225.3643	201.6987	0.1601	38	NA	0.0203
YPS744	SpA	SD01;YKR002W	568	0.2182	1	NA	Gen	0	HE_gene	71.6844	19.1712	1.9027	40	NA	0.0234
YPS744	SpA	SD01;YKR003W	441	0.2853	1	NA	Gen	0	HE_gene	88.8466	34.6668	1.3578	38	NA	0.0238
YPS744	SpA	SD01;YKR005C	439	0.3909	0	NA	Gen	0	LE_gene	0.1223	19.4341	-7.3117	38	NA	0.043
YPS744	SpA	SD01;YKR006C	264	0.4072	0	NA	Gen	0	HE_gene	111.8473	149.4356	-0.418	40	NA	0.0553
YPS744	SpA	SD01;YKR007W	182	0.6172	1	NA	Gen	0	HE_gene	90.502	101.6368	-0.1674	46	NA	0.0291
YPS744	SpA	SD01;YKR008W	625	0.3064	1	NA	Gen	0	HE_gene	291.8346	247.4039	0.2383	35	NA	0.0341
YPS744	SpA	SD01;YKR009C	900	0.2083	0	NA	Gen	0	LE_gene	0.6754	0	NA	41	NA	0.0414
YPS744	SpA	SD01;YKR010C	768	0.5459	0	NA	Gen	0	HE_gene	120.0156	29.6768	2.0158	37	NA	0.0674
YPS744	SpA	SD01;YKR011C	353	0.2951	1	NA	Gen	0	HE_gene	133.5576	43.3346	1.6239	36	NA	0.0537
YPS744	SpA	SD01;YKR013W	328	0.4257	1	NA	Gen	0	HE_gene	192.0743	174.9088	0.1351	48	NA	0.0524
YPS744	SpA	SD01;YKR014C	234	0.3853	0	NA	Gen	0	HE_gene	73.1205	177.2747	-1.2776	41	NA	0.0184
YPS744	SpA	SD01;YKR015C	565	0.3292	0	NA	Gen	0	LE_gene	0	0	NA	36	NA	0.0543
YPS744	SpA	SD01;YKR016W	539	0.2948	1	NA	Gen	0	HE_gene	243.1758	149.4356	0.7025	38	NA	0.042
YPS744	SpA	SD01;YKR017C	551	0.1552	1	NA	Gen	0	HE_gene	28.0168	75.9008	-1.4378	38	NA	0.035
YPS744	SpA	SD01;YKR018C	725	0.2026	1	NA	Gen	0	HE_gene	79.5289	169.3931	-1.0908	41	NA	0.0303
YPS744	SpA	SD01;YKR019C	615	0.5877	1	NA	Gen	0	HE_gene	10.0314	27.5762	-1.4589	42	NA	0.0406
YPS744	SpA	SD01;YKR020W	164	0.5563	0	NA	Gen	0	HE_gene	81.4767	67.2329	0.2772	41	NA	0.0626
YPS744	SpA	SD01;YKR021W	914	0.4081	1	NA	Gen	0	HE_gene	48.3421	32.0404	0.5934	40	NA	0.0426
YPS744	SpA	SD01;YKR022C	322	0.5114	1	NA	Gen	0	HE_gene	49.1548	37.8189	0.3782	40	NA	0.0382
YPS744	SpA	SD01;YKR023W	530	0.5388	0	NA	Gen	0	HE_gene	42.936	45.1724	-0.0733	39	NA	0.0515
YPS744	SpA	SD01;YKR024C	741	0.3433	1	NA	Gen	0	HE_gene	89.3516	121.0732	-0.4383	41	NA	0.0399
YPS744	SpA	SD01;YKR025W	282	0.5267	1	NA	Gen	0	HE_gene	125.2648	111.3538	0.1698	45	NA	0.0375
YPS744	SpA	SD01;YKR026C	305	0.1488	1	NA	Gen	0	HE_gene	311.1988	178.061	0.8055	41	NA	0.024
YPS744	SpA	SD01;YKR027W	765	0.1003	0	NA	Gen	0	HE_gene	14.4303	22.3233	-0.6295	39	NA	0.0438
YPS744	SpA	SD01;YKR028W	1030	0.4452	1	NA	Gen	0	HE_gene	17.8477	70.1222	-1.9741	38	NA	0.0402
YPS744	SpA	SD01;YKR029C	747	0.3993	1	NA	Gen	0	HE_gene	62.7138	61.4543	0.0293	37	NA	0.0483
YPS744	SpA	SD01;YKR030W	273	0.0985	1	NA	Gen	0	HE_gene	56.3786	77.4757	-0.4586	35	NA	0.0255
YPS744	SpA	SD01;YKR031C	1683	0.3345	1	NA	Gen	0	HE_gene	38.0061	34.9297	0.1218	38	NA	0.0317
YPS744	SpA	SD01;YKR034W	269	0.4132	0	NA	Gen	0	LE_gene	0.0408	2.6264	-6.0093	45	NA	0.0407
YPS744	SpA	SD01;YKR035W-A	204	0.4627	1	NA	Gen	0	HE_gene	160.7282	43.8581	1.8737	40	NA	0.0244
YPS744	SpA	SD01;YKR036C	645	0.2821	1	NA	Gen	0	HE_gene	13.5792	42.0203	-1.6297	39	NA	0.0599
YPS744	SpA	SD01;YKR041W	252	0.5057	0	NA	Gen	0	HE_gene	14.0661	47.7988	-1.7648	48	NA	0.0538
YPS744	SpA	SD01;YKR042W	360	0.3418	1	NA	Gen	0	HE_gene	174.0892	346.4096	-0.9927	49	NA	0.0419
YPS744	SpA	SD01;YKR043C	271	0.2961	1	NA	Gen	0	HE_gene	789.1002	553.0959	0.5127	48	NA	0.0294
YPS744	SpA	SD01;YKR044W	443	0.2081	0	NA	Gen	0	LE_gene	8.375	35.7183	-2.0925	43	NA	0.0405
YPS744	SpA	SD01;YKR045C	180	0.7417	1	NA	Gen	0	HE_gene	86.7277	77.9991	0.153	48	NA	0.0426
YPS744	SpA	SD01;YKR046C	283	0.3183	0	NA	Gen	0	HE_gene	270.0879	275.4964	-0.0286	48	NA	0.0246
YPS744	SpA	SD01;YKR048C	417	0.4772	1	NA	Gen	0	HE_gene	622.4561	531.0354	0.2292	51	NA	0.0279
YPS744	SpA	SD01;YKR049C	133	0.2799	1	NA	Gen	0	HE_gene	158.7703	80.365	0.9823	50	NA	0.0299
YPS744	SpA	SD01;YKR050W	888	0.2889	0	NA	Gen	0	LE_gene	0	12.8692	-Inf	44	NA	0.0487
YPS744	SpA	SD01;YKR051W	419	0.1057	1	NA	Gen	0	LE_gene	15.3911	32.5661	-1.0813	38	NA	0.0333
YPS744	SpA	SD01;YKR052C	304	0.1314	1	NA	Gen	0	HE_gene	70.7392	22.5862	1.6471	43	NA	0.0284
YPS744	SpA	SD01;YKR053C	404	0.0828	0	NA	Gen	0	LE_gene	0.2115	7.6164	-5.1701	43	NA	0.0379
YPS744	SpA	SD01;YKR054C	4092	0.1279	0	NA	Gen	0	HE_gene	23.4559	73.0115	-1.6382	37	NA	0.044
YPS744	SpA	SD01;YKR055W	291	0.29	1	NA	Gen	0	HE_gene	19.6366	22.0605	-0.1679	42	NA	0.0342
YPS744	SpA	SD01;YKR056W	568	0.3151	1	NA	Gen	0	HE_gene	285.1437	127.9009	1.1567	39	NA	0.0468
YPS744	SpA	SD01;YKR057W	87	0.3498	0	NA	Gen	0	HE_gene	7707.8759	885.8407	3.1212	40	NA	0.061
YPS744	SpA	SD01;YKR058W	608	0.4692	1	NA	Gen	0	LE_gene	4.0803	26.7875	-2.7148	39	NA	0.0605
YPS744	SpA	SD01;YKR059W	527	0.2829	1	NA	Gen	0	HE_gene	1494.1987	1505.6601	-0.011	35	NA	0.0154
YPS744	SpA	SD01;YKR060W	274	0.2325	1	NA	Gen	0	HE_gene	240.2024	243.1979	-0.0179	37	NA	0.0327
YPS744	SpA	SD01;YKR062W	328	0.4081	1	NA	Gen	0	HE_gene	145.6371	147.335	-0.0167	40	NA	0.0344
YPS744	SpA	SD01;YKR063C	501	0.2631	1	NA	Gen	0	HE_gene	99.8911	154.4256	-0.6285	40	NA	0.049
YPS744	SpA	SD01;YKR064W	822	0.1472	0	NA	Gen	0	HE_gene	10.7856	37.0303	-1.7796	36	NA	0.0339
YPS744	SpA	SD01;YKR065C	197	0.1475	1	NA	Gen	0	HE_gene	274.3044	231.6361	0.2439	41	NA	0.0236
YPS744	SpA	SD01;YKR066C	360	0.3154	1	NA	Gen	0	HE_gene	40.9433	75.375	-0.8805	49	NA	0.0341
YPS744	SpA	SD01;YKR067W	743	0.2371	1	NA	Gen	0	HE_gene	46.8539	23.3748	1.0032	42	NA	0.0426
YPS744	SpA	SD01;YKR068C	193	0.1145	1	NA	Gen	0	HE_gene	97.385	132.628	-0.4456	41	NA	0.043
YPS744	SpA	SD01;YKR069W	590	0.2442	1	NA	Gen	0	LE_gene	9.3588	9.717	-0.0542	41	NA	0.0411
YPS744	SpA	SD01;YKR070W	352	0.1949	1	NA	Gen	0	HE_gene	38.594	81.9399	-1.0862	40	NA	0.051
YPS744	SpA	SD01;YKR071C	348	0.3262	1	NA	Gen	0	HE_gene	333.9514	110.3047	1.5981	40	NA	0.0411
YPS744	SpA	SD01;YKR072C	560	0.5728	1	NA	Gen	0	HE_gene	190.5534	166.769	0.1923	43	NA	0.0392
YPS744	SpA	SD01;YKR074W	155	0.2895	1	NA	Gen	0	HE_gene	271.3829	151.7992	0.8382	36	NA	0.0385
YPS744	SpA	SD01;YKR075C	305	0.3374	1	NA	Gen	0	HE_gene	14.9143	14.1812	0.0727	42	NA	0.0465
YPS744	SpA	SD01;YKR076W	370	0.1787	1	NA	Gen	0	HE_gene	37.2149	26.7875	0.4743	43	NA	0.0368
YPS744	SpA	SD01;YKR077W	363	0.5757	1	NA	Gen	0	HE_gene	190.9514	74.8493	1.3511	41	NA	0.0485
YPS744	SpA	SD01;YKR078W	585	0.2538	0	NA	Gen	0	HE_gene	26.8779	39.9196	-0.5707	35	NA	0.0472
YPS744	SpA	SD01;YKR079C	838	0.2044	1	NA	Gen	0	HE_gene	34.5029	45.9587	-0.4136	36	NA	0.0381
YPS744	SpA	SD01;YKR080W	320	0.166	1	NA	Gen	0	HE_gene	357.4791	270.246	0.4036	40	NA	0.0415
YPS744	SpA	SD01;YKR081C	344	0.3384	1	NA	Gen	0	HE_gene	499.9842	276.2804	0.8557	39	NA	0.028
YPS744	SpA	SD01;YKR082W	1157	0.1447	1	NA	Gen	0	HE_gene	73.7967	68.0215	0.1176	35	NA	0.0429
YPS744	SpA	SD01;YKR086W	1072	0.2977	1	NA	Gen	0	HE_gene	32.3958	45.9611	-0.5046	39	NA	0.047
YPS744	SpA	SD01;YKR087C	345	0.1373	1	NA	Gen	0	HE_gene	66.8401	66.1837	0.0142	40	NA	0.0462
YPS744	SpA	SD01;YKR088C	337	0.093	1	NA	Gen	0	HE_gene	75.3966	175.4369	-1.2184	38	NA	0.0385
YPS744	SpA	SD01;YKR089C	910	0.337	1	NA	Gen	0	HE_gene	47.9692	97.1726	-1.0184	39	NA	0.037
YPS744	SpA	SD01;YKR090W	711	0.5389	1	NA	Gen	0	HE_gene	45.4115	37.5561	0.274	41	NA	0.0581
YPS744	SpA	SD01;YKR091W	260	0.58	1	NA	Gen	0	HE_gene	302.1118	152.5878	0.9854	43	NA	0.0467
YPS744	SpA	SD01;YKR092C	373	0.7508	1	NA	Gen	0	HE_gene	1186.3539	625.3187	0.9239	45	NA	0.0446
YPS744	SpA	SD01;YKR093W	601	0.1272	1	NA	Gen	0	HE_gene	587.7936	330.9117	0.8289	42	NA	0.0332
YPS744	SpA	SD01;YKR095W	1889	0.5008	1	NA	Gen	0	HE_gene	50.4049	67.2329	-0.4156	35	NA	0.0529
YPS744	SpA	SD01;YKR095W-A	88	0.2563	1	NA	Gen	0	HE_gene	116.5062	74.5864	0.6434	41	NA	0.035
YPS744	SpA	SD01;YKR096W	1192	0.281	1	NA	Gen	0	HE_gene	23.2485	38.6052	-0.7317	37	NA	0.0477
YPS744	SpA	SD01;YKR097W	549	0.2518	0	NA	Gen	0	LE_gene	2.0924	10.5057	-2.3279	41	NA	0.0182
YPS744	SpA	SD01;YKR098C	722	0.2634	0	NA	Gen	0	LE_gene	4.455	2.6264	0.7623	36	NA	0.0476
YPS744	SpA	SD01;YKR099W	810	0.6528	1	NA	Gen	0	HE_gene	28.9647	70.6456	-1.2863	42	NA	0.039
YPS744	SpA	SD01;YKR100C	356	0.5206	1	NA	Gen	0	HE_gene	29.7454	52.263	-0.8131	38	NA	0.0551
YPS744	SpA	SD01;YKR101W	650	0.1519	1	NA	Gen	0	HE_gene	18.4266	100.3248	-2.4448	38	NA	0.0478
YPS744	SpA	SD01;YKR102W	1080	0.421	0	NA	Gen	0	LE_gene	0.0816	17.8591	-7.7748	44	NA	0.0611
YPS744	SpA	SD01;YKR103W	1560	0.1335	0	NA	Gen	0	LE_gene	0.1223	49.8995	-8.6722	37	NA	0.0453
YPS744	SpA	SD01;YKR105C	582	0.0625	0	NA	Gen	0	LE_gene	0.0408	0	NA	40	NA	0.0395
YPS744	SpA	SD01;YLL001W	757	0.297	1	NA	Gen	0	HE_gene	229.5499	146.0229	0.6526	39	NA	0.0277
YPS744	SpA	SD01;YLL002W	436	0.1914	0	NA	Gen	0	HE_gene	25.2514	44.3838	-0.8137	40	NA	0.042
YPS744	SpA	SD01;YLL003W	946	0.1999	1	NA	Gen	0	LE_gene	31.7531	60.9309	-0.9403	36	NA	0.0468
YPS744	SpA	SD01;YLL004W	616	0.1485	1	NA	Gen	0	HE_gene	63.7297	66.7071	-0.0659	36	NA	0.0286
YPS744	SpA	SD01;YLL005C	868	0.0409	0	NA	Gen	0	LE_gene	1.2794	0	NA	33	NA	0.0292
YPS744	SpA	SD01;YLL006W	426	0.2288	1	NA	Gen	0	HE_gene	26.2788	68.8101	-1.3887	38	NA	0.0304
YPS744	SpA	SD01;YLL007C	665	0.1578	1	NA	Gen	0	HE_gene	43.8383	21.7976	1.008	35	NA	0.0335
YPS744	SpA	SD01;YLL008W	745	0.4384	0	NA	Gen	0	HE_gene	232.0149	393.6874	-0.7628	42	NA	0.0337
YPS744	SpA	SD01;YLL009C	69	0.2504	1	NA	Gen	0	HE_gene	1182.7813	563.6132	1.0694	43	NA	0.0238
YPS744	SpA	SD01;YLL010C	414	0.4797	1	NA	Gen	0	HE_gene	52.3537	19.9598	1.3912	42	NA	0.0301
YPS744	SpA	SD01;YLL011W	489	0.3976	1	NA	Gen	0	HE_gene	396.783	225.3341	0.8163	38	NA	0.0252
YPS744	SpA	SD01;YLL012W	573	0.1684	1	NA	Gen	0	HE_gene	37.6534	90.082	-1.2585	41	NA	0.0372
YPS744	SpA	SD01;YLL013C	884	0.4835	1	NA	Gen	0	HE_gene	58.9241	56.9901	0.0481	41	NA	0.0399
YPS744	SpA	SD01;YLL015W	1561	0.1394	1	NA	Gen	0	HE_gene	25.1374	68.0215	-1.4362	38	NA	0.0346
YPS744	SpA	SD01;YLL018C	557	0.2932	1	NA	Gen	0	HE_gene	1978.0765	1334.4268	0.5679	44	NA	0.0209
YPS744	SpA	SD01;YLL018C-A	106	0.5725	1	NA	Gen	0	HE_gene	205.941	158.6293	0.3766	50	NA	0.0467
YPS744	SpA	SD01;YLL019C	721	0.3129	1	NA	Gen	0	HE_gene	54.6166	128.6872	-1.2365	42	NA	0.0365
YPS744	SpA	SD01;YLL021W	1464	0.5791	1	NA	Gen	0	HE_gene	51.8135	39.6567	0.3858	41	NA	0.0516
YPS744	SpA	SD01;YLL022C	364	0.5377	1	NA	Gen	0	HE_gene	86.3729	213.5234	-1.3057	47	NA	0.0596
YPS744	SpA	SD01;YLL023C	279	0.0765	1	NA	Gen	0	HE_gene	66.9178	119.2331	-0.8333	44	NA	0.0381
YPS744	SpA	SD01;YLL026W	907	0.3119	1	NA	Gen	0	HE_gene	374.6695	110.0418	1.7676	39	NA	0.0304
YPS744	SpA	SD01;YLL027W	250	0.3968	1	NA	Gen	0	HE_gene	168.0559	64.6065	1.3792	47	NA	0.0332
YPS744	SpA	SD01;YLL028W	587	0.1568	1	NA	Gen	0	HE_gene	399.0956	272.6095	0.5499	45	NA	0.0385
YPS744	SpA	SD01;YLL029W	749	0.2461	1	NA	Gen	0	HE_gene	203.9106	58.3022	1.8063	43	NA	0.0333
YPS744	SpA	SD01;YLL031C	1017	0.0888	1	NA	Gen	0	HE_gene	60.4976	51.4744	0.233	38	NA	0.0354
YPS744	SpA	SD01;YLL032C	824	0.1749	1	NA	Gen	0	HE_gene	120.5279	37.2932	1.6924	35	NA	0.0472
YPS744	SpA	SD01;YLL033W	231	0.1601	0	NA	Gen	0	HE_gene	81.162	32.3032	1.3291	37	NA	0.0431
YPS744	SpA	SD01;YLL034C	837	0.3436	1	NA	Gen	0	HE_gene	167.2024	165.9804	0.0106	40	NA	0.0346
YPS744	SpA	SD01;YLL035W	630	0.2292	1	NA	Gen	0	HE_gene	31.7681	71.6971	-1.1743	38	NA	0.039
YPS744	SpA	SD01;YLL036C	503	0.2406	1	NA	Gen	0	HE_gene	86.4353	122.1224	-0.4986	41	NA	0.0559
YPS744	SpA	SD01;YLL038C	247	0.4626	1	NA	Gen	0	HE_gene	82.755	99.2733	-0.2626	46	NA	0.0457
YPS744	SpA	SD01;YLL040C	3145	0.2436	1	NA	Gen	0	HE_gene	41.3231	59.3537	-0.5224	38	NA	0.0379
YPS744	SpA	SD01;YLL041C	266	0.1744	1	NA	Gen	0	HE_gene	136.1637	148.3888	-0.124	41	NA	0.0212
YPS744	SpA	SD01;YLL043W	673	0.4228	1	NA	Gen	0	HE_gene	64.0165	320.9388	-2.3258	42	NA	0.0336
YPS744	SpA	SD01;YLL048C	1661	0.1399	1	NA	Gen	0	HE_gene	78.4015	98.487	-0.3291	37	NA	0.0275
YPS744	SpA	SD01;YLL049W	179	0.0763	1	NA	Gen	0	HE_gene	53.3989	117.6582	-1.1397	35	NA	0.0648
YPS744	SpA	SD01;YLL050C	143	0.2307	1	NA	Gen	0	HE_gene	40.5637	174.3854	-2.104	40	NA	0.0261
YPS744	SpA	SD01;YLL051C	712	0.0856	1	NA	Gen	0	LE_gene	8.0484	42.0203	-2.3843	39	NA	0.0453
YPS744	SpA	SD01;YLL054C	854	0.126	1	NA	Gen	0	LE_gene	10.3778	10.2428	0.0189	36	NA	0.046
YPS744	SpA	SD01;YLL055W	531	0.0599	0	NA	Gen	0	LE_gene	0.8385	2.6264	-1.6472	40	NA	0.0457
YPS744	SpA	SD01;YLL056C	298	0.2487	1	NA	Gen	0	LE_gene	4.2919	2.6264	0.7085	44	NA	0.0535
YPS744	SpA	SD01;YLL057C	412	0.3322	0	NA	Gen	0	LE_gene	1.4094	0	NA	42	NA	0.0315
YPS744	SpA	SD01;YLL058W	575	0.1873	1	NA	Gen	0	HE_gene	13.7448	25.2126	-0.8753	41	NA	0.0515
YPS744	SpA	SD01;YLL060C	215	0.2631	1	NA	Gen	0	LE_gene	5.8898	4.99	0.2392	51	NA	0.0627
YPS744	SpA	SD01;YLL061W	583	0.0599	1	NA	Gen	0	HE_gene	36.94	19.9598	0.8881	44	NA	0.0388
YPS744	SpA	SD01;YLL062C	323	0.1841	1	NA	Gen	0	HE_gene	64.1503	9.717	2.7229	39	NA	0.1077
YPS744	SpA	SD01;YLR001C	862	0.1497	1	NA	Gen	0	LE_gene	27.3393	24.6869	0.1472	38	NA	0.0425
YPS744	SpA	SD01;YLR002C	663	0.3225	1	NA	Gen	0	HE_gene	361.2056	189.6158	0.9297	38	NA	0.0291
YPS744	SpA	SD01;YLR005W	459	0.2514	1	NA	Gen	0	HE_gene	27.11	94.2857	-1.7982	41	NA	0.0289
YPS744	SpA	SD01;YLR006C	712	0.461	1	NA	Gen	0	HE_gene	49.3106	104.0003	-1.0766	40	NA	0.0402
YPS744	SpA	SD01;YLR007W	336	0.1196	1	NA	Gen	0	HE_gene	41.5629	78.5248	-0.9179	43	NA	0.0455
YPS744	SpA	SD01;YLR008C	168	0.3924	1	NA	Gen	0	HE_gene	631.3266	185.4168	1.7676	40	NA	0.0355
YPS744	SpA	SD01;YLR009W	200	0.4102	1	NA	Gen	0	HE_gene	403.5638	190.1439	1.0857	39	NA	0.0249
YPS744	SpA	SD01;YLR010C	160	0.0733	0	NA	Gen	0	HE_gene	20.3807	56.7296	-1.4769	38	NA	0.0518
YPS744	SpA	SD01;YLR011W	192	0.136	1	NA	Gen	0	HE_gene	74.1953	67.2329	0.1422	41	NA	0.0656
YPS744	SpA	SD01;YLR012C	99	0.1338	1	NA	Gen	0	LE_gene	7.5466	4.7271	0.6749	38	NA	0.0467
YPS744	SpA	SD01;YLR014C	904	0.25	1	NA	Gen	0	HE_gene	82.4417	52.7888	0.6431	39	NA	0.0372
YPS744	SpA	SD01;YLR015W	505	0.3273	1	NA	Gen	0	HE_gene	40.0131	64.6065	-0.6912	40	NA	0.0408
YPS744	SpA	SD01;YLR016C	204	0.3022	0	NA	Gen	0	HE_gene	191.8802	121.5966	0.6581	43	NA	0.0341
YPS744	SpA	SD01;YLR017W	337	0.2456	0	NA	Gen	0	HE_gene	268.4314	177.8004	0.5943	44	NA	0.0316
YPS744	SpA	SD01;YLR018C	299	0.3776	1	NA	Gen	0	HE_gene	97.8272	115.0341	-0.2338	45	NA	0.0378
YPS744	SpA	SD01;YLR019W	395	0.479	1	NA	Gen	0	HE_gene	57.7281	39.3939	0.5513	43	NA	0.031
YPS744	SpA	SD01;YLR020C	517	0.2245	0	NA	Gen	0	LE_gene	12.8961	87.979	-2.7702	39	NA	0.0324
YPS744	SpA	SD01;YLR021W	180	0.2334	1	NA	Gen	0	HE_gene	269.6073	222.9705	0.274	40	NA	0.0497
YPS744	SpA	SD01;YLR022C	250	0.2629	1	NA	Gen	0	HE_gene	303.8345	205.6371	0.5632	38	NA	0.0319
YPS744	SpA	SD01;YLR023C	543	0.1617	1	NA	Gen	0	HE_gene	46.6832	90.082	-0.9483	38	NA	0.0319
YPS744	SpA	SD01;YLR024C	1868	0.1548	1	NA	Gen	0	HE_gene	18.2837	20.2227	-0.1454	36	NA	0.0432
YPS744	SpA	SD01;YLR025W	240	0.6133	1	NA	Gen	0	HE_gene	116.0395	79.3135	0.549	42	NA	0.018
YPS744	SpA	SD01;YLR026C	340	0.4555	1	NA	Gen	0	HE_gene	208.3346	71.96	1.5336	40	NA	0.0342
YPS744	SpA	SD01;YLR027C	418	0.2075	1	NA	Gen	0	HE_gene	415.0792	266.3075	0.6403	47	NA	0.0302
YPS744	SpA	SD01;YLR028C	591	0.2119	0	NA	Gen	0	HE_gene	236.8264	331.4351	-0.4849	43	NA	0.031
YPS744	SpA	SD01;YLR032W	1170	0.2859	0	NA	Gen	0	HE_gene	41.1325	14.4441	1.5098	38	NA	0.0437
YPS744	SpA	SD01;YLR033W	499	0.3657	1	NA	Gen	0	HE_gene	72.4092	114.506	-0.6612	37	NA	0.0351
YPS744	SpA	SD01;YLR034C	473	0.0238	1	NA	Gen	0	HE_gene	30.0385	20.2227	0.5708	39	NA	0.0274
YPS744	SpA	SD01;YLR035C	694	0.3258	0	NA	Gen	0	LE_gene	3.1195	15.2327	-2.2878	39	NA	0.0508
YPS744	SpA	SD01;YLR038C	83	0.2374	1	NA	Gen	0	HE_gene	2047.3628	461.7042	2.1487	43	NA	0.0238
YPS744	SpA	SD01;YLR039C	1021	0.1418	1	NA	Gen	0	HE_gene	29.039	59.3537	-1.0313	35	NA	0.0271
YPS744	SpA	SD01;YLR040C	224	0.2172	1	NA	Gen	0	HE_gene	47.5931	39.6567	0.2632	43	NA	0.048
YPS744	SpA	SD01;YLR042C	161	0.265	1	NA	Gen	0	HE_gene	14.4073	12.0806	0.2541	38	NA	0.0391
YPS744	SpA	SD01;YLR043C	103	0.1383	1	NA	Gen	0	HE_gene	1189.3319	876.9193	0.4396	42	NA	0.0256
YPS744	SpA	SD01;YLR044C	563	0.2013	1	NA	Gen	0	HE_gene	23135.5145	22577.3817	0.0352	45	NA	0.0118
YPS744	SpA	SD01;YLR045C	888	0.3428	1	NA	Gen	0	HE_gene	83.0237	137.3527	-0.7263	39	NA	0.033
YPS744	SpA	SD01;YLR047C	603	0.213	0	NA	Gen	0	LE_gene	1.7687	19.9598	-3.4964	40	NA	0.0486
YPS744	SpA	SD01;YLR048W	252	0.294	1	NA	Gen	0	HE_gene	6044.9237	3835.6761	0.6562	40	NA	0.0187
YPS744	SpA	SD01;YLR051C	217	0.5353	1	NA	Gen	0	HE_gene	265.7249	278.3881	-0.0672	38	NA	0.0459
YPS744	SpA	SD01;YLR052W	250	0.4018	1	NA	Gen	0	HE_gene	113.7244	91.394	0.3154	39	NA	0.0558
YPS744	SpA	SD01;YLR054C	724	0.2363	0	NA	Gen	0	LE_gene	0.2523	0	NA	38	NA	0.0313
YPS744	SpA	SD01;YLR055C	589	0.4602	1	NA	Gen	0	HE_gene	26.843	75.375	-1.4895	46	NA	0.0448
YPS744	SpA	SD01;YLR056W	365	0.0947	1	NA	Gen	0	HE_gene	206.2836	441.7421	-1.0986	43	NA	0.0291
YPS744	SpA	SD01;YLR057W	849	0.2399	1	NA	Gen	0	HE_gene	32.2728	36.2417	-0.1673	38	NA	0.0475
YPS744	SpA	SD01;YLR058C	469	0.2643	1	NA	Gen	0	HE_gene	2999.162	693.3379	2.1129	43	NA	0.0199
YPS744	SpA	SD01;YLR059C	229	0.3431	1	NA	Gen	0	HE_gene	133.3254	35.7183	1.9002	50	NA	0.0284
YPS744	SpA	SD01;YLR060W	595	0.2284	1	NA	Gen	0	HE_gene	589.1817	322.7695	0.8682	41	NA	0.0313
YPS744	SpA	SD01;YLR061W	117	0.28	1	NA	Gen	0	HE_gene	574.5584	588.0185	-0.0334	38	NA	0.0274
YPS744	SpA	SD01;YLR063W	331	0.1422	1	NA	Gen	0	HE_gene	215.8281	85.3549	1.3383	39	NA	0.0432
YPS744	SpA	SD01;YLR064W	273	0.0125	1	NA	Gen	0	HE_gene	118.8178	83.7777	0.5041	37	NA	0.028
YPS744	SpA	SD01;YLR065C	181	0.1676	1	NA	Gen	0	HE_gene	46.265	137.0922	-1.5672	37	NA	0.0256
YPS744	SpA	SD01;YLR066W	184	0.1146	1	NA	Gen	0	HE_gene	156.8922	93.2318	0.7509	35	NA	0.0378
YPS744	SpA	SD01;YLR067C	965	0.1072	0	NA	Gen	0	LE_gene	7.7327	63.2944	-3.033	37	NA	0.0404
YPS744	SpA	SD01;YLR068W	151	0.606	1	NA	Gen	0	HE_gene	169.4802	110.3047	0.6196	40	NA	0.0351
YPS744	SpA	SD01;YLR069C	761	0.2888	1	NA	Gen	0	HE_gene	47.7911	121.5966	-1.3473	41	NA	0.0289
YPS744	SpA	SD01;YLR070C	356	0.2081	1	NA	Gen	0	LE_gene	2.6811	2.3635	0.1819	45	NA	0.0467
YPS744	SpA	SD01;YLR071C	1073	0.2064	1	NA	Gen	0	HE_gene	47.9963	149.1751	-1.636	37	NA	0.0348
YPS744	SpA	SD01;YLR072W	696	0.3301	0	NA	Gen	0	LE_gene	6.3512	42.0203	-2.726	42	NA	0.0387
YPS744	SpA	SD01;YLR073C	197	0.2672	0	NA	Gen	0	HE_gene	101.9745	141.0307	-0.4678	42	NA	0.0282
YPS744	SpA	SD01;YLR074C	168	0.4622	1	NA	Gen	0	HE_gene	978.5167	422.0451	1.2132	47	NA	0.0473
YPS744	SpA	SD01;YLR075W	221	0.2609	1	NA	Gen	0	HE_gene	29232.4733	14109.9752	1.0509	44	NA	0.0135
YPS744	SpA	SD01;YLR077W	583	0.2321	1	NA	Gen	0	HE_gene	25.7208	86.9322	-1.757	41	NA	0.0422
YPS744	SpA	SD01;YLR078C	244	0.3854	0	NA	Gen	0	LE_gene	1.2947	12.3434	-3.2531	39	NA	0.0351
YPS744	SpA	SD01;YLR079W	278	0.6779	1	NA	Gen	0	HE_gene	230.7697	146.5464	0.6551	43	NA	0.0456
YPS744	SpA	SD01;YLR080W	420	0.2137	0	NA	Gen	0	LE_gene	6.3104	19.9598	-1.6613	39	NA	0.0461
YPS744	SpA	SD01;YLR081W	573	0.0967	0	NA	Gen	0	LE_gene	0.2931	0	NA	42	NA	0.0371
YPS744	SpA	SD01;YLR082C	392	0.3126	1	NA	Gen	0	HE_gene	78.0798	40.1825	0.9584	37	NA	0.039
YPS744	SpA	SD01;YLR083C	663	0.1127	1	NA	Gen	0	HE_gene	43.594	135.7778	-1.639	39	NA	0.0474
YPS744	SpA	SD01;YLR084C	1220	0.2054	0	NA	Gen	0	LE_gene	6.7359	35.1925	-2.3853	39	NA	0.0489
YPS744	SpA	SD01;YLR085C	438	0.1873	1	NA	Gen	0	HE_gene	41.626	52.0002	-0.321	41	NA	0.0326
YPS744	SpA	SD01;YLR086W	1418	0.4088	1	NA	Gen	0	HE_gene	29.383	72.7463	-1.3079	38	NA	0.0424
YPS744	SpA	SD01;YLR087C	2958	0.1791	0	NA	Gen	0	LE_gene	2.2148	30.7283	-3.7943	38	NA	0.0364
YPS744	SpA	SD01;YLR088W	614	0.0889	1	NA	Gen	0	HE_gene	39.0554	110.3047	-1.4979	39	NA	0.0325
YPS744	SpA	SD01;YLR089C	558	0.3028	1	NA	Gen	0	HE_gene	61.9896	37.8189	0.7129	42	NA	0.0337
YPS744	SpA	SD01;YLR092W	893	0.1943	0	NA	Gen	0	LE_gene	0.9047	34.4039	-5.249	41	NA	0.0339
YPS744	SpA	SD01;YLR093C	255	0.2061	0	NA	Gen	0	HE_gene	55.7154	81.4141	-0.5472	39	NA	0.0185
YPS744	SpA	SD01;YLR094C	503	0.4575	1	NA	Gen	0	HE_gene	163.0991	70.1222	1.2178	45	NA	0.047
YPS744	SpA	SD01;YLR095C	810	0.3763	1	NA	Gen	0	HE_gene	90.4103	152.0644	-0.7501	42	NA	0.0461
YPS744	SpA	SD01;YLR096W	1161	0.4957	1	NA	Gen	0	HE_gene	44.9755	58.3045	-0.3745	40	NA	0.0353
YPS744	SpA	SD01;YLR097C	344	0.1578	1	NA	Gen	0	HE_gene	45.9949	22.3233	1.0429	37	NA	0.0473
YPS744	SpA	SD01;YLR098C	647	0.213	1	NA	Gen	0	HE_gene	13.3572	12.6063	0.0835	37	NA	0.0338
YPS744	SpA	SD01;YLR099C	394	0.2145	1	NA	Gen	0	HE_gene	107.913	467.2223	-2.1142	46	NA	0.0363
YPS744	SpA	SD01;YLR100W	348	0.1033	1	NA	Gen	0	HE_gene	154.8098	225.3364	-0.5416	41	NA	0.0296
YPS744	SpA	SD01;YLR102C	265	0.3786	1	NA	Gen	0	HE_gene	26.5339	19.4341	0.4493	41	NA	0.042
YPS744	SpA	SD01;YLR103C	652	0.2539	0	NA	Gen	0	HE_gene	41.1722	22.0605	0.9002	39	NA	0.0403
YPS744	SpA	SD01;YLR104W	136	0.267	1	NA	Gen	0	HE_gene	138.4318	152.0597	-0.1355	44	NA	0.0462
YPS744	SpA	SD01;YLR105C	377	0.2061	1	NA	Gen	0	HE_gene	48.6226	100.5876	-1.0488	40	NA	0.0397
YPS744	SpA	SD01;YLR106C	4912	0.2394	1	NA	Gen	0	HE_gene	90.5971	100.3248	-0.1471	38	NA	0.0366
YPS744	SpA	SD01;YLR107W	404	0.2299	1	NA	Gen	0	HE_gene	21.8214	67.2329	-1.6234	38	NA	0.0412
YPS744	SpA	SD01;YLR108C	485	0.1809	1	NA	Gen	0	HE_gene	73.3244	131.0531	-0.8378	39	NA	0.0494
YPS744	SpA	SD01;YLR109W	176	0.1936	1	NA	Gen	0	HE_gene	9582.8791	2826.1382	1.7616	45	NA	0.0301
YPS744	SpA	SD01;YLR110C	134	0.3648	1	NA	Gen	0	HE_gene	40219.8211	33688.9624	0.2556	52	NA	0.0099
YPS744	SpA	SD01;YLR113W	435	0.2296	1	NA	Gen	0	HE_gene	157.9398	51.4744	1.6174	42	NA	0.0252
YPS744	SpA	SD01;YLR114C	751	0.4409	1	NA	Gen	0	HE_gene	49.199	77.9991	-0.6648	39	NA	0.0841
YPS744	SpA	SD01;YLR115W	863	0.2986	1	NA	Gen	0	HE_gene	46.8289	52.7888	-0.1728	38	NA	0.039
YPS744	SpA	SD01;YLR116W	476	0.5508	1	NA	Gen	0	LE_gene	39.0784	79.0506	-1.0164	42	NA	0.0461
YPS744	SpA	SD01;YLR117C	687	0.1622	1	NA	Gen	0	HE_gene	110.914	48.3223	1.1987	38	NA	0.0315
YPS744	SpA	SD01;YLR118C	227	0.1801	1	NA	Gen	0	HE_gene	126.1992	121.8595	0.0505	43	NA	0.0336
YPS744	SpA	SD01;YLR119W	183	0.311	1	NA	Gen	0	HE_gene	48.9722	34.4039	0.5094	35	NA	0.0399
YPS744	SpA	SD01;YLR120C	569	0.2605	1	NA	Gen	0	HE_gene	332.0262	236.3631	0.4903	44	NA	0.0327
YPS744	SpA	SD01;YLR121C	508	0.2233	1	NA	Gen	0	HE_gene	36.3733	202.7502	-2.4788	50	NA	0.0426
YPS744	SpA	SD01;YLR125W	151	0.6439	0	NA	Gen	0	HE_gene	13.2502	14.4441	-0.1245	40	NA	0.0594
YPS744	SpA	SD01;YLR126C	251	0.1765	1	NA	Gen	0	HE_gene	33.2061	30.2026	0.1368	38	NA	0.0476
YPS744	SpA	SD01;YLR127C	852	0.141	1	NA	Gen	0	HE_gene	25.2538	34.4039	-0.4461	35	NA	0.0359
YPS744	SpA	SD01;YLR128W	280	0.0858	0	NA	Gen	0	LE_gene	1.9778	10.5057	-2.4092	41	NA	0.0479
YPS744	SpA	SD01;YLR129W	943	0.2006	0	NA	Gen	0	HE_gene	163.4577	325.9194	-0.9956	38	NA	0.0275
YPS744	SpA	SD01;YLR130C	422	0.1464	1	NA	Gen	0	LE_gene	24.3216	106.6268	-2.1323	42	NA	0.0465
YPS744	SpA	SD01;YLR131C	769	0.593	1	NA	Gen	0	HE_gene	58.0198	58.3022	-0.007	41	NA	0.0424
YPS744	SpA	SD01;YLR132C	344	0.2669	0	NA	Gen	0	LE_gene	0	0	NA	40	NA	0.0417
YPS744	SpA	SD01;YLR133W	582	0.2707	1	NA	Gen	0	HE_gene	162.1929	193.2984	-0.2531	42	NA	0.0303
YPS744	SpA	SD01;YLR134W	563	0.191	1	NA	Gen	0	HE_gene	15.5312	53.3122	-1.7793	42	NA	0.0225
YPS744	SpA	SD01;YLR135W	747	0.4794	1	NA	Gen	0	HE_gene	21.6071	24.6869	-0.1922	38	NA	0.0502
YPS744	SpA	SD01;YLR136C	285	0.4115	1	NA	Gen	0	LE_gene	7.0165	10.2428	-0.5458	43	NA	0.042
YPS744	SpA	SD01;YLR137W	367	0.1907	1	NA	Gen	0	HE_gene	37.8196	71.1713	-0.9122	46	NA	0.0489
YPS744	SpA	SD01;YLR138W	985	0.4179	0	NA	Gen	0	HE_gene	28.3312	56.4644	-0.995	42	NA	0.0358
YPS744	SpA	SD01;YLR139C	640	0.253	1	NA	Gen	0	HE_gene	19.6143	42.8089	-1.126	42	NA	0.0502
YPS744	SpA	SD01;YLR141W	362	0.3285	1	NA	Gen	0	HE_gene	23.3681	191.7211	-3.0364	53	NA	0.0376
YPS744	SpA	SD01;YLR142W	480	0.2012	1	NA	Gen	0	HE_gene	112.4377	29.414	1.9346	41	NA	0.036
YPS744	SpA	SD01;YLR143W	686	0.2068	1	NA	Gen	0	HE_gene	192.5706	102.4231	0.9108	37	NA	0.0493
YPS744	SpA	SD01;YLR144C	779	0.2413	1	NA	Gen	0	HE_gene	29.5001	57.7787	-0.9698	39	NA	0.047
YPS744	SpA	SD01;YLR145W	201	0.1951	1	NA	Gen	0	HE_gene	59.1775	93.4947	-0.6598	41	NA	0.0413
YPS744	SpA	SD01;YLR146C	300	0.1558	1	NA	Gen	0	HE_gene	128.8084	91.9198	0.4868	41	NA	0.0443
YPS744	SpA	SD01;YLR147C	99	0.4153	1	NA	Gen	0	HE_gene	265.8559	184.3653	0.5281	43	NA	0.0359
YPS744	SpA	SD01;YLR148W	919	0.095	1	NA	Gen	0	HE_gene	98.0729	52.7888	0.8936	34	NA	0.0435
YPS744	SpA	SD01;YLR149C	730	0.4012	0	NA	Gen	0	LE_gene	2.7448	9.717	-1.8238	39	NA	0.0333
YPS744	SpA	SD01;YLR150W	278	0.7788	0	NA	Gen	0	HE_gene	5795.5938	2710.3318	1.0965	46	NA	0.0143
YPS744	SpA	SD01;YLR151C	291	0.1571	0	NA	Gen	0	HE_gene	10.4799	14.707	-0.4889	40	NA	0.0377
YPS744	SpA	SD01;YLR152C	581	0.1773	0	NA	Gen	0	LE_gene	8.9761	20.2227	-1.1718	39	NA	0.0412
YPS744	SpA	SD01;YLR153C	683	0.2493	1	NA	Gen	0	HE_gene	1294.8897	387.1155	1.742	42	NA	0.0249
YPS744	SpA	SD01;YLR154C	109	0.3147	1	NA	Gen	0	HE_gene	215.6877	124.4859	0.793	44	NA	0.033
YPS744	SpA	SD01;YLR163C	462	0.3114	1	NA	Gen	0	HE_gene	293.2092	125.0093	1.2299	41	NA	0.0281
YPS744	SpA	SD01;YLR165C	253	0.2621	1	NA	Gen	0	HE_gene	18.0492	39.3939	-1.126	39	NA	0.0405
YPS744	SpA	SD01;YLR166C	871	0.1677	1	NA	Gen	0	HE_gene	74.1103	94.8091	-0.3554	32	NA	0.0291
YPS744	SpA	SD01;YLR167W	152	0.3314	1	NA	Gen	0	HE_gene	53187.7547	17118.7798	1.6355	42	NA	0.024
YPS744	SpA	SD01;YLR168C	230	0.2586	1	NA	Gen	0	HE_gene	560.6292	278.3834	1.01	38	NA	0.0188
YPS744	SpA	SD01;YLR170C	156	0.1104	1	NA	Gen	0	HE_gene	206.118	138.4066	0.5746	41	NA	0.0467
YPS744	SpA	SD01;YLR172C	300	0.1834	0	NA	Gen	0	HE_gene	438.3379	779.7467	-0.831	42	NA	0.0365
YPS744	SpA	SD01;YLR173W	608	0.172	1	NA	Gen	0	HE_gene	32.7443	66.1814	-1.0152	41	NA	0.0438
YPS744	SpA	SD01;YLR174W	412	0.2167	0	NA	Gen	0	LE_gene	1.7255	17.8591	-3.3716	43	NA	0.0323
YPS744	SpA	SD01;YLR175W	488	0.3156	1	NA	Gen	0	HE_gene	1545.9879	710.4038	1.1218	40	NA	0.021
YPS744	SpA	SD01;YLR176C	771	0.4005	0	NA	Gen	0	HE_gene	28.4936	25.2126	0.1765	39	NA	0.0461
YPS744	SpA	SD01;YLR177W	627	0.3212	1	NA	Gen	0	HE_gene	21.3854	29.6768	-0.4727	43	NA	0.0441
YPS744	SpA	SD01;YLR178C	219	0.3696	1	NA	Gen	0	HE_gene	137.2068	26.2618	2.3853	47	NA	0.0424
YPS744	SpA	SD01;YLR179C	201	0.2387	1	NA	Gen	0	HE_gene	1154.0805	1085.7062	0.0881	47	NA	0.0429
YPS744	SpA	SD01;YLR180W	382	0.2692	1	NA	Gen	0	HE_gene	949.1223	605.3543	0.6488	47	NA	0.0226
YPS744	SpA	SD01;YLR181C	330	0.3853	1	NA	Gen	0	HE_gene	24.4896	85.092	-1.7969	40	NA	0.0564
YPS744	SpA	SD01;YLR182W	804	0.4451	1	NA	Gen	0	HE_gene	92.234	229.2795	-1.3137	38	NA	0.0406
YPS744	SpA	SD01;YLR183C	492	0.413	1	NA	Gen	0	HE_gene	108.4229	57.253	0.9212	39	NA	0.0559
YPS744	SpA	SD01;YLR185W	109	0.4761	0	NA	Gen	0	LE_gene	5.138	81.4141	-3.986	40	NA	0.0204
YPS744	SpA	SD01;YLR186W	252	0.2498	1	NA	Gen	0	HE_gene	429.8067	327.5036	0.3922	41	NA	0.0171
YPS744	SpA	SD01;YLR187W	1024	0.4966	1	NA	Gen	0	HE_gene	55.1439	73.5372	-0.4153	40	NA	0.0428
YPS744	SpA	SD01;YLR188W	695	0.1888	1	NA	Gen	0	HE_gene	37.3756	116.0809	-1.635	41	NA	0.0345
YPS744	SpA	SD01;YLR189C	1202	0.2817	1	NA	Gen	0	HE_gene	47.5869	83.7777	-0.816	39	NA	0.0388
YPS744	SpA	SD01;YLR190W	491	0.5555	1	NA	Gen	0	HE_gene	80.3315	56.9901	0.4953	40	NA	0.0412
YPS744	SpA	SD01;YLR191W	384	0.3417	1	NA	Gen	0	HE_gene	57.3088	56.4667	0.0214	41	NA	0.0284
YPS744	SpA	SD01;YLR192C	265	0.5656	1	NA	Gen	0	HE_gene	940.4301	565.1882	0.7346	43	NA	0.0363
YPS744	SpA	SD01;YLR193C	175	0.3006	1	NA	Gen	0	HE_gene	230.8341	74.0606	1.6401	43	NA	0.0303
YPS744	SpA	SD01;YLR194C	255	0.4593	1	NA	Gen	0	HE_gene	579.2674	398.6703	0.539	47	NA	0.0379
YPS744	SpA	SD01;YLR195C	455	0.1957	1	NA	Gen	0	HE_gene	115.3746	67.2329	0.7791	39	NA	0.0278
YPS744	SpA	SD01;YLR196W	576	0.4456	1	NA	Gen	0	HE_gene	285.3852	87.4556	1.7063	41	NA	0.0312
YPS744	SpA	SD01;YLR197W	504	0.2723	1	NA	Gen	0	HE_gene	813.451	1556.0853	-0.9358	37	NA	0.0185
YPS744	SpA	SD01;YLR199C	276	0.2125	0	NA	Gen	0	HE_gene	10.5611	32.3032	-1.6129	38	NA	0.0513
YPS744	SpA	SD01;YLR200W	114	0.4312	1	NA	Gen	0	HE_gene	528.4324	362.9544	0.5419	40	NA	0.0522
YPS744	SpA	SD01;YLR201C	260	0.1808	1	NA	Gen	0	HE_gene	135.765	61.9801	1.1312	40	NA	0.0421
YPS744	SpA	SD01;YLR203C	436	0.2359	1	NA	Gen	0	HE_gene	43.1657	68.2844	-0.6617	44	NA	0.0328
YPS744	SpA	SD01;YLR205C	318	0.0972	1	NA	Gen	0	HE_gene	321.1026	150.2243	1.0959	44	NA	0.0355
YPS744	SpA	SD01;YLR206W	613	0.6058	1	NA	Gen	0	HE_gene	87.0988	145.4972	-0.7403	43	NA	0.0317
YPS744	SpA	SD01;YLR207W	831	0.2193	1	NA	Gen	0	HE_gene	31.9668	67.2329	-1.0726	41	NA	0.036
YPS744	SpA	SD01;YLR208W	297	0.2705	1	NA	Gen	0	HE_gene	625.7488	272.6095	1.1987	45	NA	0.0213
YPS744	SpA	SD01;YLR209C	311	0.2507	1	NA	Gen	0	HE_gene	197.6995	239.7828	-0.2784	43	NA	0.0331
YPS744	SpA	SD01;YLR210W	458	0.2723	1	NA	Gen	0	LE_gene	29.8168	62.2429	-1.0618	39	NA	0.0448
YPS744	SpA	SD01;YLR213C	426	0.2542	0	NA	Gen	0	LE_gene	1.3763	2.3635	-0.7802	44	NA	0.0328
YPS744	SpA	SD01;YLR214W	687	0.0883	1	NA	Gen	0	HE_gene	79.8899	250.5467	-1.649	38	NA	0.0373
YPS744	SpA	SD01;YLR215C	360	0.2556	0	NA	Gen	0	HE_gene	45.0947	68.8078	-0.6096	40	NA	0.0369
YPS744	SpA	SD01;YLR216C	371	0.2789	1	NA	Gen	0	HE_gene	1208.6633	457.5005	1.4016	39	NA	0.0421
YPS744	SpA	SD01;YLR219W	741	0.7333	1	NA	Gen	0	HE_gene	51.1782	24.9498	1.0365	45	NA	0.0425
YPS744	SpA	SD01;YLR220W	322	0.2347	1	NA	Gen	0	HE_gene	168.9278	121.8571	0.4712	43	NA	0.0299
YPS744	SpA	SD01;YLR221C	220	0.5511	1	NA	Gen	0	HE_gene	200.2035	181.2131	0.1438	37	NA	0.0428
YPS744	SpA	SD01;YLR222C	817	0.2045	1	NA	Gen	0	HE_gene	213.0234	289.4171	-0.4421	39	NA	0.0403
YPS744	SpA	SD01;YLR223C	1081	0.692	1	NA	Gen	0	HE_gene	126.3173	44.9096	1.492	38	NA	0.0363
YPS744	SpA	SD01;YLR224W	369	0.1293	1	NA	Gen	0	HE_gene	69.8561	240.8343	-1.7856	41	NA	0.045
YPS744	SpA	SD01;YLR225C	407	0.1926	1	NA	Gen	0	HE_gene	75.9306	87.7184	-0.2082	36	NA	0.0351
YPS744	SpA	SD01;YLR226W	395	0.1777	1	NA	Gen	0	HE_gene	77.0754	75.9008	0.0222	34	NA	0.0295
YPS744	SpA	SD01;YLR227C	493	0.0993	0	NA	Gen	0	LE_gene	1.8502	24.9498	-3.7533	34	NA	0.0466
YPS744	SpA	SD01;YLR228C	810	0.437	0	NA	Gen	0	HE_gene	10.6737	30.4655	-1.5131	40	NA	0.0445
YPS744	SpA	SD01;YLR229C	191	0.1525	1	NA	Gen	0	HE_gene	339.3023	126.0631	1.4284	42	NA	0.0191
YPS744	SpA	SD01;YLR231C	453	0.1797	1	NA	Gen	0	HE_gene	92.0584	66.4466	0.4704	42	NA	0.0433
YPS744	SpA	SD01;YLR233C	698	0.1291	0	NA	Gen	0	LE_gene	17.5191	31.7775	-0.8591	36	NA	0.0595
YPS744	SpA	SD01;YLR234W	656	0.2948	0	NA	Gen	0	HE_gene	13.9256	19.6969	-0.5002	49	NA	0.032
YPS744	SpA	SD01;YLR237W	598	0.0858	1	NA	Gen	0	HE_gene	51.9509	159.1503	-1.6152	43	NA	0.0345
YPS744	SpA	SD01;YLR238W	478	0.3969	1	NA	Gen	0	HE_gene	48.5808	34.9297	0.4759	37	NA	0.039
YPS744	SpA	SD01;YLR239C	328	0.2602	1	NA	Gen	0	HE_gene	38.357	84.3057	-1.1361	38	NA	0.0294
YPS744	SpA	SD01;YLR240W	875	0.1677	0	NA	Gen	0	HE_gene	30.0176	34.4039	-0.1968	38	NA	0.0274
YPS744	SpA	SD01;YLR241W	782	0.117	1	NA	Gen	0	HE_gene	61.1364	114.2431	-0.902	39	NA	0.0336
YPS744	SpA	SD01;YLR243W	272	0.1439	1	NA	Gen	0	HE_gene	202.2963	212.7301	-0.0726	39	NA	0.0256
YPS744	SpA	SD01;YLR244C	387	0.3427	1	NA	Gen	0	HE_gene	641.2158	682.0553	-0.0891	41	NA	0.0352
YPS744	SpA	SD01;YLR245C	142	0.0858	1	NA	Gen	0	HE_gene	26.5726	40.7082	-0.6154	47	NA	0.0117
YPS744	SpA	SD01;YLR246W	356	0.0777	0	NA	Gen	0	HE_gene	10.3015	433.3464	-5.3946	40	NA	0.0296
YPS744	SpA	SD01;YLR247C	1556	0.2118	1	NA	Gen	0	HE_gene	42.5014	123.9601	-1.5443	36	NA	0.045
YPS744	SpA	SD01;YLR248W	610	0.4367	1	NA	Gen	0	HE_gene	107.6785	53.3122	1.0142	41	NA	0.0306
YPS744	SpA	SD01;YLR249W	1044	0.2796	0	NA	Gen	0	HE_gene	5743.0554	4942.9124	0.2165	42	NA	0.0198
YPS744	SpA	SD01;YLR250W	234	0.3628	1	NA	Gen	0	HE_gene	88.6525	103.4746	-0.223	38	NA	0.034
YPS744	SpA	SD01;YLR251W	176	0.0281	1	NA	Gen	0	HE_gene	39.2488	45.4353	-0.2112	41	NA	0.0202
YPS744	SpA	SD01;YLR253W	569	0.1441	1	NA	Gen	0	HE_gene	28.175	98.2218	-1.8016	42	NA	0.0386
YPS744	SpA	SD01;YLR254C	190	0.5055	1	NA	Gen	0	HE_gene	55.9813	37.2932	0.586	40	NA	0.0328
YPS744	SpA	SD01;YLR256W	1479	0.437	1	NA	Gen	0	HE_gene	22.3898	17.0705	0.3913	41	NA	0.035
YPS744	SpA	SD01;YLR257W	321	0.6721	1	NA	Gen	0	HE_gene	337.4145	282.5871	0.2558	41	NA	0.0331
YPS744	SpA	SD01;YLR258W	705	0.2145	1	NA	Gen	0	HE_gene	36.1607	118.1839	-1.7085	41	NA	0.026
YPS744	SpA	SD01;YLR259C	572	0.3203	1	NA	Gen	0	HE_gene	1009.155	1561.3195	-0.6296	44	NA	0.032
YPS744	SpA	SD01;YLR260W	680	0.3763	1	NA	Gen	0	HE_gene	75.1307	61.7172	0.2837	40	NA	0.0386
YPS744	SpA	SD01;YLR262C	236	0.3936	1	NA	Gen	0	HE_gene	1844.6564	1279.2698	0.528	37	NA	0.0162
YPS744	SpA	SD01;YLR263W	841	0.3831	0	NA	Gen	0	LE_gene	0.2931	7.8792	-4.7486	36	NA	0.0517
YPS744	SpA	SD01;YLR264W	67	0.3935	1	NA	Gen	0	HE_gene	8274.0089	1967.1061	2.0725	46	NA	0.0049
YPS744	SpA	SD01;YLR265C	343	0.2829	0	NA	Gen	0	LE_gene	0.3339	2.3635	-2.8236	37	NA	0.0756
YPS744	SpA	SD01;YLR266C	701	0.0959	0	NA	Gen	0	HE_gene	16.1275	47.0102	-1.5435	36	NA	0.0446
YPS744	SpA	SD01;YLR267W	570	0.0922	0	NA	Gen	0	LE_gene	0.7085	4.99	-2.8162	37	NA	0.0356
YPS744	SpA	SD01;YLR268W	214	0.1819	0	NA	Gen	0	HE_gene	293.5138	224.8107	0.3847	41	NA	0.0202
YPS744	SpA	SD01;YLR270W	350	0.1674	1	NA	Gen	0	HE_gene	366.6831	125.7979	1.5434	39	NA	0.0266
YPS744	SpA	SD01;YLR271W	275	0.4715	1	NA	Gen	0	HE_gene	16.4436	10.5057	0.6464	38	NA	0.058
YPS744	SpA	SD01;YLR272C	1180	0.1852	1	NA	Gen	0	HE_gene	47.1132	111.6167	-1.2443	36	NA	0.0353
YPS744	SpA	SD01;YLR273C	662	0.2956	0	NA	Gen	0	LE_gene	2.1433	4.99	-1.2192	35	NA	0.0578
YPS744	SpA	SD01;YLR274W	775	0.2863	1	NA	Gen	0	HE_gene	214.0692	104.789	1.0306	38	NA	0.0246
YPS744	SpA	SD01;YLR276C	594	0.289	1	NA	Gen	0	HE_gene	308.7425	222.4471	0.4729	37	NA	0.0319
YPS744	SpA	SD01;YLR277C	746	0.2193	0	NA	Gen	0	HE_gene	68.6555	160.9928	-1.2295	38	NA	0.0339
YPS744	SpA	SD01;YLR278C	1324	0.4456	0	NA	Gen	0	HE_gene	15.2841	61.7172	-2.0136	40	NA	0.0374
YPS744	SpA	SD01;YLR283W	274	0.2655	1	NA	Gen	0	HE_gene	14.3003	30.2026	-1.0786	37	NA	0.0412
YPS744	SpA	SD01;YLR284C	280	0.1247	0	NA	Gen	0	LE_gene	7.9515	0	NA	40	NA	0.0332
YPS744	SpA	SD01;YLR285W	261	0.2182	1	NA	Gen	0	HE_gene	259.8864	256.0624	0.0214	39	NA	0.0547
YPS744	SpA	SD01;YLR286C	547	0.2916	0	NA	Gen	0	HE_gene	132.0398	145.232	-0.1374	41	NA	0.0417
YPS744	SpA	SD01;YLR287C	355	0.1982	1	NA	Gen	0	HE_gene	200.8629	117.6582	0.7716	39	NA	0.0506
YPS744	SpA	SD01;YLR288C	473	0.3406	0	NA	Gen	0	HE_gene	51.663	53.838	-0.0595	40	NA	0.0281
YPS744	SpA	SD01;YLR289W	645	0.2257	1	NA	Gen	0	HE_gene	58.8196	47.536	0.3073	38	NA	0.0284
YPS744	SpA	SD01;YLR290C	277	0.2663	1	NA	Gen	0	HE_gene	36.366	19.6969	0.8846	36	NA	0.0312
YPS744	SpA	SD01;YLR291C	381	0.2609	1	NA	Gen	0	HE_gene	217.7725	320.9364	-0.5595	39	NA	0.0332
YPS744	SpA	SD01;YLR292C	193	0.2221	1	NA	Gen	0	HE_gene	531.484	125.0116	2.088	39	NA	0.0258
YPS744	SpA	SD01;YLR293C	219	0.2076	0	NA	Gen	0	HE_gene	2477.1261	1872.8228	0.4035	42	NA	0.0121
YPS744	SpA	SD01;YLR295C	124	0.4947	1	NA	Gen	0	HE_gene	1443.3031	1213.3537	0.2504	43	NA	0.048
YPS744	SpA	SD01;YLR297W	129	0.2211	1	NA	Gen	0	HE_gene	36.3994	19.9598	0.8668	39	NA	0.0282
YPS744	SpA	SD01;YLR298C	231	0.5638	1	NA	Gen	0	HE_gene	102.1947	84.3034	0.2777	41	NA	0.0272
YPS744	SpA	SD01;YLR299W	633	0.2454	0	NA	Gen	0	LE_gene	7.419	5.2528	0.4981	43	NA	0.0331
YPS744	SpA	SD01;YLR300W	448	0.1739	1	NA	Gen	0	HE_gene	1053.5161	449.8818	1.2276	43	NA	0.0312
YPS744	SpA	SD01;YLR301W	244	0.2453	1	NA	Gen	0	HE_gene	1235.2976	229.012	2.4314	41	NA	0.0381
YPS744	SpA	SD01;YLR303W	444	0.2246	1	NA	Gen	0	HE_gene	31.6744	19.6969	0.6853	42	NA	0.0247
YPS744	SpA	SD01;YLR304C	778	0.3084	1	NA	Gen	0	HE_gene	408.5597	280.7516	0.5413	42	NA	0.0304
YPS744	SpA	SD01;YLR305C	1935	0.1286	0	NA	Gen	0	LE_gene	0.7977	9.9799	-3.645	38	NA	0.0341
YPS744	SpA	SD01;YLR306W	197	0.2978	0	NA	Gen	0	LE_gene	1.1316	7.6164	-2.7507	40	NA	0.0411
YPS744	SpA	SD01;YLR307W	301	0.1628	1	NA	Gen	0	HE_gene	9.9039	2.6264	1.9149	40	NA	0.0353
YPS744	SpA	SD01;YLR308W	312	0.1859	0	NA	Gen	0	LE_gene	0.4154	0	NA	39	NA	0.0266
YPS744	SpA	SD01;YLR309C	913	0.5164	1	NA	Gen	0	HE_gene	60.942	74.5864	-0.2915	36	NA	0.0503
YPS744	SpA	SD01;YLR310C	1588	0.3556	1	NA	Gen	0	HE_gene	50.8904	32.5661	0.644	37	NA	0.0403
YPS744	SpA	SD01;YLR312C	398	0.2835	1	NA	Gen	0	HE_gene	16.6482	7.0906	1.2314	38	NA	0.054
YPS744	SpA	SD01;YLR312W-A	249	0.2289	1	NA	Gen	0	HE_gene	291.2136	308.5883	-0.0836	40	NA	0.0381
YPS744	SpA	SD01;YLR313C	649	0.3239	1	NA	Gen	0	HE_gene	27.2543	25.7384	0.0826	38	NA	0.0733
YPS744	SpA	SD01;YLR314C	516	0.4174	1	NA	Gen	0	HE_gene	630.9952	314.104	1.0064	39	NA	0.0326
YPS744	SpA	SD01;YLR316C	224	0.2164	0	NA	Gen	0	HE_gene	23.1262	29.414	-0.347	47	NA	0.0317
YPS744	SpA	SD01;YLR318W	876	0.1007	0	NA	Gen	0	HE_gene	41.1329	42.0203	-0.0308	34	NA	0.0389
YPS744	SpA	SD01;YLR319C	788	0.4675	0	NA	Gen	0	HE_gene	53.3703	62.7664	-0.234	40	NA	0.0346
YPS744	SpA	SD01;YLR320W	1456	0.2433	1	NA	Gen	0	HE_gene	16.0665	22.5862	-0.4914	37	NA	0.0551
YPS744	SpA	SD01;YLR321C	427	0.3765	1	NA	Gen	0	HE_gene	240.255	94.2833	1.3495	39	NA	0.035
YPS744	SpA	SD01;YLR323C	259	0.4329	0	NA	Gen	0	HE_gene	89.4788	109.516	-0.2915	43	NA	0.0538
YPS744	SpA	SD01;YLR324W	523	0.3254	1	NA	Gen	0	HE_gene	31.0704	85.6178	-1.4624	42	NA	0.042
YPS744	SpA	SD01;YLR325C	78	0.3075	1	NA	Gen	0	HE_gene	22355.7082	6251.6196	1.8383	39	NA	0.0042
YPS744	SpA	SD01;YLR326W	241	0.2951	1	NA	Gen	0	HE_gene	72.733	101.8997	-0.4865	42	NA	0.0427
YPS744	SpA	SD01;YLR327C	86	0.6533	1	NA	Gen	0	HE_gene	27.8785	0	NA	45	NA	0.0192
YPS744	SpA	SD01;YLR328W	403	0.3704	1	NA	Gen	0	HE_gene	177.1533	30.4655	2.5398	40	NA	0.0231
YPS744	SpA	SD01;YLR329W	227	0.0632	0	NA	Gen	0	LE_gene	0.1631	0	NA	37	NA	0.037
YPS744	SpA	SD01;YLR330W	646	0.6158	1	NA	Gen	0	HE_gene	158.4458	267.6195	-0.7562	41	NA	0.053
YPS744	SpA	SD01;YLR335W	723	0.6079	1	NA	Gen	0	HE_gene	415.9731	232.427	0.8397	40	NA	0.0432
YPS744	SpA	SD01;YLR336C	899	0.3367	1	NA	Gen	0	HE_gene	129.0691	164.1426	-0.3468	37	NA	0.0326
YPS744	SpA	SD01;YLR337C	837	0.8421	1	NA	Gen	0	HE_gene	29.7548	104.7913	-1.8163	50	NA	0.0511
YPS744	SpA	SD01;YLR340W	312	0.2202	1	NA	Gen	0	HE_gene	14278.4457	8030.4476	0.8303	45	NA	0.016
YPS744	SpA	SD01;YLR341W	475	0.2062	0	NA	Gen	0	LE_gene	0.2115	17.3334	-6.3565	36	NA	0.0629
YPS744	SpA	SD01;YLR342W	1876	0.1698	1	NA	Gen	0	HE_gene	428.9948	427.819	0.004	39	NA	0.0726
YPS744	SpA	SD01;YLR343W	555	0.1765	0	NA	Gen	0	LE_gene	0	2.6264	-Inf	38	NA	0.0618
YPS744	SpA	SD01;YLR345W	509	0.204	0	NA	Gen	0	HE_gene	40.271	19.1712	1.0708	38	NA	0.0229
YPS744	SpA	SD01;YLR347C	861	0.1759	1	NA	Gen	0	HE_gene	316.5867	132.3628	1.2581	41	NA	0.0232
YPS744	SpA	SD01;YLR348C	298	0.1296	1	NA	Gen	0	HE_gene	60.4638	148.9122	-1.3003	48	NA	0.0312
YPS744	SpA	SD01;YLR350W	217	0.2122	1	NA	Gen	0	HE_gene	630.4386	265.2537	1.249	45	NA	0.0428
YPS744	SpA	SD01;YLR351C	291	0.2293	1	NA	Gen	0	HE_gene	133.1909	135.5173	-0.025	44	NA	0.0324
YPS744	SpA	SD01;YLR352W	808	0.2248	1	NA	Gen	0	HE_gene	40.9816	55.6781	-0.4421	37	NA	0.0272
YPS744	SpA	SD01;YLR353W	603	0.5429	1	NA	Gen	0	HE_gene	74.4288	34.9297	1.0914	42	NA	0.0535
YPS744	SpA	SD01;YLR354C	335	0.2327	1	NA	Gen	0	HE_gene	1990.9354	682.837	1.5438	43	NA	0.0238
YPS744	SpA	SD01;YLR355C	395	0.2447	1	NA	Gen	0	HE_gene	1831.0391	816.7747	1.1647	46	NA	0.0152
YPS744	SpA	SD01;YLR356W	197	0.1922	1	NA	Gen	0	HE_gene	34.5998	63.2944	-0.8713	44	NA	0.0438
YPS744	SpA	SD01;YLR357W	890	0.4449	0	NA	Gen	0	HE_gene	142.4305	47.2731	1.5912	41	NA	0.0312
YPS744	SpA	SD01;YLR359W	482	0.1828	1	NA	Gen	0	HE_gene	1655.5831	877.1751	0.9164	40	NA	0.0214
YPS744	SpA	SD01;YLR360W	363	0.1889	0	NA	Gen	0	HE_gene	37.7199	58.565	-0.6347	37	NA	0.0461
YPS744	SpA	SD01;YLR361C	578	0.1662	0	NA	Gen	0	HE_gene	8.4945	20.2227	-1.2514	39	NA	0.0455
YPS744	SpA	SD01;YLR361C-A	96	0.8481	1	NA	Gen	0	HE_gene	57.5071	22.8491	1.3316	44	NA	0.066
YPS744	SpA	SD01;YLR362W	729	0.3113	1	NA	Gen	0	HE_gene	53.654	35.1925	0.6084	38	NA	0.0424
YPS744	SpA	SD01;YLR363C	218	0.1787	1	NA	Gen	0	HE_gene	88.4503	111.619	-0.3356	34	NA	0.0365
YPS744	SpA	SD01;YLR363W-A	85	0.7593	1	NA	Gen	0	HE_gene	203.6768	74.0606	1.4595	36	NA	0.0233
YPS744	SpA	SD01;YLR364W	109	0.1382	1	NA	Gen	0	HE_gene	238.035	65.3951	1.8639	42	NA	0.0333
YPS744	SpA	SD01;YLR367W	130	0.1611	1	NA	Gen	0	HE_gene	1870.8577	604.8309	1.6291	36	NA	0.0328
YPS744	SpA	SD01;YLR368W	598	0.0949	1	NA	Gen	0	LE_gene	6.5983	26.7875	-2.0214	38	NA	0.0412
YPS744	SpA	SD01;YLR369W	657	0.3087	1	NA	Gen	0	HE_gene	82.9875	104.0003	-0.3256	39	NA	0.039
YPS744	SpA	SD01;YLR370C	178	0.1333	1	NA	Gen	0	HE_gene	482.4038	90.8683	2.4084	43	NA	0.0335
YPS744	SpA	SD01;YLR371W	1352	0.3647	1	NA	Gen	0	HE_gene	22.6393	51.7373	-1.1924	39	NA	0.0317
YPS744	SpA	SD01;YLR372W	345	0.0493	1	NA	Gen	0	HE_gene	200.1223	303.5984	-0.6013	40	NA	0.0231
YPS744	SpA	SD01;YLR373C	898	0.2368	1	NA	Gen	0	HE_gene	51.961	64.6065	-0.3143	38	NA	0.0367
YPS744	SpA	SD01;YLR375W	335	0.4954	1	NA	Gen	0	HE_gene	59.87	235.8421	-1.9779	47	NA	0.0268
YPS744	SpA	SD01;YLR376C	242	0.0906	0	NA	Gen	0	LE_gene	15.5364	24.9498	-0.6834	37	NA	0.0412
YPS744	SpA	SD01;YLR377C	348	0.1901	1	NA	Gen	0	LE_gene	2.9156	10.2428	-1.8127	45	NA	0.0267
YPS744	SpA	SD01;YLR378C	480	0.0499	1	NA	Gen	0	HE_gene	158.2207	312.7873	-0.9832	46	NA	0.0291
YPS744	SpA	SD01;YLR380W	408	0.2751	1	NA	Gen	0	HE_gene	81.5433	51.7373	0.6564	45	NA	0.0342
YPS744	SpA	SD01;YLR381W	733	0.0862	1	NA	Gen	0	HE_gene	56.8512	14.9699	1.9251	39	NA	0.0531
YPS744	SpA	SD01;YLR382C	894	0.2275	1	NA	Gen	0	HE_gene	11.7771	204.5927	-4.1187	41	NA	0.0387
YPS744	SpA	SD01;YLR383W	1114	0.3584	1	NA	Gen	0	HE_gene	36.7643	44.1209	-0.2632	38	NA	0.0323
YPS744	SpA	SD01;YLR384C	1332	0.2036	1	NA	Gen	0	HE_gene	70.008	167.5553	-1.259	39	NA	0.034
YPS744	SpA	SD01;YLR385C	132	0.1834	1	NA	Gen	0	HE_gene	20.4629	56.2015	-1.4576	45	NA	0.0602
YPS744	SpA	SD01;YLR386W	880	0.1771	1	NA	Gen	0	HE_gene	66.2431	62.2429	0.0899	38	NA	0.0325
YPS744	SpA	SD01;YLR387C	414	0.4896	1	NA	Gen	0	HE_gene	171.6396	143.6594	0.2567	40	NA	0.0357
YPS744	SpA	SD01;YLR389C	979	0.2083	1	NA	Gen	0	HE_gene	112.7161	94.8091	0.2496	38	NA	0.0337
YPS744	SpA	SD01;YLR390W-A	241	0.3976	1	NA	Gen	0	HE_gene	669.8537	976.7066	-0.5441	47	NA	0.0226
YPS744	SpA	SD01;YLR392C	518	0.2456	0	NA	Gen	0	HE_gene	17.4832	14.707	0.2495	37	NA	0.0417
YPS744	SpA	SD01;YLR393W	279	0.1933	1	NA	Gen	0	HE_gene	48.2476	47.7988	0.0135	42	NA	0.0583
YPS744	SpA	SD01;YLR394W	441	0.449	0	NA	Gen	0	LE_gene	0.5454	41.2316	-6.2403	37	NA	0.0386
YPS744	SpA	SD01;YLR395C	73	0.0905	1	NA	Gen	0	HE_gene	2425.2626	952.8224	1.3479	38	NA	0.027
YPS744	SpA	SD01;YLR396C	691	0.1864	1	NA	Gen	0	HE_gene	44.3046	104.5238	-1.2383	37	NA	0.0424
YPS744	SpA	SD01;YLR397C	780	0.2847	1	NA	Gen	0	HE_gene	70.8406	64.3436	0.1388	43	NA	0.038
YPS744	SpA	SD01;YLR398C	1287	0.2856	0	NA	Gen	0	HE_gene	44.3782	135.515	-1.6105	38	NA	0.0295
YPS744	SpA	SD01;YLR399C	691	0.5769	1	NA	Gen	0	HE_gene	239.9619	376.347	-0.6493	44	NA	0.0515
YPS744	SpA	SD01;YLR401C	670	0.34	1	NA	Gen	0	HE_gene	223.0475	271.558	-0.2839	41	NA	0.0457
YPS744	SpA	SD01;YLR403W	687	0.6539	1	NA	Gen	0	HE_gene	80.6197	68.2821	0.2396	40	NA	0.0368
YPS744	SpA	SD01;YLR404W	285	0.1235	0	NA	Gen	0	HE_gene	16.0637	97.9589	-2.6084	36	NA	0.0373
YPS744	SpA	SD01;YLR405W	356	0.1602	1	NA	Gen	0	HE_gene	87.7272	118.7097	-0.4363	43	NA	0.0335
YPS744	SpA	SD01;YLR407W	228	0.5251	1	NA	Gen	0	HE_gene	226.3761	96.6469	1.2279	42	NA	0.0466
YPS744	SpA	SD01;YLR409C	939	0.2473	1	NA	Gen	0	HE_gene	178.8216	286.5279	-0.6802	39	NA	0.0401
YPS744	SpA	SD01;YLR410W	1147	0.3697	1	NA	Gen	0	HE_gene	165.5592	196.4482	-0.2468	40	NA	0.034
YPS744	SpA	SD01;YLR413W	674	0.1747	1	NA	Gen	0	HE_gene	132.427	193.2937	-0.5456	41	NA	0.0355
YPS744	SpA	SD01;YLR414C	216	0.0211	1	NA	Gen	0	HE_gene	230.1577	347.7193	-0.5953	41	NA	0.0445
YPS744	SpA	SD01;YLR417W	570	0.2818	0	NA	Gen	0	HE_gene	46.7797	58.8279	-0.3306	40	NA	0.049
YPS744	SpA	SD01;YLR418C	396	0.3586	1	NA	Gen	0	HE_gene	190.1798	209.8431	-0.1419	40	NA	0.0378
YPS744	SpA	SD01;YLR419W	1436	0.283	1	NA	Gen	0	HE_gene	78.8692	48.848	0.6912	37	NA	0.0364
YPS744	SpA	SD01;YLR420W	364	0.1936	1	NA	Gen	0	HE_gene	311.1778	543.1254	-0.8035	39	NA	0.0484
YPS744	SpA	SD01;YLR421C	155	0.3667	1	NA	Gen	0	HE_gene	307.0752	250.8096	0.292	37	NA	0.0385
YPS744	SpA	SD01;YLR423C	417	0.2136	0	NA	Gen	0	HE_gene	26.7103	24.9498	0.0984	36	NA	0.0351
YPS744	SpA	SD01;YLR424W	708	0.1854	1	NA	Gen	0	HE_gene	22.3919	17.5963	0.3477	38	NA	0.0472
YPS744	SpA	SD01;YLR425W	1307	0.2478	1	NA	Gen	0	HE_gene	24.8388	12.6063	0.9784	38	NA	0.0382
YPS744	SpA	SD01;YLR426W	319	0.0639	0	NA	Gen	0	LE_gene	0	0	NA	41	NA	0.0522
YPS744	SpA	SD01;YLR427W	670	0.3966	1	NA	Gen	0	HE_gene	32.615	89.0305	-1.4488	41	NA	0.0392
YPS744	SpA	SD01;YLR429W	655	0.4621	1	NA	Gen	0	HE_gene	209.8457	242.1417	-0.2065	42	NA	0.0473
YPS744	SpA	SD01;YLR430W	2233	0.2988	0	NA	Gen	0	HE_gene	16.3084	30.4655	-0.9016	38	NA	0.0334
YPS744	SpA	SD01;YLR431C	453	0.3693	1	NA	Gen	0	HE_gene	24.2881	27.5762	-0.1832	38	NA	0.0536
YPS744	SpA	SD01;YLR433C	553	0.244	0	NA	Gen	0	HE_gene	63.3408	27.0504	1.2275	38	NA	0.0313
YPS744	SpA	SD01;YLR435W	204	0.3367	1	NA	Gen	0	HE_gene	353.8511	104.789	1.7557	40	NA	0.0243
YPS744	SpA	SD01;YLR436C	1275	0.2401	1	NA	Gen	0	HE_gene	101.5716	66.4466	0.6122	39	NA	0.0363
YPS744	SpA	SD01;YLR437C	131	0.6389	1	NA	Gen	0	HE_gene	323.7238	411.0231	-0.3445	55	NA	0.0268
YPS744	SpA	SD01;YLR438C-A	89	0.2581	1	NA	Gen	0	HE_gene	380.9587	320.9318	0.2474	49	NA	0.0296
YPS744	SpA	SD01;YLR438W	424	0.1599	1	NA	Gen	0	HE_gene	193.0466	369.7868	-0.9377	52	NA	0.0337
YPS744	SpA	SD01;YLR439W	319	0.3206	1	NA	Gen	0	HE_gene	315.3867	143.6571	1.1345	47	NA	0.049
YPS744	SpA	SD01;YLR440C	709	0.1316	1	NA	Gen	0	HE_gene	102.8074	60.9286	0.7548	37	NA	0.0507
YPS744	SpA	SD01;YLR441C	255	0.3032	1	NA	Gen	0	HE_gene	7562.2069	8287.5849	-0.1321	41	NA	0.0117
YPS744	SpA	SD01;YLR442C	990	0.3214	1	NA	Gen	0	HE_gene	37.669	75.1121	-0.9957	37	NA	0.0545
YPS744	SpA	SD01;YLR443W	448	0.2203	1	NA	Gen	0	HE_gene	31.7535	40.1825	-0.3397	40	NA	0.0401
YPS744	SpA	SD01;YLR445W	189	0.4122	0	NA	Gen	0	LE_gene	1.4986	0	NA	38	NA	0.052
YPS744	SpA	SD01;YLR446W	433	0.0686	1	NA	Gen	0	HE_gene	38.0224	59.8794	-0.6552	37	NA	0.0407
YPS744	SpA	SD01;YLR447C	345	0.1372	1	NA	Gen	0	HE_gene	574.4586	917.1111	-0.6749	38	NA	0.0289
YPS744	SpA	SD01;YLR448W	178	0.282	0	NA	Gen	0	LE_gene	1.2463	36.2417	-4.862	41	NA	0.0163
YPS744	SpA	SD01;YLR449W	398	0.653	1	NA	Gen	0	HE_gene	301.7302	173.071	0.8019	42	NA	0.0421
YPS744	SpA	SD01;YLR450W	1039	0.1537	1	NA	Gen	0	LE_gene	8.966	17.3334	-0.951	39	NA	0.0386
YPS744	SpA	SD01;YLR451W	887	0.3377	0	NA	Gen	0	HE_gene	43.0253	56.7272	-0.3989	39	NA	0.04
YPS744	SpA	SD01;YLR452C	698	0.2461	0	NA	Gen	0	LE_gene	3.5502	40.443	-3.5099	37	NA	0.0439
YPS744	SpA	SD01;YLR453C	395	0.1645	1	NA	Gen	0	HE_gene	66.9234	84.0429	-0.3286	35	NA	0.0606
YPS744	SpA	SD01;YLR454W	2579	0.1676	0	NA	Gen	0	LE_gene	5.2834	74.5864	-3.8194	35	NA	0.0398
YPS744	SpA	SD01;YLR455W	304	0.4172	1	NA	Gen	0	LE_gene	13.1945	83.7777	-2.6666	38	NA	0.0437
YPS744	SpA	SD01;YLR456W	204	0.1978	1	NA	Gen	0	HE_gene	62.1708	41.2316	0.5925	34	NA	0.0358
YPS744	SpA	SD01;YLR457C	319	0.5672	1	NA	Gen	0	HE_gene	24.4415	14.9699	0.7073	39	NA	0.0542
YPS744	SpA	SD01;YLR459W	394	0.0091	1	NA	Gen	0	HE_gene	27.3365	22.3233	0.2923	38	NA	0.0338
YPS744	SpA	SD01;YML001W	208	0.2279	1	NA	Gen	0	HE_gene	265.6542	115.0317	1.2075	39	NA	0.0207
YPS744	SpA	SD01;YML004C	326	0.2774	1	NA	Gen	0	HE_gene	329.5696	153.637	1.1011	41	NA	0.0377
YPS744	SpA	SD01;YML005W	457	0.1688	1	NA	Gen	0	HE_gene	119.9689	54.3637	1.1419	37	NA	0.0424
YPS744	SpA	SD01;YML006C	771	0.5194	1	NA	Gen	0	HE_gene	37.2505	51.4744	-0.4666	38	NA	0.041
YPS744	SpA	SD01;YML007W	662	0.6524	1	NA	Gen	0	HE_gene	75.8494	103.7375	-0.4517	38	NA	0.0443
YPS744	SpA	SD01;YML008C	383	0.2501	1	NA	Gen	0	HE_gene	1362.7286	710.6807	0.9392	41	NA	0.0252
YPS744	SpA	SD01;YML010W	1057	0.5338	1	NA	Gen	0	HE_gene	142.6745	195.3944	-0.4537	43	NA	0.0361
YPS744	SpA	SD01;YML011C	177	0.1024	0	NA	Gen	0	HE_gene	76.5471	88.2442	-0.2052	39	NA	0.0468
YPS744	SpA	SD01;YML012W	211	0.1812	1	NA	Gen	0	HE_gene	191.1504	609.0275	-1.6718	43	NA	0.033
YPS744	SpA	SD01;YML013W	581	0.2668	1	NA	Gen	0	HE_gene	39.1269	72.2228	-0.8843	47	NA	0.0518
YPS744	SpA	SD01;YML014W	279	0.3712	1	NA	Gen	0	HE_gene	185.791	121.5966	0.6116	50	NA	0.044
YPS744	SpA	SD01;YML015C	346	0.3493	1	NA	Gen	0	HE_gene	81.8534	58.8279	0.4765	40	NA	0.0307
YPS744	SpA	SD01;YML016C	690	0.4764	1	NA	Gen	0	HE_gene	53.1556	34.4039	0.6277	39	NA	0.0322
YPS744	SpA	SD01;YML017W	581	0.628	0	NA	Gen	0	HE_gene	102.8646	82.7285	0.3143	40	NA	0.0395
YPS744	SpA	SD01;YML018C	393	0.0611	1	NA	Gen	0	HE_gene	53.9422	107.9411	-1.0008	43	NA	0.033
YPS744	SpA	SD01;YML019W	332	0.0509	1	NA	Gen	0	HE_gene	16.1428	106.3639	-2.72	38	NA	0.03
YPS744	SpA	SD01;YML020W	663	0.3226	1	NA	Gen	0	HE_gene	15.2813	20.2227	-0.4042	40	NA	0.0466
YPS744	SpA	SD01;YML021C	347	0.3479	1	NA	Gen	0	HE_gene	117.7852	102.6883	0.1979	41	NA	0.0444
YPS744	SpA	SD01;YML022W	187	0.0921	1	NA	Gen	0	HE_gene	1406.8343	816.5094	0.7849	41	NA	0.0266
YPS744	SpA	SD01;YML023C	556	0.0875	0	NA	Gen	0	LE_gene	5.3342	191.4583	-5.1656	38	NA	0.0436
YPS744	SpA	SD01;YML025C	286	0.3599	1	NA	Gen	0	HE_gene	80.7368	81.4141	-0.0121	40	NA	0.0295
YPS744	SpA	SD01;YML027W	384	0.6411	1	NA	Gen	0	HE_gene	84.5066	91.394	-0.113	44	NA	0.038
YPS744	SpA	SD01;YML028W	196	0.1911	1	NA	Gen	0	HE_gene	4657.4534	2052.4446	1.1822	47	NA	0.0254
YPS744	SpA	SD01;YML029W	838	0.2191	1	NA	Gen	0	HE_gene	78.7392	39.6567	0.9895	40	NA	0.0381
YPS744	SpA	SD01;YML030W	159	0.292	1	NA	Gen	0	HE_gene	196.4919	216.1428	-0.1375	45	NA	0.0375
YPS744	SpA	SD01;YML031W	600	0.2022	1	NA	Gen	0	HE_gene	23.4496	139.7186	-2.5749	41	NA	0.0391
YPS744	SpA	SD01;YML032C	473	0.5732	1	NA	Gen	0	HE_gene	58.1989	105.8381	-0.8628	43	NA	0.03
YPS744	SpA	SD01;YML034W	841	0.4895	1	NA	Gen	0	HE_gene	75.6124	77.4733	-0.0351	40	NA	0.0547
YPS744	SpA	SD01;YML035C	810	0.3182	1	NA	Gen	0	HE_gene	232.6819	68.8078	1.7577	40	NA	0.0308
YPS744	SpA	SD01;YML036W	181	0.1416	1	NA	Gen	0	HE_gene	221.552	120.2822	0.8812	35	NA	0.0502
YPS744	SpA	SD01;YML037C	340	0.5789	1	NA	Gen	0	HE_gene	78.283	67.2352	0.2195	42	NA	0.0577
YPS744	SpA	SD01;YML038C	416	0.091	1	NA	Gen	0	HE_gene	27.6042	50.4253	-0.8693	40	NA	0.0288
YPS744	SpA	SD01;YML041C	280	0.3911	1	NA	Gen	0	HE_gene	117.4408	93.7599	0.3249	40	NA	0.0463
YPS744	SpA	SD01;YML042W	670	0.2501	0	NA	Gen	0	LE_gene	0.8716	2.6264	-1.5913	40	NA	0.0402
YPS744	SpA	SD01;YML043C	513	0.3299	1	NA	Gen	0	HE_gene	45.3118	36.5046	0.3118	36	NA	0.0435
YPS744	SpA	SD01;YML046W	629	0.1123	1	NA	Gen	0	HE_gene	119.9079	52.0002	1.2053	35	NA	0.0365
YPS744	SpA	SD01;YML048W	405	0.1838	1	NA	Gen	0	HE_gene	124.3995	308.0649	-1.3083	42	NA	0.0402
YPS744	SpA	SD01;YML049C	1315	0.1907	0	NA	Gen	0	HE_gene	187.1394	182.5275	0.036	38	NA	0.0425
YPS744	SpA	SD01;YML050W	311	0.194	1	NA	Gen	0	HE_gene	51.9282	37.8189	0.4574	38	NA	0.0459
YPS744	SpA	SD01;YML051W	435	0.1611	1	NA	Gen	0	LE_gene	7.6177	14.4441	-0.9231	41	NA	0.0268
YPS744	SpA	SD01;YML052W	300	0.1768	1	NA	Gen	0	HE_gene	140.6612	449.8818	-1.6773	46	NA	0.0385
YPS744	SpA	SD01;YML053C	210	0.6058	1	NA	Gen	0	HE_gene	126.8132	69.0707	0.8766	38	NA	0.0522
YPS744	SpA	SD01;YML054C	591	0.265	1	NA	Gen	0	HE_gene	18.2684	28.1019	-0.6213	41	NA	0.0394
YPS744	SpA	SD01;YML055W	178	0.0991	1	NA	Gen	0	HE_gene	146.7384	148.3841	-0.0161	36	NA	0.0242
YPS744	SpA	SD01;YML056C	524	0.2375	1	NA	Gen	0	HE_gene	425.1113	1236.7191	-1.5406	40	NA	0.0626
YPS744	SpA	SD01;YML057W	604	0.2887	1	NA	Gen	0	HE_gene	157.9907	59.8794	1.3997	42	NA	0.027
YPS744	SpA	SD01;YML058W	106	0.6366	1	NA	Gen	0	HE_gene	3465.9886	1951.8827	0.8284	45	NA	0.0309
YPS744	SpA	SD01;YML058W-A	68	0.3681	1	NA	Gen	0	HE_gene	26.9267	23.6377	0.1879	48	NA	0.0145
YPS744	SpA	SD01;YML059C	1683	0.3197	1	NA	Gen	0	HE_gene	25.264	72.2228	-1.5154	41	NA	0.0317
YPS744	SpA	SD01;YML060W	376	0.1849	1	NA	Gen	0	HE_gene	45.4397	50.1624	-0.1427	40	NA	0.0442
YPS744	SpA	SD01;YML061C	820	0.387	1	NA	Gen	0	HE_gene	35.5658	39.9196	-0.1666	40	NA	0.0349
YPS744	SpA	SD01;YML062C	396	0.5197	1	NA	Gen	0	HE_gene	118.9426	38.6052	1.6234	40	NA	0.0495
YPS744	SpA	SD01;YML063W	255	0.3	1	NA	Gen	0	HE_gene	9985.8911	10919.3989	-0.1289	40	NA	0.0078
YPS744	SpA	SD01;YML064C	245	0.2348	1	NA	Gen	0	HE_gene	118.4212	62.7664	0.9159	40	NA	0.0203
YPS744	SpA	SD01;YML065W	917	0.3347	1	NA	Gen	0	HE_gene	64.3758	52.0002	0.308	37	NA	0.0322
YPS744	SpA	SD01;YML066C	369	0.1137	0	NA	Gen	0	LE_gene	0.4231	4.7271	-3.4819	40	NA	0.0279
YPS744	SpA	SD01;YML067C	358	0.1648	0	NA	Gen	0	LE_gene	101.4399	270.253	-1.4137	37	NA	0.0239
YPS744	SpA	SD01;YML068W	464	0.0892	1	NA	Gen	0	HE_gene	15.3326	14.707	0.0601	38	NA	0.0434
YPS744	SpA	SD01;YML069W	552	0.3796	1	NA	Gen	0	HE_gene	164.0752	170.4446	-0.0549	39	NA	0.0187
YPS744	SpA	SD01;YML070W	584	0.2234	1	NA	Gen	0	HE_gene	114.6542	106.6268	0.1047	42	NA	0.0342
YPS744	SpA	SD01;YML071C	599	0.3785	1	NA	Gen	0	HE_gene	195.0401	79.3135	1.2981	38	NA	0.0448
YPS744	SpA	SD01;YML072C	1545	0.3747	1	NA	Gen	0	HE_gene	78.6458	314.3622	-1.999	39	NA	0.0377
YPS744	SpA	SD01;YML073C	176	0.2773	1	NA	Gen	0	HE_gene	3203.64	437.0127	2.874	38	NA	0.0228
YPS744	SpA	SD01;YML074C	409	0.6498	1	NA	Gen	0	HE_gene	900.4153	357.7015	1.3318	43	NA	0.0324
YPS744	SpA	SD01;YML075C	1054	0.1738	1	NA	Gen	0	HE_gene	128.4732	203.7994	-0.6657	40	NA	0.0329
YPS744	SpA	SD01;YML076C	944	0.3215	1	NA	Gen	0	HE_gene	25.0629	44.3838	-0.8245	38	NA	0.0392
YPS744	SpA	SD01;YML077W	159	0.1311	1	NA	Gen	0	HE_gene	61.4166	74.3235	-0.2752	37	NA	0.0292
YPS744	SpA	SD01;YML078W	182	0.259	1	NA	Gen	0	HE_gene	553.4775	409.9646	0.433	44	NA	0.0328
YPS744	SpA	SD01;YML079W	201	0.2471	1	NA	Gen	0	HE_gene	288.5563	124.7488	1.2098	42	NA	0.0314
YPS744	SpA	SD01;YML080W	423	0.2332	1	NA	Gen	0	HE_gene	100.9833	44.6467	1.1775	42	NA	0.0338
YPS744	SpA	SD01;YML081W	1250	0.3061	1	NA	Gen	0	HE_gene	19.6063	57.253	-1.546	38	NA	0.0413
YPS744	SpA	SD01;YML082W	649	0.2154	1	NA	Gen	0	HE_gene	82.4281	99.0104	-0.2644	43	NA	0.04
YPS744	SpA	SD01;YML083C	424	0.2715	0	NA	Gen	0	LE_gene	0	0	NA	44	NA	0.0461
YPS744	SpA	SD01;YML085C	447	0.2488	1	NA	Gen	0	HE_gene	227.4909	304.1288	-0.4189	42	NA	0.0329
YPS744	SpA	SD01;YML086C	526	0.1957	1	NA	Gen	0	HE_gene	100.8017	115.818	-0.2003	40	NA	0.0335
YPS744	SpA	SD01;YML087C	312	0.1453	1	NA	Gen	0	LE_gene	12.0447	44.3838	-1.8816	40	NA	0.0319
YPS744	SpA	SD01;YML088W	667	0.2994	1	NA	Gen	0	HE_gene	36.0136	85.8783	-1.2538	41	NA	0.0453
YPS744	SpA	SD01;YML091C	1207	0.1657	1	NA	Gen	0	HE_gene	102.584	33.0919	1.6323	35	NA	0.0438
YPS744	SpA	SD01;YML092C	250	0.2516	1	NA	Gen	0	HE_gene	605.6598	191.4559	1.6615	41	NA	0.0266
YPS744	SpA	SD01;YML093W	900	0.6596	1	NA	Gen	0	HE_gene	349.2641	257.6373	0.439	39	NA	0.0425
YPS744	SpA	SD01;YML094W	162	0.3257	1	NA	Gen	0	LE_gene	102.1585	19.4341	2.3942	40	NA	0.0365
YPS744	SpA	SD01;YML096W	525	0.1805	0	NA	Gen	0	HE_gene	43.0354	121.0732	-1.4923	39	NA	0.0425
YPS744	SpA	SD01;YML097C	452	0.2678	1	NA	Gen	0	HE_gene	86.5914	58.3045	0.5706	39	NA	0.0405
YPS744	SpA	SD01;YML098W	167	0.5473	1	NA	Gen	0	HE_gene	101.4914	141.5564	-0.48	41	NA	0.0437
YPS744	SpA	SD01;YML099C	879	0.2924	0	NA	Gen	0	HE_gene	37.3578	77.478	-1.0524	40	NA	0.0303
YPS744	SpA	SD01;YML100W	1098	0.3324	1	NA	Gen	0	HE_gene	235.1933	117.3953	1.0025	45	NA	0.0366
YPS744	SpA	SD01;YML101C	117	0.5071	1	NA	Gen	0	HE_gene	110.5937	96.9097	0.1906	50	NA	0.0508
YPS744	SpA	SD01;YML102W	468	0.2677	1	NA	Gen	0	HE_gene	104.1174	273.1376	-1.3914	51	NA	0.0498
YPS744	SpA	SD01;YML103C	1651	0.0866	1	NA	Gen	0	HE_gene	99.5384	111.091	-0.1584	35	NA	0.0425
YPS744	SpA	SD01;YML104C	1111	0.1676	0	NA	Gen	0	LE_gene	6.3181	17.8591	-1.4991	36	NA	0.0558
YPS744	SpA	SD01;YML105C	273	0.4484	1	NA	Gen	0	HE_gene	704.8626	329.0739	1.0989	40	NA	0.0268
YPS744	SpA	SD01;YML106W	226	0.107	1	NA	Gen	0	HE_gene	923.0232	595.3767	0.6326	40	NA	0.0206
YPS744	SpA	SD01;YML107C	334	0.1422	1	NA	Gen	0	HE_gene	113.2048	171.2332	-0.597	40	NA	0.0458
YPS744	SpA	SD01;YML108W	105	0.1842	1	NA	Gen	0	HE_gene	283.3949	225.3341	0.3307	32	NA	0.0409
YPS744	SpA	SD01;YML109W	941	0.5857	1	NA	Gen	0	HE_gene	17.081	22.5862	-0.403	40	NA	0.0476
YPS744	SpA	SD01;YML110C	307	0.2351	1	NA	Gen	0	HE_gene	98.366	190.1415	-0.9508	41	NA	0.0411
YPS744	SpA	SD01;YML111W	921	0.4158	0	NA	Gen	0	HE_gene	52.5235	77.4757	-0.5608	37	NA	0.0336
YPS744	SpA	SD01;YML112W	293	0.2913	1	NA	Gen	0	HE_gene	83.642	84.0429	-0.0069	43	NA	0.0337
YPS744	SpA	SD01;YML113W	242	0.7632	1	NA	Gen	0	HE_gene	146.9472	329.0785	-1.1631	49	NA	0.0499
YPS744	SpA	SD01;YML114C	510	0.4989	0	NA	Gen	0	HE_gene	56.9969	117.1324	-1.0392	43	NA	0.0385
YPS744	SpA	SD01;YML115C	535	0.2326	1	NA	Gen	0	HE_gene	45.7373	138.4042	-1.5974	41	NA	0.028
YPS744	SpA	SD01;YML116W	545	0.0731	1	NA	Gen	0	HE_gene	23.1081	16.8076	0.4593	40	NA	0.0324
YPS744	SpA	SD01;YML119W	354	0.5076	1	NA	Gen	0	HE_gene	113.2804	87.7184	0.3689	41	NA	0.0483
YPS744	SpA	SD01;YML120C	513	0.2359	1	NA	Gen	0	HE_gene	212.1943	175.6998	0.2723	41	NA	0.0344
YPS744	SpA	SD01;YML121W	310	0.1298	1	NA	Gen	0	HE_gene	66.2734	30.2026	1.1338	39	NA	0.0343
YPS744	SpA	SD01;YML123C	586	0.1309	1	NA	Gen	0	HE_gene	1128.1293	990.3644	0.1879	41	NA	0.0402
YPS744	SpA	SD01;YML124C	445	0.2376	1	NA	Gen	0	HE_gene	65.1568	268.1523	-2.0411	44	NA	0.044
YPS744	SpA	SD01;YML125C	312	0.1781	1	NA	Gen	0	HE_gene	247.2363	237.6798	0.0569	44	NA	0.0319
YPS744	SpA	SD01;YML126C	461	0.1914	1	NA	Gen	0	HE_gene	2698.912	723.0171	1.9003	40	NA	0.0237
YPS744	SpA	SD01;YML127W	581	0.1656	1	NA	Gen	0	HE_gene	81.7876	169.663	-1.0527	42	NA	0.0315
YPS744	SpA	SD01;YML128C	513	0.2807	1	NA	Gen	0	HE_gene	15.939	34.9297	-1.1319	42	NA	0.0409
YPS744	SpA	SD01;YML129C	70	0.3913	1	NA	Gen	0	HE_gene	586.7401	283.6386	1.0487	45	NA	0.0235
YPS744	SpA	SD01;YML130C	563	0.1743	1	NA	Gen	0	HE_gene	103.7355	107.1525	-0.0468	38	NA	0.0342
YPS744	SpA	SD01;YML131W	365	0.1114	1	NA	Gen	0	HE_gene	88.5148	52.2654	0.7601	41	NA	0.0383
YPS744	SpA	SD01;YMR001C	705	0.2522	1	NA	Gen	0	HE_gene	96.6099	62.5058	0.6282	37	NA	0.0269
YPS744	SpA	SD01;YMR002W	154	0.6406	1	NA	Gen	0	HE_gene	1815.334	516.589	1.8131	50	NA	0.0212
YPS744	SpA	SD01;YMR004W	511	0.2803	1	NA	Gen	0	HE_gene	197.5842	130.2645	0.601	38	NA	0.0462
YPS744	SpA	SD01;YMR005W	390	0.6141	1	NA	Gen	0	HE_gene	101.4768	50.6858	1.0015	41	NA	0.0324
YPS744	SpA	SD01;YMR006C	703	0.2679	1	NA	Gen	0	HE_gene	49.0478	109.5137	-1.1589	42	NA	0.0245
YPS744	SpA	SD01;YMR008C	660	0.2212	1	NA	Gen	0	HE_gene	342.9491	309.6398	0.1474	43	NA	0.0326
YPS744	SpA	SD01;YMR009W	179	0.2165	1	NA	Gen	0	HE_gene	402.7532	260.7895	0.627	42	NA	0.0389
YPS744	SpA	SD01;YMR010W	407	0.0868	1	NA	Gen	0	HE_gene	85.2928	173.5991	-1.0253	35	NA	0.0286
YPS744	SpA	SD01;YMR011W	541	0.0902	1	NA	Gen	0	HE_gene	237.5074	412.3351	-0.7958	40	NA	0.0295
YPS744	SpA	SD01;YMR012W	1277	0.2595	1	NA	Gen	0	HE_gene	628.1806	560.4447	0.1646	38	NA	0.0344
YPS744	SpA	SD01;YMR013C	496	0.018	1	NA	Gen	0	HE_gene	27.9509	39.9196	-0.5142	35	NA	0.0416
YPS744	SpA	SD01;YMR014W	519	0.5148	1	NA	Gen	0	HE_gene	154.6321	176.2255	-0.1886	37	NA	0.0494
YPS744	SpA	SD01;YMR015C	538	0.1096	1	NA	Gen	0	HE_gene	245.9339	210.6271	0.2236	39	NA	0.0303
YPS744	SpA	SD01;YMR016C	790	0.6741	0	NA	Gen	0	HE_gene	57.6235	22.0605	1.3852	43	NA	0.05
YPS744	SpA	SD01;YMR017W	393	0.4889	0	NA	Gen	0	LE_gene	1.6056	2.6264	-0.71	40	NA	0.0541
YPS744	SpA	SD01;YMR018W	514	0.2421	0	NA	Gen	0	LE_gene	1.9955	0	NA	35	NA	0.0537
YPS744	SpA	SD01;YMR019W	895	0.2888	1	NA	Gen	0	HE_gene	31.4092	65.3951	-1.058	38	NA	0.051
YPS744	SpA	SD01;YMR020W	508	0.1922	1	NA	Gen	0	HE_gene	20.0322	48.3223	-1.2704	40	NA	0.0445
YPS744	SpA	SD01;YMR021C	376	0.3671	0	NA	Gen	0	HE_gene	29.9667	22.8491	0.3912	40	NA	0.0453
YPS744	SpA	SD01;YMR022W	165	0.2922	1	NA	Gen	0	HE_gene	213.3335	135.2521	0.6575	43	NA	0.0221
YPS744	SpA	SD01;YMR023C	532	0.17	0	NA	Gen	0	HE_gene	14.2668	52.0002	-1.8659	37	NA	0.0388
YPS744	SpA	SD01;YMR024W	378	0.213	1	NA	Gen	0	HE_gene	212.1131	400.778	-0.918	43	NA	0.0264
YPS744	SpA	SD01;YMR025W	295	0.1283	1	NA	Gen	0	HE_gene	49.1785	27.0504	0.8624	34	NA	0.0484
YPS744	SpA	SD01;YMR026C	399	0.1697	1	NA	Gen	0	HE_gene	25.9756	29.6768	-0.1922	40	NA	0.0408
YPS744	SpA	SD01;YMR027W	472	0.1825	1	NA	Gen	0	HE_gene	340.4413	246.0848	0.4683	40	NA	0.0317
YPS744	SpA	SD01;YMR028W	366	0.3359	1	NA	Gen	0	HE_gene	146.3843	50.1624	1.5451	37	NA	0.0436
YPS744	SpA	SD01;YMR029C	523	0.3301	1	NA	Gen	0	HE_gene	154.1958	187.5175	-0.2823	37	NA	0.0464
YPS744	SpA	SD01;YMR030W	396	0.5504	1	NA	Gen	0	HE_gene	25.6058	17.0705	0.585	37	NA	0.0394
YPS744	SpA	SD01;YMR031C	842	0.5675	1	NA	Gen	0	HE_gene	133.4662	86.6693	0.6229	42	NA	0.0485
YPS744	SpA	SD01;YMR032W	669	0.4673	1	NA	Gen	0	HE_gene	56.9993	74.8493	-0.393	41	NA	0.0468
YPS744	SpA	SD01;YMR033W	467	0.2311	1	NA	Gen	0	HE_gene	38.3776	37.0303	0.0516	36	NA	0.0328
YPS744	SpA	SD01;YMR034C	434	0.0687	1	NA	Gen	0	LE_gene	6.323	10.5057	-0.7325	39	NA	0.0391
YPS744	SpA	SD01;YMR035W	177	0.1962	1	NA	Gen	0	HE_gene	46.427	24.9498	0.8959	43	NA	0.0318
YPS744	SpA	SD01;YMR036C	552	0.429	0	NA	Gen	0	HE_gene	41.8703	92.4479	-1.1427	38	NA	0.039
YPS744	SpA	SD01;YMR037C	705	0.6863	1	NA	Gen	0	HE_gene	228.0935	68.5449	1.7345	39	NA	0.0331
YPS744	SpA	SD01;YMR038C	249	0.2891	1	NA	Gen	0	HE_gene	664.754	139.4557	2.253	46	NA	0.044
YPS744	SpA	SD01;YMR039C	293	0.7577	1	NA	Gen	0	HE_gene	209.0284	54.3637	1.943	41	NA	0.0282
YPS744	SpA	SD01;YMR041C	358	0.1912	0	NA	Gen	0	HE_gene	29.2373	34.4039	-0.2348	41	NA	0.0556
YPS744	SpA	SD01;YMR042W	183	0.6874	1	NA	Gen	0	HE_gene	42.1766	258.4259	-2.6152	49	NA	0.0453
YPS744	SpA	SD01;YMR043W	279	0.7563	1	NA	Gen	0	HE_gene	658.1366	337.7371	0.9625	47	NA	0.0297
YPS744	SpA	SD01;YMR044W	480	0.4629	0	NA	Gen	0	HE_gene	52.0122	69.8593	-0.4256	41	NA	0.0476
YPS744	SpA	SD01;YMR047C	1108	0.6133	1	NA	Gen	0	HE_gene	94.094	49.8995	0.9151	43	NA	0.0442
YPS744	SpA	SD01;YMR048W	318	0.4583	1	NA	Gen	0	HE_gene	21.8186	46.4845	-1.0912	40	NA	0.0543
YPS744	SpA	SD01;YMR049C	806	0.4318	1	NA	Gen	0	HE_gene	456.9164	378.7175	0.2708	39	NA	0.0322
YPS744	SpA	SD01;YMR052W	204	0.3199	1	NA	Gen	0	LE_gene	18.7657	43.0718	-1.1986	34	NA	0.0439
YPS744	SpA	SD01;YMR053C	850	0.2728	0	NA	Gen	0	LE_gene	6.9119	17.5963	-1.3481	39	NA	0.0364
YPS744	SpA	SD01;YMR054W	889	0.1462	1	NA	Gen	0	HE_gene	79.3062	183.8442	-1.213	39	NA	0.034
YPS744	SpA	SD01;YMR055C	306	0.1007	1	NA	Gen	0	HE_gene	58.5289	72.2228	-0.3033	44	NA	0.0337
YPS744	SpA	SD01;YMR056C	309	0.1001	0	NA	Gen	0	LE_gene	1.8171	9.9799	-2.4574	49	NA	0.0301
YPS744	SpA	SD01;YMR058W	637	0.232	1	NA	Gen	0	HE_gene	162.6582	492.1673	-1.5973	44	NA	0.0298
YPS744	SpA	SD01;YMR060C	327	0.1853	1	NA	Gen	0	HE_gene	48.998	91.1311	-0.8952	37	NA	0.0488
YPS744	SpA	SD01;YMR061W	674	0.1944	1	NA	Gen	0	HE_gene	203.9681	203.797	0.0012	35	NA	0.0334
YPS744	SpA	SD01;YMR062C	441	0.2155	1	NA	Gen	0	HE_gene	20.756	30.4655	-0.5536	40	NA	0.0244
YPS744	SpA	SD01;YMR063W	237	0.0537	0	NA	Gen	0	LE_gene	2.4772	24.424	-3.3015	44	NA	0.0378
YPS744	SpA	SD01;YMR064W	500	0.1412	1	NA	Gen	0	HE_gene	50.4826	60.6657	-0.2651	35	NA	0.0488
YPS744	SpA	SD01;YMR065W	500	0.1456	0	NA	Gen	0	LE_gene	2.8086	9.717	-1.7907	36	NA	0.0475
YPS744	SpA	SD01;YMR066W	898	0.1661	1	NA	Gen	0	HE_gene	29.7928	44.1209	-0.5665	35	NA	0.0543
YPS744	SpA	SD01;YMR067C	417	0.3855	1	NA	Gen	0	HE_gene	70.5531	82.2027	-0.2205	38	NA	0.0598
YPS744	SpA	SD01;YMR068W	432	0.4348	1	NA	Gen	0	HE_gene	27.3672	84.8315	-1.6322	44	NA	0.0359
YPS744	SpA	SD01;YMR070W	616	0.5444	1	NA	Gen	0	HE_gene	22.7254	52.263	-1.2015	45	NA	0.0314
YPS744	SpA	SD01;YMR071C	167	0.0363	1	NA	Gen	0	HE_gene	36.0401	129.2153	-1.8421	37	NA	0.0238
YPS744	SpA	SD01;YMR072W	183	0.3453	1	NA	Gen	0	HE_gene	685.4333	335.6411	1.0301	38	NA	0.0344
YPS744	SpA	SD01;YMR073C	201	0.2725	1	NA	Gen	0	HE_gene	141.6408	215.096	-0.6027	39	NA	0.0281
YPS744	SpA	SD01;YMR074C	145	0.4952	1	NA	Gen	0	HE_gene	250.522	370.0497	-0.5628	42	NA	0.0297
YPS744	SpA	SD01;YMR075W	684	0.3872	1	NA	Gen	0	HE_gene	26.8904	27.5762	-0.0363	35	NA	0.0384
YPS744	SpA	SD01;YMR076C	1278	0.1755	1	NA	Gen	0	HE_gene	96.328	120.2869	-0.3205	35	NA	0.0435
YPS744	SpA	SD01;YMR078C	741	0.3036	1	NA	Gen	0	HE_gene	79.7972	53.838	0.5677	38	NA	0.0467
YPS744	SpA	SD01;YMR079W	304	0.2119	0	NA	Gen	0	LE_gene	4.1288	146.8069	-5.1521	38	NA	0.0213
YPS744	SpA	SD01;YMR080C	971	0.2319	1	NA	Gen	0	HE_gene	76.0299	78.5248	-0.0466	40	NA	0.0343
YPS744	SpA	SD01;YMR081C	335	0.5786	1	NA	Gen	0	HE_gene	49.3357	159.4202	-1.6921	40	NA	0.0442
YPS744	SpA	SD01;YMR083W	375	0.1812	1	NA	Gen	0	HE_gene	571.5451	394.9971	0.533	43	NA	0.0293
YPS744	SpA	SD01;YMR086W	949	0.7592	1	NA	Gen	0	HE_gene	39.7611	31.5146	0.3353	42	NA	0.0612
YPS744	SpA	SD01;YMR087W	284	0.1094	1	NA	Gen	0	HE_gene	16.4028	62.7687	-1.9361	41	NA	0.0222
YPS744	SpA	SD01;YMR088C	562	0.047	1	NA	Gen	0	HE_gene	44.7263	142.3474	-1.6702	39	NA	0.0237
YPS744	SpA	SD01;YMR089C	825	0.3409	1	NA	Gen	0	HE_gene	30.2643	38.8681	-0.361	40	NA	0.0371
YPS744	SpA	SD01;YMR090W	227	0.1857	1	NA	Gen	0	HE_gene	78.5025	71.4342	0.1361	42	NA	0.0395
YPS744	SpA	SD01;YMR091C	436	0.4717	1	NA	Gen	0	HE_gene	179.5461	207.7401	-0.2104	39	NA	0.0336
YPS744	SpA	SD01;YMR092C	615	0.2259	1	NA	Gen	0	HE_gene	236.1304	94.8091	1.3165	41	NA	0.0346
YPS744	SpA	SD01;YMR093W	513	0.2912	0	NA	Gen	0	HE_gene	253.3198	167.0319	0.6008	40	NA	0.0266
YPS744	SpA	SD01;YMR094W	479	0.1393	1	NA	Gen	0	HE_gene	24.2805	60.9286	-1.3273	35	NA	0.0472
YPS744	SpA	SD01;YMR095C	224	0.1384	0	NA	Gen	0	LE_gene	0.6601	0	NA	41	NA	0.0593
YPS744	SpA	SD01;YMR096W	297	0.2503	1	NA	Gen	0	HE_gene	22.2957	49.3738	-1.147	45	NA	0.0367
YPS744	SpA	SD01;YMR097C	368	0.2563	0	NA	Gen	0	HE_gene	52.2927	41.7574	0.3246	40	NA	0.0333
YPS744	SpA	SD01;YMR098C	612	0.2731	1	NA	Gen	0	HE_gene	20.3249	47.0102	-1.2097	39	NA	0.0534
YPS744	SpA	SD01;YMR099C	297	0.2157	1	NA	Gen	0	HE_gene	739.3114	396.5696	0.8986	38	NA	0.0436
YPS744	SpA	SD01;YMR100W	619	0.2587	1	NA	Gen	0	HE_gene	89.5279	61.9801	0.5305	36	NA	0.0403
YPS744	SpA	SD01;YMR101C	344	0.1259	0	NA	Gen	0	LE_gene	0.1223	0	NA	36	NA	0.0541
YPS744	SpA	SD01;YMR102C	832	0.3979	1	NA	Gen	0	HE_gene	85.1479	115.0294	-0.434	40	NA	0.0382
YPS744	SpA	SD01;YMR104C	677	0.2676	1	NA	Gen	0	HE_gene	12.3023	22.0605	-0.8425	40	NA	0.0364
YPS744	SpA	SD01;YMR105C	569	0.222	1	NA	Gen	0	HE_gene	108.3633	36.5046	1.5697	41	NA	0.0246
YPS744	SpA	SD01;YMR106C	626	0.2817	1	NA	Gen	0	HE_gene	35.5557	44.9096	-0.3369	39	NA	0.0603
YPS744	SpA	SD01;YMR107W	115	0.6308	0	NA	Gen	0	LE_gene	1.654	0	NA	43	NA	0.0517
YPS744	SpA	SD01;YMR108W	687	0.3478	1	NA	Gen	0	HE_gene	467.5281	135.515	1.7866	43	NA	0.0557
YPS744	SpA	SD01;YMR109W	1217	0.371	1	NA	Gen	0	HE_gene	107.2753	125.0093	-0.2207	40	NA	0.039
YPS744	SpA	SD01;YMR110C	532	0.1772	1	NA	Gen	0	HE_gene	215.7584	141.8193	0.6054	39	NA	0.0419
YPS744	SpA	SD01;YMR111C	459	0.5955	1	NA	Gen	0	HE_gene	38.6125	29.1511	0.4055	41	NA	0.0436
YPS744	SpA	SD01;YMR112C	131	0.437	0	NA	Gen	0	HE_gene	67.542	34.6668	0.9622	41	NA	0.0227
YPS744	SpA	SD01;YMR113W	427	0.1459	1	NA	Gen	0	HE_gene	46.3713	48.3223	-0.0595	40	NA	0.0413
YPS744	SpA	SD01;YMR115W	501	0.2579	1	NA	Gen	0	HE_gene	62.6647	44.3838	0.4976	39	NA	0.0438
YPS744	SpA	SD01;YMR116C	319	0.1971	1	NA	Gen	0	HE_gene	8285.0941	10175.8846	-0.2966	42	NA	0.0289
YPS744	SpA	SD01;YMR117C	213	0.2837	1	NA	Gen	0	HE_gene	227.7241	88.2442	1.3677	36	NA	0.0514
YPS744	SpA	SD01;YMR118C	196	0.0791	0	NA	Gen	0	LE_gene	0.367	0	NA	43	NA	0.0474
YPS744	SpA	SD01;YMR119W	631	0.1212	1	NA	Gen	0	HE_gene	73.4624	141.033	-0.941	38	NA	0.0527
YPS744	SpA	SD01;YMR120C	592	0.2198	1	NA	Gen	0	HE_gene	2236.1298	1286.6116	0.7974	42	NA	0.0354
YPS744	SpA	SD01;YMR122W-A	80	0.3164	1	NA	Gen	0	HE_gene	2594.1877	993.0002	1.3854	49	NA	0.0431
YPS744	SpA	SD01;YMR123W	122	0.2276	1	NA	Gen	0	HE_gene	236.4141	193.5542	0.2886	42	NA	0.0488
YPS744	SpA	SD01;YMR124W	938	0.684	1	NA	Gen	0	HE_gene	44.4527	45.1724	-0.0232	40	NA	0.049
YPS744	SpA	SD01;YMR125W	861	0.1333	1	NA	Gen	0	HE_gene	381.004	95.8606	1.9908	36	NA	0.0261
YPS744	SpA	SD01;YMR126C	342	0.2391	1	NA	Gen	0	HE_gene	15.419	24.9498	-0.6943	36	NA	0.0311
YPS744	SpA	SD01;YMR127C	299	0.0491	0	NA	Gen	0	HE_gene	48.0647	41.7574	0.2029	39	NA	0.0315
YPS744	SpA	SD01;YMR128W	1283	0.3884	1	NA	Gen	0	HE_gene	353.9355	74.3212	2.2516	39	NA	0.0426
YPS744	SpA	SD01;YMR129W	1337	0.2335	1	NA	Gen	0	HE_gene	144.2121	225.0735	-0.6422	38	NA	0.0369
YPS744	SpA	SD01;YMR130W	302	0.1302	1	NA	Gen	0	HE_gene	98.8627	31.7775	1.6374	37	NA	0.0231
YPS744	SpA	SD01;YMR131C	512	0.4824	1	NA	Gen	0	HE_gene	337.9972	494.0051	-0.5475	41	NA	0.037
YPS744	SpA	SD01;YMR132C	208	0.328	1	NA	Gen	0	HE_gene	109.6824	33.8782	1.6949	37	NA	0.0367
YPS744	SpA	SD01;YMR133W	552	0.3908	0	NA	Gen	0	LE_gene	0.1223	0	NA	37	NA	0.045
YPS744	SpA	SD01;YMR135C	454	0.2819	1	NA	Gen	0	HE_gene	81.2118	77.4757	0.0679	42	NA	0.0432
YPS744	SpA	SD01;YMR136W	574	0.6359	1	NA	Gen	0	HE_gene	67.1736	64.6065	0.0562	39	NA	0.0409
YPS744	SpA	SD01;YMR137C	664	0.2574	0	NA	Gen	0	HE_gene	26.5133	40.4454	-0.6093	37	NA	0.0521
YPS744	SpA	SD01;YMR138W	191	0.089	1	NA	Gen	0	HE_gene	21.5513	34.6668	-0.6858	40	NA	0.0469
YPS744	SpA	SD01;YMR139W	370	0.1856	0	NA	Gen	0	HE_gene	57.7441	37.2932	0.6308	38	NA	0.0386
YPS744	SpA	SD01;YMR140W	489	0.4878	1	NA	Gen	0	HE_gene	132.8448	30.2026	2.137	39	NA	0.0463
YPS744	SpA	SD01;YMR143W	143	0.2434	1	NA	Gen	0	HE_gene	2509.5348	798.648	1.6518	39	NA	0.0349
YPS744	SpA	SD01;YMR144W	337	0.5332	1	NA	Gen	0	HE_gene	45.256	46.7473	-0.0468	38	NA	0.0464
YPS744	SpA	SD01;YMR145C	560	0.1942	1	NA	Gen	0	HE_gene	1242.8249	803.9055	0.6285	41	NA	0.0386
YPS744	SpA	SD01;YMR146C	347	0.2343	1	NA	Gen	0	HE_gene	942.678	430.1873	1.1318	42	NA	0.0278
YPS744	SpA	SD01;YMR149W	286	0.1364	1	NA	Gen	0	HE_gene	273.98	306.7505	-0.163	41	NA	0.0407
YPS744	SpA	SD01;YMR150C	150	0.1737	1	NA	Gen	0	HE_gene	46.9738	65.9209	-0.4889	40	NA	0.0309
YPS744	SpA	SD01;YMR152W	365	0.1595	1	NA	Gen	0	HE_gene	248.975	137.8808	0.8526	38	NA	0.0902
YPS744	SpA	SD01;YMR153W	475	0.5045	1	NA	Gen	0	HE_gene	113.0483	147.5955	-0.3847	39	NA	0.0559
YPS744	SpA	SD01;YMR154C	723	0.1532	1	NA	Gen	0	HE_gene	26.2558	51.7373	-0.9786	38	NA	0.0442
YPS744	SpA	SD01;YMR155W	538	0.099	1	NA	Gen	0	LE_gene	12.9624	22.5862	-0.8011	40	NA	0.0396
YPS744	SpA	SD01;YMR156C	238	0.2217	1	NA	Gen	0	HE_gene	27.2191	32.3032	-0.2471	35	NA	0.0502
YPS744	SpA	SD01;YMR157C	255	0.1881	1	NA	Gen	0	HE_gene	278.6542	193.5589	0.5257	38	NA	0.0404
YPS744	SpA	SD01;YMR158W	155	0.2171	1	NA	Gen	0	HE_gene	125.1317	552.5818	-2.1427	41	NA	0.0406
YPS744	SpA	SD01;YMR159C	127	0.4129	1	NA	Gen	0	HE_gene	18.3475	12.8692	0.5117	36	NA	0.0405
YPS744	SpA	SD01;YMR160W	1061	0.3153	0	NA	Gen	0	HE_gene	25.188	19.1712	0.3938	39	NA	0.0362
YPS744	SpA	SD01;YMR162C	1639	0.2544	1	NA	Gen	0	HE_gene	42.1334	32.3032	0.3833	38	NA	0.0344
YPS744	SpA	SD01;YMR163C	705	0.2109	1	NA	Gen	0	HE_gene	11.4687	14.9699	-0.3844	36	NA	0.0495
YPS744	SpA	SD01;YMR165C	861	0.5162	1	NA	Gen	0	HE_gene	57.6552	60.1423	-0.0609	41	NA	0.0351
YPS744	SpA	SD01;YMR166C	365	0.2609	0	NA	Gen	0	HE_gene	65.9702	34.4039	0.9392	44	NA	0.0306
YPS744	SpA	SD01;YMR167W	769	0.2288	1	NA	Gen	0	HE_gene	55.8653	74.584	-0.4169	38	NA	0.0381
YPS744	SpA	SD01;YMR171C	550	0.3612	1	NA	Gen	0	HE_gene	41.3465	24.424	0.7595	40	NA	0.0381
YPS744	SpA	SD01;YMR172W	672	0.6224	1	NA	Gen	0	HE_gene	14.532	44.3838	-1.6108	41	NA	0.0438
YPS744	SpA	SD01;YMR173W	431	0.7947	1	NA	Gen	0	HE_gene	188.3749	67.7586	1.4751	40	NA	0.0344
YPS744	SpA	SD01;YMR174C	68	0.6388	1	NA	Gen	0	HE_gene	7.5922	7.6164	-0.0046	45	NA	0.0531
YPS744	SpA	SD01;YMR175W	79	0.8163	0	NA	Gen	0	LE_gene	17.731	0	NA	42	NA	0.0625
YPS744	SpA	SD01;YMR176W	1418	0.1845	1	NA	Gen	0	HE_gene	12.9826	27.0504	-1.0591	37	NA	0.0512
YPS744	SpA	SD01;YMR177W	509	0.272	1	NA	Gen	0	HE_gene	37.1658	29.9397	0.3119	40	NA	0.0398
YPS744	SpA	SD01;YMR178W	274	0.2018	1	NA	Gen	0	HE_gene	67.0391	129.213	-0.9467	38	NA	0.0242
YPS744	SpA	SD01;YMR179W	759	0.5759	1	NA	Gen	0	HE_gene	26.0924	29.9397	-0.1984	40	NA	0.0573
YPS744	SpA	SD01;YMR180C	320	0.3529	1	NA	Gen	0	HE_gene	107.5948	106.6291	0.013	38	NA	0.0667
YPS744	SpA	SD01;YMR181C	153	0.4086	1	NA	Gen	0	HE_gene	37.1052	30.2026	0.2969	39	NA	0.0258
YPS744	SpA	SD01;YMR182C	212	0.5236	0	NA	Gen	0	HE_gene	12.8578	28.1019	-1.128	45	NA	0.0407
YPS744	SpA	SD01;YMR183C	295	0.422	1	NA	Gen	0	HE_gene	721.1762	234.7859	1.619	43	NA	0.0349
YPS744	SpA	SD01;YMR184W	198	0.4376	1	NA	Gen	0	HE_gene	197.4713	38.8681	2.345	43	NA	0.0402
YPS744	SpA	SD01;YMR185W	980	0.1396	0	NA	Gen	0	HE_gene	37.9465	42.2831	-0.1561	35	NA	0.0595
YPS744	SpA	SD01;YMR188C	222	0.2768	0	NA	Gen	0	HE_gene	125.8667	132.628	-0.0755	35	NA	0.0308
YPS744	SpA	SD01;YMR189W	1034	0.2336	1	NA	Gen	0	HE_gene	212.3054	120.0194	0.8229	41	NA	0.039
YPS744	SpA	SD01;YMR190C	1447	0.4658	0	NA	Gen	0	HE_gene	12.7076	27.3133	-1.1039	39	NA	0.0403
YPS744	SpA	SD01;YMR191W	373	0.1974	1	NA	Gen	0	HE_gene	57.1321	167.5577	-1.5523	40	NA	0.0553
YPS744	SpA	SD01;YMR192W	715	0.4043	1	NA	Gen	0	HE_gene	129.9519	45.1724	1.5245	38	NA	0.0606
YPS744	SpA	SD01;YMR193W	258	0.2596	1	NA	Gen	0	HE_gene	228.3455	201.1753	0.1828	36	NA	0.0347
YPS744	SpA	SD01;YMR195W	126	0.3248	1	NA	Gen	0	HE_gene	272.617	149.6985	0.8648	42	NA	0.0315
YPS744	SpA	SD01;YMR196W	1088	0.2746	1	NA	Gen	0	HE_gene	103.1137	34.9297	1.5617	41	NA	0.0285
YPS744	SpA	SD01;YMR197C	217	0.3637	1	NA	Gen	0	HE_gene	255.5893	82.4656	1.632	38	NA	0.0183
YPS744	SpA	SD01;YMR198W	594	0.3245	1	NA	Gen	0	HE_gene	41.8696	50.951	-0.2832	38	NA	0.0308
YPS744	SpA	SD01;YMR199W	546	0.3206	1	NA	Gen	0	HE_gene	43.3365	55.6757	-0.3615	39	NA	0.0335
YPS744	SpA	SD01;YMR200W	256	0.2951	1	NA	Gen	0	HE_gene	231.888	257.3791	-0.1505	39	NA	0.0415
YPS744	SpA	SD01;YMR201C	369	0.5266	1	NA	Gen	0	HE_gene	18.045	36.7674	-1.0268	41	NA	0.0408
YPS744	SpA	SD01;YMR202W	222	0.1054	1	NA	Gen	0	HE_gene	166.7277	958.8545	-2.5238	46	NA	0.0235
YPS744	SpA	SD01;YMR203W	387	0.2643	1	NA	Gen	0	HE_gene	787.3995	256.0647	1.6206	41	NA	0.0215
YPS744	SpA	SD01;YMR204C	409	0.4519	1	NA	Gen	0	HE_gene	27.0358	22.8491	0.2427	38	NA	0.0498
YPS744	SpA	SD01;YMR205C	959	0.2928	1	NA	Gen	0	HE_gene	942.5797	846.4608	0.1552	43	NA	0.0201
YPS744	SpA	SD01;YMR206W	313	0.5446	0	NA	Gen	0	LE_gene	0.367	2.6264	-2.8393	45	NA	0.0297
YPS744	SpA	SD01;YMR207C	2284	0.2016	0	NA	Gen	0	LE_gene	1.2539	12.0806	-3.2682	39	NA	0.041
YPS744	SpA	SD01;YMR208W	443	0.1665	1	NA	Gen	0	HE_gene	96.8671	133.4143	-0.4618	41	NA	0.0292
YPS744	SpA	SD01;YMR209C	459	0.1525	1	NA	Gen	0	LE_gene	11.5833	61.1914	-2.4013	39	NA	0.0471
YPS744	SpA	SD01;YMR210W	449	0.229	1	NA	Gen	0	HE_gene	86.2335	48.848	0.8199	40	NA	0.0341
YPS744	SpA	SD01;YMR211W	475	0.3205	1	NA	Gen	0	HE_gene	69.2563	34.4039	1.0094	38	NA	0.0399
YPS744	SpA	SD01;YMR212C	782	0.2424	1	NA	Gen	0	HE_gene	63.7377	109.2532	-0.7775	37	NA	0.0336
YPS744	SpA	SD01;YMR213W	589	0.4664	1	NA	Gen	0	HE_gene	28.1928	40.1825	-0.5112	42	NA	0.0468
YPS744	SpA	SD01;YMR214W	375	0.3598	1	NA	Gen	0	HE_gene	80.3855	255.7995	-1.67	46	NA	0.0344
YPS744	SpA	SD01;YMR215W	524	0.2665	1	NA	Gen	0	HE_gene	167.255	219.0321	-0.3891	40	NA	0.0489
YPS744	SpA	SD01;YMR216C	746	0.4244	1	NA	Gen	0	HE_gene	79.1323	122.6458	-0.6322	40	NA	0.0281
YPS744	SpA	SD01;YMR217W	525	0.2046	1	NA	Gen	0	HE_gene	937.8121	1020.3041	-0.1216	42	NA	0.0247
YPS744	SpA	SD01;YMR218C	1102	0.0901	1	NA	Gen	0	HE_gene	18.8675	46.4845	-1.3008	36	NA	0.0414
YPS744	SpA	SD01;YMR219W	1692	0.6964	1	NA	Gen	0	HE_gene	52.5245	50.1624	0.0664	39	NA	0.0737
YPS744	SpA	SD01;YMR220W	451	0.2088	1	NA	Gen	0	HE_gene	297.1243	184.8887	0.6844	40	NA	0.0501
YPS744	SpA	SD01;YMR221C	507	0.0691	1	NA	Gen	0	HE_gene	79.8662	36.7674	1.1192	38	NA	0.0413
YPS744	SpA	SD01;YMR222C	223	0.2237	1	NA	Gen	0	HE_gene	144.0054	220.3465	-0.6137	47	NA	0.0491
YPS744	SpA	SD01;YMR223W	471	0.1157	1	NA	Gen	0	HE_gene	26.5336	17.8591	0.5712	37	NA	0.024
YPS744	SpA	SD01;YMR224C	692	0.4146	1	NA	Gen	0	HE_gene	61.6948	39.6567	0.6376	40	NA	0.0351
YPS744	SpA	SD01;YMR225C	98	0.3109	1	NA	Gen	0	HE_gene	207.5612	176.4837	0.234	42	NA	0.0425
YPS744	SpA	SD01;YMR226C	267	0.2228	1	NA	Gen	0	HE_gene	453.4958	669.7096	-0.5624	46	NA	0.046
YPS744	SpA	SD01;YMR227C	592	0.6115	1	NA	Gen	0	HE_gene	59.4518	49.8995	0.2527	43	NA	0.0503
YPS744	SpA	SD01;YMR228W	341	0.1163	1	NA	Gen	0	HE_gene	49.4197	70.3827	-0.5101	37	NA	0.0322
YPS744	SpA	SD01;YMR229C	1725	0.2596	1	NA	Gen	0	HE_gene	370.6711	406.0238	-0.1314	38	NA	0.0435
YPS744	SpA	SD01;YMR230W	105	0.2681	1	NA	Gen	0	HE_gene	7778.0623	3089.0447	1.3323	35	NA	0.0495
YPS744	SpA	SD01;YMR231W	1029	0.1507	1	NA	Gen	0	HE_gene	45.2045	51.2115	-0.18	37	NA	0.0405
YPS744	SpA	SD01;YMR232W	677	0.2129	0	NA	Gen	0	LE_gene	0.2931	7.6164	-4.6997	34	NA	0.0413
YPS744	SpA	SD01;YMR233W	226	0.4859	1	NA	Gen	0	HE_gene	56.7676	98.7499	-0.7987	38	NA	0.0382
YPS744	SpA	SD01;YMR234W	349	0.3609	1	NA	Gen	0	HE_gene	35.7571	79.3135	-1.1493	39	NA	0.0429
YPS744	SpA	SD01;YMR235C	405	0.2108	0	NA	Gen	0	HE_gene	389.74	717.5084	-0.8805	39	NA	0.04
YPS744	SpA	SD01;YMR236W	157	0.407	0	NA	Gen	0	HE_gene	309.888	296.5124	0.0637	51	NA	0.0549
YPS744	SpA	SD01;YMR237W	724	0.1724	1	NA	Gen	0	HE_gene	112.346	360.0721	-1.6803	38	NA	0.0359
YPS744	SpA	SD01;YMR238W	458	0.1716	1	NA	Gen	0	HE_gene	130.2436	172.8081	-0.408	41	NA	0.0341
YPS744	SpA	SD01;YMR239C	471	0.3826	1	NA	Gen	0	HE_gene	37.3603	36.2417	0.0439	38	NA	0.048
YPS744	SpA	SD01;YMR240C	439	0.443	1	NA	Gen	0	HE_gene	95.4327	65.1322	0.5511	41	NA	0.053
YPS744	SpA	SD01;YMR241W	314	0.2172	1	NA	Gen	0	HE_gene	283.2816	161.2533	0.8129	41	NA	0.0254
YPS744	SpA	SD01;YMR243C	442	0.2346	1	NA	Gen	0	HE_gene	374.4799	695.9597	-0.8941	40	NA	0.0293
YPS744	SpA	SD01;YMR244C-A	104	0.4237	1	NA	Gen	0	HE_gene	57.6239	90.082	-0.6446	46	NA	0.0286
YPS744	SpA	SD01;YMR244W	352	0.3443	0	NA	Gen	0	LE_gene	1.9955	0	NA	50	NA	0.0421
YPS744	SpA	SD01;YMR246W	694	0.1798	1	NA	Gen	0	HE_gene	320.5482	260.2637	0.3006	43	NA	0.035
YPS744	SpA	SD01;YMR247C	1561	0.0963	1	NA	Gen	0	HE_gene	39.9239	62.2429	-0.6407	35	NA	0.048
YPS744	SpA	SD01;YMR252C	134	0.2261	0	NA	Gen	0	LE_gene	0.5709	71.1713	-6.962	40	NA	0.0321
YPS744	SpA	SD01;YMR253C	419	0.1734	1	NA	Gen	0	HE_gene	37.4899	96.384	-1.3623	40	NA	0.0373
YPS744	SpA	SD01;YMR255W	188	0.7735	1	NA	Gen	0	HE_gene	141.9015	58.0416	1.2897	38	NA	0.0335
YPS744	SpA	SD01;YMR257C	800	0.0872	1	NA	Gen	0	LE_gene	16.1941	60.1423	-1.8929	35	NA	0.0503
YPS744	SpA	SD01;YMR258C	553	0.0783	0	NA	Gen	0	HE_gene	120.6966	57.253	1.076	37	NA	0.0373
YPS744	SpA	SD01;YMR259C	1419	0.0797	1	NA	Gen	0	HE_gene	72.2904	66.4443	0.1217	36	NA	0.0387
YPS744	SpA	SD01;YMR260C	153	0.5411	1	NA	Gen	0	HE_gene	2275.953	1318.659	0.7874	38	NA	0.0108
YPS744	SpA	SD01;YMR261C	1054	0.2604	1	NA	Gen	0	HE_gene	83.7382	68.5449	0.2888	40	NA	0.037
YPS744	SpA	SD01;YMR262W	313	0.1723	1	NA	Gen	0	HE_gene	34.6768	49.1109	-0.5021	45	NA	0.0356
YPS744	SpA	SD01;YMR265C	449	0.1474	0	NA	Gen	0	HE_gene	11.7952	118.4468	-3.328	42	NA	0.0592
YPS744	SpA	SD01;YMR266W	953	0.1617	1	NA	Gen	0	HE_gene	20.8909	132.3628	-2.6636	38	NA	0.0339
YPS744	SpA	SD01;YMR267W	310	0.2566	1	NA	Gen	0	HE_gene	221.4848	107.6783	1.0405	38	NA	0.0718
YPS744	SpA	SD01;YMR268C	446	0.277	1	NA	Gen	0	HE_gene	68.7565	59.0908	0.2186	38	NA	0.0477
YPS744	SpA	SD01;YMR269W	211	0.6019	1	NA	Gen	0	HE_gene	88.1175	49.3738	0.8357	37	NA	0.0561
YPS744	SpA	SD01;YMR270C	365	0.3535	0	NA	Gen	0	HE_gene	23.4629	69.8593	-1.5741	37	NA	0.0437
YPS744	SpA	SD01;YMR271C	227	0.094	1	NA	Gen	0	HE_gene	18.7904	55.4152	-1.5603	40	NA	0.0365
YPS744	SpA	SD01;YMR272C	384	0.1333	1	NA	Gen	0	HE_gene	267.8564	326.9755	-0.2877	42	NA	0.0312
YPS744	SpA	SD01;YMR273C	921	0.7213	0	NA	Gen	0	HE_gene	14.9196	77.2128	-2.3716	42	NA	0.0468
YPS744	SpA	SD01;YMR274C	318	0.0346	1	NA	Gen	0	HE_gene	34.5081	41.4945	-0.266	39	NA	0.0324
YPS744	SpA	SD01;YMR275C	976	0.3907	1	NA	Gen	0	HE_gene	24.5865	39.3939	-0.6801	40	NA	0.0317
YPS744	SpA	SD01;YMR276W	377	0.5832	1	NA	Gen	0	HE_gene	374.9072	607.2084	-0.6957	52	NA	0.0247
YPS744	SpA	SD01;YMR277W	732	0.4007	1	NA	Gen	0	HE_gene	56.8927	90.6054	-0.6714	43	NA	0.0282
YPS744	SpA	SD01;YMR279C	540	0.0712	0	NA	Gen	0	LE_gene	1.3508	0	NA	40	NA	0.04
YPS744	SpA	SD01;YMR280C	1433	0.3994	1	NA	Gen	0	LE_gene	2.2733	0	NA	39	NA	0.0442
YPS744	SpA	SD01;YMR281W	304	0.0996	0	NA	Gen	0	LE_gene	9.4783	15.2327	-0.6845	38	NA	0.0415
YPS744	SpA	SD01;YMR282C	470	0.1029	1	NA	Gen	0	HE_gene	9.5777	126.5866	-3.7243	37	NA	0.0407
YPS744	SpA	SD01;YMR283C	494	0.2109	1	NA	Gen	0	HE_gene	62.4256	76.687	-0.2968	37	NA	0.0396
YPS744	SpA	SD01;YMR284W	602	0.2021	1	NA	Gen	0	HE_gene	27.0943	60.1423	-1.1504	35	NA	0.0453
YPS744	SpA	SD01;YMR285C	515	0.3359	0	NA	Gen	0	HE_gene	87.0573	91.9198	-0.0784	38	NA	0.0401
YPS744	SpA	SD01;YMR286W	86	0.3262	1	NA	Gen	0	HE_gene	521.9046	214.5679	1.2824	45	NA	0.0421
YPS744	SpA	SD01;YMR287C	969	0.2049	1	NA	Gen	0	HE_gene	15.0823	41.2316	-1.4509	38	NA	0.0378
YPS744	SpA	SD01;YMR288W	971	0.1774	1	NA	Gen	0	HE_gene	53.2783	118.7073	-1.1558	39	NA	0.0422
YPS744	SpA	SD01;YMR289W	385	0.1965	1	NA	Gen	0	HE_gene	107.8039	22.3233	2.2718	39	NA	0.0509
YPS744	SpA	SD01;YMR290C	505	0.2842	1	NA	Gen	0	HE_gene	647.7692	315.6766	1.037	39	NA	0.0316
YPS744	SpA	SD01;YMR291W	586	0.3252	1	NA	Gen	0	HE_gene	15.5619	12.6063	0.3039	41	NA	0.0392
YPS744	SpA	SD01;YMR293C	464	0.1948	1	NA	Gen	0	HE_gene	146.6123	68.8078	1.0914	38	NA	0.0387
YPS744	SpA	SD01;YMR294W	373	0.4708	0	NA	Gen	0	HE_gene	28.8713	37.2932	-0.3693	38	NA	0.057
YPS744	SpA	SD01;YMR295C	197	0.557	1	NA	Gen	0	HE_gene	848.1738	211.4157	2.0043	44	NA	0.032
YPS744	SpA	SD01;YMR296C	558	0.181	1	NA	Gen	0	HE_gene	131.34	128.9524	0.0265	47	NA	0.037
YPS744	SpA	SD01;YMR297W	532	0.1536	1	NA	Gen	0	HE_gene	152.3278	177.0118	-0.2167	47	NA	0.0338
YPS744	SpA	SD01;YMR298W	150	0.2158	1	NA	Gen	0	HE_gene	422.4115	208.2636	1.0202	42	NA	0.0287
YPS744	SpA	SD01;YMR299C	312	0.1838	0	NA	Gen	0	HE_gene	50.2519	47.0102	0.0962	36	NA	0.0501
YPS744	SpA	SD01;YMR300C	510	0.2288	1	NA	Gen	0	HE_gene	644.9919	370.8336	0.7985	39	NA	0.0222
YPS744	SpA	SD01;YMR301C	690	0.1422	1	NA	Gen	0	HE_gene	50.4697	56.2015	-0.1552	40	NA	0.0328
YPS744	SpA	SD01;YMR302C	850	0.2565	1	NA	Gen	0	HE_gene	36.4172	54.3637	-0.578	40	NA	0.0411
YPS744	SpA	SD01;YMR303C	348	0.1761	1	NA	Gen	0	HE_gene	571.4005	4.7271	6.9174	49	NA	0.0248
YPS744	SpA	SD01;YMR304W	1230	0.2193	1	NA	Gen	0	HE_gene	38.6654	70.3851	-0.8642	39	NA	0.032
YPS744	SpA	SD01;YMR305C	391	0.3392	1	NA	Gen	0	HE_gene	246.4295	216.4057	0.1874	43	NA	0.0408
YPS744	SpA	SD01;YMR306W	1785	0.1088	0	NA	Gen	0	LE_gene	0.1223	4.99	-5.3502	39	NA	0.0342
YPS744	SpA	SD01;YMR307W	557	0.229	1	NA	Gen	0	HE_gene	639.5814	1413.7286	-1.1443	42	NA	0.0274
YPS744	SpA	SD01;YMR308C	1089	0.1536	1	NA	Gen	0	HE_gene	264.3358	302.2817	-0.1935	39	NA	0.0336
YPS744	SpA	SD01;YMR309C	812	0.2639	1	NA	Gen	0	HE_gene	815.5929	491.1088	0.7318	36	NA	0.0279
YPS744	SpA	SD01;YMR310C	317	0.1954	1	NA	Gen	0	HE_gene	207.028	140.7701	0.5565	44	NA	0.0503
YPS744	SpA	SD01;YMR311C	228	0.7425	1	NA	Gen	0	HE_gene	146.2212	114.7689	0.3494	45	NA	0.0404
YPS744	SpA	SD01;YMR312W	274	0.1196	1	NA	Gen	0	HE_gene	99.4265	95.0696	0.0646	40	NA	0.0368
YPS744	SpA	SD01;YMR313C	642	0.1284	1	NA	Gen	0	HE_gene	32.813	71.4342	-1.1223	38	NA	0.029
YPS744	SpA	SD01;YMR314W	234	0.1971	0	NA	Gen	0	HE_gene	220.7529	212.4672	0.0552	45	NA	0.0258
YPS744	SpA	SD01;YMR315W	349	0.2379	1	NA	Gen	0	HE_gene	419.6366	154.949	1.4373	42	NA	0.0371
YPS744	SpA	SD01;YMR316W	336	0.2881	1	NA	Gen	0	HE_gene	1385.1038	1257.998	0.1389	39	NA	0.0576
YPS744	SpA	SD01;YMR318C	360	0.18	1	NA	Gen	0	HE_gene	1283.0377	319.6221	2.0051	43	NA	0.0295
YPS744	SpA	SD01;YMR319C	552	0.1362	0	NA	Gen	0	LE_gene	1.5801	4.99	-1.659	41	NA	0.0356
YPS744	SpA	SD01;YNL001W	386	0.1368	1	NA	Gen	0	HE_gene	126.5052	87.4556	0.5326	35	NA	0.0362
YPS744	SpA	SD01;YNL002C	322	0.3192	1	NA	Gen	0	HE_gene	909.4922	343.518	1.4047	38	NA	0.0299
YPS744	SpA	SD01;YNL004W	454	0.5106	0	NA	Gen	0	HE_gene	177.9695	74.3235	1.2597	40	NA	0.0262
YPS744	SpA	SD01;YNL005C	371	0.3195	1	NA	Gen	0	HE_gene	111.7605	217.1943	-0.9586	39	NA	0.0439
YPS744	SpA	SD01;YNL006W	303	0.3167	1	NA	Gen	0	HE_gene	34.6865	50.6881	-0.5473	45	NA	0.0186
YPS744	SpA	SD01;YNL007C	363	0.5256	1	NA	Gen	0	HE_gene	505.1546	175.6998	1.5236	43	NA	0.0265
YPS744	SpA	SD01;YNL008C	677	0.1425	1	NA	Gen	0	HE_gene	25.9219	39.3939	-0.6038	36	NA	0.0536
YPS744	SpA	SD01;YNL009W	420	0.2084	0	NA	Gen	0	LE_gene	2.8672	7.3535	-1.3588	37	NA	0.042
YPS744	SpA	SD01;YNL010W	241	0.1806	1	NA	Gen	0	HE_gene	778.2431	1437.6292	-0.8854	40	NA	0.0303
YPS744	SpA	SD01;YNL011C	448	0.2196	1	NA	Gen	0	HE_gene	42.2021	115.2946	-1.4499	38	NA	0.0431
YPS744	SpA	SD01;YNL012W	608	0.1518	0	NA	Gen	0	LE_gene	0.0408	0	NA	36	NA	0.0369
YPS744	SpA	SD01;YNL014W	1047	0.26	0	NA	Gen	0	LE_gene	0.7493	0	NA	41	NA	0.0331
YPS744	SpA	SD01;YNL015W	75	0.3357	1	NA	Gen	0	HE_gene	1703.6579	1134.5683	0.5865	39	NA	0.0307
YPS744	SpA	SD01;YNL016W	456	0.5463	1	NA	Gen	0	HE_gene	773.6366	353.4955	1.13	41	NA	0.0175
YPS744	SpA	SD01;YNL019C	284	0.1421	0	NA	Gen	0	LE_gene	1.4017	2.3635	-0.7538	45	NA	0.055
YPS744	SpA	SD01;YNL020C	644	0.4063	1	NA	Gen	0	HE_gene	63.0626	35.4554	0.8308	40	NA	0.0506
YPS744	SpA	SD01;YNL021W	706	0.2252	1	NA	Gen	0	HE_gene	105.0473	119.7612	-0.1891	40	NA	0.0288
YPS744	SpA	SD01;YNL022C	490	0.217	1	NA	Gen	0	HE_gene	199.0451	230.5892	-0.2122	41	NA	0.0251
YPS744	SpA	SD01;YNL023C	879	0.1695	0	NA	Gen	0	LE_gene	0.5046	2.3635	-2.2276	41	NA	0.0378
YPS744	SpA	SD01;YNL024C	246	0.1179	1	NA	Gen	0	HE_gene	15.7403	22.0605	-0.487	42	NA	0.0378
YPS744	SpA	SD01;YNL025C	323	0.0814	1	NA	Gen	0	HE_gene	40.6258	121.8595	-1.5848	39	NA	0.035
YPS744	SpA	SD01;YNL026W	484	0.2082	0	NA	Gen	0	HE_gene	74.5114	257.3791	-1.7884	40	NA	0.0378
YPS744	SpA	SD01;YNL027W	671	0.6067	1	NA	Gen	0	HE_gene	58.576	31.7775	0.8823	39	NA	0.0398
YPS744	SpA	SD01;YNL029C	491	0.1445	0	NA	Gen	0	LE_gene	6.0529	64.6065	-3.416	41	NA	0.0379
YPS744	SpA	SD01;YNL032W	281	0.2854	0	NA	Gen	0	HE_gene	44.841	88.7699	-0.9853	38	NA	0.0402
YPS744	SpA	SD01;YNL035C	389	0.2855	1	NA	Gen	0	HE_gene	34.1896	70.1222	-1.0363	40	NA	0.0521
YPS744	SpA	SD01;YNL036W	221	0.2105	1	NA	Gen	0	HE_gene	257.0119	39.131	2.7155	41	NA	0.0435
YPS744	SpA	SD01;YNL037C	360	0.274	1	NA	Gen	0	HE_gene	184.1057	82.7285	1.1541	43	NA	0.0268
YPS744	SpA	SD01;YNL039W	594	0.5879	0	NA	Gen	0	HE_gene	58.5206	53.3145	0.1344	39	NA	0.0314
YPS744	SpA	SD01;YNL040W	456	0.2862	1	NA	Gen	0	HE_gene	39.7273	32.0404	0.3102	40	NA	0.0445
YPS744	SpA	SD01;YNL041C	839	0.2339	1	NA	Gen	0	HE_gene	97.0818	71.6971	0.4373	35	NA	0.0472
YPS744	SpA	SD01;YNL042W	398	0.7197	1	NA	Gen	0	HE_gene	24.7802	25.2126	-0.025	43	NA	0.034
YPS744	SpA	SD01;YNL044W	176	0.0501	1	NA	Gen	0	HE_gene	610.7783	121.5989	2.3285	37	NA	0.0424
YPS744	SpA	SD01;YNL045W	631	0.1845	1	NA	Gen	0	HE_gene	124.9418	98.487	0.3433	41	NA	0.0469
YPS744	SpA	SD01;YNL046W	172	0.1983	1	NA	Gen	0	HE_gene	45.8976	51.7373	-0.1728	45	NA	0.0462
YPS744	SpA	SD01;YNL047C	633	0.4011	1	NA	Gen	0	HE_gene	23.1614	36.7674	-0.6667	38	NA	0.0397
YPS744	SpA	SD01;YNL048W	548	0.0967	1	NA	Gen	0	HE_gene	20.4528	68.0215	-1.7337	37	NA	0.0425
YPS744	SpA	SD01;YNL049C	1134	0.3428	1	NA	Gen	0	HE_gene	61.1086	87.1927	-0.5128	38	NA	0.0286
YPS744	SpA	SD01;YNL051W	419	0.244	0	NA	Gen	0	HE_gene	79.1434	54.8895	0.5279	35	NA	0.0516
YPS744	SpA	SD01;YNL052W	153	0.3374	1	NA	Gen	0	HE_gene	2452.1027	962.7906	1.3487	47	NA	0.0216
YPS744	SpA	SD01;YNL053W	490	0.4696	0	NA	Gen	0	HE_gene	20.496	49.6366	-1.2761	42	NA	0.0407
YPS744	SpA	SD01;YNL054W	1188	0.6351	1	NA	Gen	0	HE_gene	29.2638	70.6479	-1.2715	39	NA	0.0444
YPS744	SpA	SD01;YNL055C	309	0.2691	1	NA	Gen	0	HE_gene	48.8464	666.2945	-3.7698	46	NA	0.0258
YPS744	SpA	SD01;YNL058C	316	0.4635	1	NA	Gen	0	HE_gene	114.6974	129.7387	-0.1778	43	NA	0.0585
YPS744	SpA	SD01;YNL059C	755	0.3775	1	NA	Gen	0	HE_gene	132.5361	83.7777	0.6617	39	NA	0.0344
YPS744	SpA	SD01;YNL061W	618	0.4321	1	NA	Gen	0	HE_gene	275.9246	319.8896	-0.2133	40	NA	0.0302
YPS744	SpA	SD01;YNL062C	478	0.2658	1	NA	Gen	0	HE_gene	182.927	188.3061	-0.0418	38	NA	0.0431
YPS744	SpA	SD01;YNL063W	314	0.1376	1	NA	Gen	0	HE_gene	33.3535	32.3032	0.0462	43	NA	0.0497
YPS744	SpA	SD01;YNL064C	409	0.3533	0	NA	Gen	0	HE_gene	965.315	227.1719	2.0872	42	NA	0.0268
YPS744	SpA	SD01;YNL065W	562	0.1139	1	NA	Gen	0	HE_gene	102.5648	32.0404	1.6786	40	NA	0.0278
YPS744	SpA	SD01;YNL066W	427	0.3187	1	NA	Gen	0	HE_gene	54.4817	48.848	0.1575	47	NA	0.0545
YPS744	SpA	SD01;YNL068C	857	0.5796	1	NA	Gen	0	HE_gene	82.7184	22.3233	1.8897	41	NA	0.042
YPS744	SpA	SD01;YNL069C	198	0.2155	1	NA	Gen	0	HE_gene	6082.2962	2524.3776	1.2687	39	NA	0.0451
YPS744	SpA	SD01;YNL071W	478	0.3877	1	NA	Gen	0	HE_gene	324.2197	278.9138	0.2172	46	NA	0.0324
YPS744	SpA	SD01;YNL072W	307	0.3284	1	NA	Gen	0	HE_gene	90.5839	56.9901	0.6685	47	NA	0.039
YPS744	SpA	SD01;YNL073W	536	0.1649	0	NA	Gen	0	HE_gene	23.2635	69.0707	-1.57	39	NA	0.0421
YPS744	SpA	SD01;YNL074C	452	0.5942	1	NA	Gen	0	HE_gene	59.9766	87.9813	-0.5528	42	NA	0.0478
YPS744	SpA	SD01;YNL075W	290	0.3286	1	NA	Gen	0	HE_gene	495.602	185.1516	1.4205	38	NA	0.0229
YPS744	SpA	SD01;YNL076W	585	0.6334	1	NA	Gen	0	HE_gene	117.1418	62.2429	0.9123	40	NA	0.041
YPS744	SpA	SD01;YNL077W	530	0.3556	1	NA	Gen	0	HE_gene	20.9857	2.3635	3.1504	40	NA	0.0345
YPS744	SpA	SD01;YNL078W	403	0.5725	1	NA	Gen	0	HE_gene	102.0407	32.829	1.6361	46	NA	0.0564
YPS744	SpA	SD01;YNL079C	199	0.6352	1	NA	Gen	0	HE_gene	1458.6823	524.7358	1.475	44	NA	0.0167
YPS744	SpA	SD01;YNL080C	366	0.2064	0	NA	Gen	0	HE_gene	72.1486	106.8896	-0.5671	43	NA	0.0391
YPS744	SpA	SD01;YNL082W	880	0.3034	1	NA	Gen	0	HE_gene	30.1124	19.1712	0.6514	38	NA	0.0472
YPS744	SpA	SD01;YNL083W	545	0.131	0	NA	Gen	0	HE_gene	53.103	42.8089	0.3109	39	NA	0.0275
YPS744	SpA	SD01;YNL084C	349	0.3583	1	NA	Gen	0	HE_gene	161.3848	121.5966	0.4084	35	NA	0.0324
YPS744	SpA	SD01;YNL085W	830	0.1805	1	NA	Gen	0	HE_gene	118.9694	208.2659	-0.8078	37	NA	0.0389
YPS744	SpA	SD01;YNL087W	1178	0.2382	1	NA	Gen	0	HE_gene	61.3013	44.1209	0.4745	38	NA	0.0322
YPS744	SpA	SD01;YNL088W	1430	0.3208	1	NA	Gen	0	HE_gene	98.127	85.3549	0.2012	37	NA	0.0349
YPS744	SpA	SD01;YNL090W	192	0.1598	1	NA	Gen	0	HE_gene	87.9537	138.1437	-0.6514	41	NA	0.0328
YPS744	SpA	SD01;YNL091W	1241	0.5517	1	NA	Gen	0	HE_gene	100.7913	66.1814	0.6069	40	NA	0.0462
YPS744	SpA	SD01;YNL094W	587	0.4266	0	NA	Gen	0	LE_gene	12.0907	32.0404	-1.406	40	NA	0.0431
YPS744	SpA	SD01;YNL095C	643	0.2316	1	NA	Gen	0	HE_gene	24.9388	24.9498	-6e-04	41	NA	0.0399
YPS744	SpA	SD01;YNL096C	190	0.2714	1	NA	Gen	0	HE_gene	5778.1372	1702.3501	1.7631	39	NA	0.0509
YPS744	SpA	SD01;YNL097C	330	0.4945	1	NA	Gen	0	HE_gene	73.5618	39.9196	0.8819	45	NA	0.0332
YPS744	SpA	SD01;YNL098C	322	0.5247	1	NA	Gen	0	HE_gene	181.1402	64.867	1.4815	44	NA	0.0402
YPS744	SpA	SD01;YNL099C	237	0.3328	1	NA	Gen	0	HE_gene	225.0165	305.185	-0.4397	41	NA	0.0377
YPS744	SpA	SD01;YNL101W	894	0.2215	1	NA	Gen	0	HE_gene	45.2229	46.4845	-0.0397	38	NA	0.0197
YPS744	SpA	SD01;YNL102W	1467	0.33	1	NA	Gen	0	HE_gene	111.1343	91.3964	0.2821	38	NA	0.0365
YPS744	SpA	SD01;YNL103W	679	0.6518	1	NA	Gen	0	HE_gene	58.5233	52.263	0.1632	40	NA	0.0544
YPS744	SpA	SD01;YNL104C	619	0.2998	1	NA	Gen	0	HE_gene	99.1833	104.5261	-0.0757	45	NA	0.0204
YPS744	SpA	SD01;YNL106C	1186	0.3166	1	NA	Gen	0	HE_gene	30.1197	20.2227	0.5747	39	NA	0.0502
YPS744	SpA	SD01;YNL107W	226	0.3367	1	NA	Gen	0	HE_gene	128.6907	59.0908	1.1229	36	NA	0.0294
YPS744	SpA	SD01;YNL108C	270	0.3294	1	NA	Gen	0	HE_gene	203.2596	92.4455	1.1366	39	NA	0.0406
YPS744	SpA	SD01;YNL110C	220	0.462	1	NA	Gen	0	HE_gene	726.1759	172.2824	2.0755	38	NA	0.0392
YPS744	SpA	SD01;YNL111C	120	0.282	1	NA	Gen	0	HE_gene	1263.3795	584.8757	1.1111	39	NA	0.0303
YPS744	SpA	SD01;YNL112W	451	0.3388	1	NA	Gen	0	HE_gene	1157.5965	963.8491	0.2643	41	NA	0.0122
YPS744	SpA	SD01;YNL113W	140	0.5419	1	NA	Gen	0	HE_gene	1134.7206	276.2874	2.0381	42	NA	0.0326
YPS744	SpA	SD01;YNL115C	646	0.212	1	NA	Gen	0	HE_gene	23.4653	71.1713	-1.6008	40	NA	0.0428
YPS744	SpA	SD01;YNL116W	533	0.4978	1	NA	Gen	0	HE_gene	63.0867	7.3535	3.1008	43	NA	0.0406
YPS744	SpA	SD01;YNL117W	554	0.2301	0	NA	Gen	0	LE_gene	1.5955	0	NA	42	NA	0.033
YPS744	SpA	SD01;YNL118C	980	0.5479	1	NA	Gen	0	HE_gene	124.02	122.911	0.013	37	NA	0.055
YPS744	SpA	SD01;YNL119W	454	0.1959	1	NA	Gen	0	HE_gene	45.2811	51.4744	-0.1849	35	NA	0.0493
YPS744	SpA	SD01;YNL121C	617	0.3301	1	NA	Gen	0	HE_gene	115.6154	274.1821	-1.2458	39	NA	0.0318
YPS744	SpA	SD01;YNL123W	997	0.2038	1	NA	Gen	0	HE_gene	335.6726	226.6484	0.5666	39	NA	0.0331
YPS744	SpA	SD01;YNL124W	492	0.7229	0	NA	Gen	0	HE_gene	76.3212	116.3461	-0.6083	46	NA	0.0473
YPS744	SpA	SD01;YNL125C	669	0.2049	1	NA	Gen	0	HE_gene	87.6829	157.052	-0.8409	44	NA	0.0312
YPS744	SpA	SD01;YNL126W	846	0.1325	1	NA	Gen	0	HE_gene	55.5168	24.6869	1.1692	35	NA	0.0394
YPS744	SpA	SD01;YNL127W	953	0.3061	1	NA	Gen	0	HE_gene	57.2339	103.7375	-0.858	38	NA	0.0346
YPS744	SpA	SD01;YNL128W	425	0.1011	0	NA	Gen	0	LE_gene	1.287	4.7271	-1.8769	38	NA	0.0429
YPS744	SpA	SD01;YNL129W	240	0.1548	1	NA	Gen	0	HE_gene	198.2233	136.043	0.5431	35	NA	0.0387
YPS744	SpA	SD01;YNL130C	399	0.0282	0	NA	Gen	0	LE_gene	0.9455	14.707	-3.9593	37	NA	0.0276
YPS744	SpA	SD01;YNL131W	152	0.3693	1	NA	Gen	0	HE_gene	2354.9783	629.5294	1.9034	38	NA	0.0196
YPS744	SpA	SD01;YNL132W	1056	0.2656	1	NA	Gen	0	HE_gene	229.6172	188.8295	0.2821	38	NA	0.0293
YPS744	SpA	SD01;YNL133C	175	0.5462	1	NA	Gen	0	HE_gene	77.8219	65.3951	0.251	40	NA	0.0548
YPS744	SpA	SD01;YNL134C	376	0.1858	1	NA	Gen	0	HE_gene	581.0712	344.83	0.7528	44	NA	0.0283
YPS744	SpA	SD01;YNL135C	114	0.3177	1	NA	Gen	0	HE_gene	2466.5694	1208.8848	1.0288	44	NA	0.0174
YPS744	SpA	SD01;YNL136W	385	0.7349	0	NA	Gen	0	HE_gene	27.1347	34.141	-0.3314	38	NA	0.0388
YPS744	SpA	SD01;YNL137C	486	0.3098	1	NA	Gen	0	HE_gene	133.3899	227.4394	-0.7698	39	NA	0.0424
YPS744	SpA	SD01;YNL138W	526	0.4002	1	NA	Gen	0	HE_gene	441.9822	474.0406	-0.101	41	NA	0.0392
YPS744	SpA	SD01;YNL139C	1597	0.2642	1	NA	Gen	0	HE_gene	72.7835	196.4505	-1.4325	36	NA	0.0442
YPS744	SpA	SD01;YNL141W	347	0.1823	1	NA	Gen	0	HE_gene	502.1578	273.661	0.8758	40	NA	0.0517
YPS744	SpA	SD01;YNL142W	499	0.1291	1	NA	Gen	0	LE_gene	4.1441	22.5862	-2.4463	46	NA	0.0313
YPS744	SpA	SD01;YNL144C	734	0.4277	0	NA	Gen	0	LE_gene	0.7008	12.3434	-4.1385	41	NA	0.0504
YPS744	SpA	SD01;YNL147W	116	0.4071	1	NA	Gen	0	HE_gene	76.5924	34.4039	1.1546	37	NA	0.0201
YPS744	SpA	SD01;YNL148C	254	0.4534	1	NA	Gen	0	HE_gene	75.7824	39.6567	0.9343	50	NA	0.0614
YPS744	SpA	SD01;YNL149C	129	0.4015	1	NA	Gen	0	HE_gene	119.5085	226.3856	-0.9217	41	NA	0.0667
YPS744	SpA	SD01;YNL151C	251	0.4992	1	NA	Gen	0	HE_gene	130.4625	638.4672	-2.291	39	NA	0.045
YPS744	SpA	SD01;YNL152W	411	0.5209	1	NA	Gen	0	HE_gene	61.9774	108.9903	-0.8144	42	NA	0.0388
YPS744	SpA	SD01;YNL153C	129	0.3182	1	NA	Gen	0	HE_gene	395.9852	213.7816	0.8893	45	NA	0.041
YPS744	SpA	SD01;YNL154C	567	0.5071	1	NA	Gen	0	HE_gene	159.9127	98.2218	0.7032	41	NA	0.0305
YPS744	SpA	SD01;YNL155W	264	0.3289	1	NA	Gen	0	HE_gene	28.8302	34.4039	-0.255	38	NA	0.0521
YPS744	SpA	SD01;YNL156C	299	0.1705	1	NA	Gen	0	HE_gene	513.7585	199.0723	1.3678	40	NA	0.0367
YPS744	SpA	SD01;YNL159C	289	0.2673	1	NA	Gen	0	HE_gene	98.2939	141.5587	-0.5262	38	NA	0.0356
YPS744	SpA	SD01;YNL160W	354	0.2335	1	NA	Gen	0	HE_gene	137.4504	96.6469	0.5081	43	NA	0.0291
YPS744	SpA	SD01;YNL161W	755	0.4505	1	NA	Gen	0	HE_gene	105.9711	39.3939	1.4276	40	NA	0.0391
YPS744	SpA	SD01;YNL163C	1110	0.2769	1	NA	Gen	0	HE_gene	173.4142	256.0647	-0.5623	40	NA	0.0429
YPS744	SpA	SD01;YNL164C	348	0.4933	1	NA	Gen	0	HE_gene	150.0172	83.5148	0.845	39	NA	0.0379
YPS744	SpA	SD01;YNL165W	406	0.3054	1	NA	Gen	0	HE_gene	22.104	42.8089	-0.9536	40	NA	0.0369
YPS744	SpA	SD01;YNL166C	449	0.664	1	NA	Gen	0	HE_gene	144.6983	234.5277	-0.6967	42	NA	0.0516
YPS744	SpA	SD01;YNL167C	651	0.6721	1	NA	Gen	0	HE_gene	64.4417	39.6567	0.7004	39	NA	0.0399
YPS744	SpA	SD01;YNL168C	259	0.2741	1	NA	Gen	0	HE_gene	126.9122	161.5162	-0.3478	42	NA	0.0372
YPS744	SpA	SD01;YNL169C	501	0.2316	1	NA	Gen	0	HE_gene	154.5781	197.7579	-0.3554	40	NA	0.0279
YPS744	SpA	SD01;YNL172W	1747	0.1769	0	NA	Gen	0	HE_gene	13.9103	36.5046	-1.3919	39	NA	0.0444
YPS744	SpA	SD01;YNL173C	365	0.5282	1	NA	Gen	0	HE_gene	43.999	24.9498	0.8184	44	NA	0.0582
YPS744	SpA	SD01;YNL175C	403	0.5241	1	NA	Gen	0	HE_gene	278.8298	213.7769	0.3833	40	NA	0.0388
YPS744	SpA	SD01;YNL176C	649	0.4536	1	NA	Gen	0	HE_gene	61.0221	168.6092	-1.4663	42	NA	0.0542
YPS744	SpA	SD01;YNL177C	308	0.2858	1	NA	Gen	0	HE_gene	85.481	157.3172	-0.88	39	NA	0.0505
YPS744	SpA	SD01;YNL178W	240	0.2617	1	NA	Gen	0	HE_gene	19740.0888	8668.1028	1.1873	45	NA	0.018
YPS744	SpA	SD01;YNL181W	407	0.2247	1	NA	Gen	0	HE_gene	47.8221	95.3348	-0.9953	39	NA	0.0286
YPS744	SpA	SD01;YNL182C	555	0.2391	1	NA	Gen	0	HE_gene	229.6224	306.2271	-0.4153	39	NA	0.0432
YPS744	SpA	SD01;YNL183C	790	0.4612	1	NA	Gen	0	HE_gene	89.7868	39.6567	1.1789	39	NA	0.0282
YPS744	SpA	SD01;YNL185C	159	0.2955	1	NA	Gen	0	HE_gene	208.536	252.1263	-0.2739	41	NA	0.0312
YPS744	SpA	SD01;YNL186W	777	0.5144	1	NA	Gen	0	HE_gene	476.8656	95.3348	2.3225	39	NA	0.0528
YPS744	SpA	SD01;YNL189W	542	0.3019	1	NA	Gen	0	HE_gene	507.0418	213.5187	1.2477	40	NA	0.0215
YPS744	SpA	SD01;YNL190W	184	0.6029	0	NA	Gen	0	HE_gene	199.8909	399.4543	-0.9988	45	NA	0.0309
YPS744	SpA	SD01;YNL193W	558	0.2401	1	NA	Gen	0	HE_gene	72.5769	44.6467	0.701	40	NA	0.0477
YPS744	SpA	SD01;YNL195C	304	0.7017	0	NA	Gen	0	LE_gene	0.6524	2.3635	-1.8571	42	NA	0.0598
YPS744	SpA	SD01;YNL196C	297	0.4992	0	NA	Gen	0	LE_gene	1.1316	0	NA	40	NA	0.0671
YPS744	SpA	SD01;YNL197C	667	0.6077	1	NA	Gen	0	HE_gene	112.2857	55.9386	1.0053	41	NA	0.0274
YPS744	SpA	SD01;YNL199C	534	0.5806	1	NA	Gen	0	HE_gene	33.7818	92.4455	-1.4524	41	NA	0.033
YPS744	SpA	SD01;YNL200C	246	0.1609	1	NA	Gen	0	HE_gene	96.2217	59.0908	0.7034	44	NA	0.031
YPS744	SpA	SD01;YNL201C	858	0.2648	1	NA	Gen	0	HE_gene	103.182	43.8581	1.2343	36	NA	0.0341
YPS744	SpA	SD01;YNL202W	295	0.1424	1	NA	Gen	0	LE_gene	7.893	2.3635	1.7396	43	NA	0.0258
YPS744	SpA	SD01;YNL206C	483	0.4462	0	NA	Gen	0	LE_gene	3.4635	15.2327	-2.1369	38	NA	0.0519
YPS744	SpA	SD01;YNL207W	425	0.3521	1	NA	Gen	0	HE_gene	367.0912	134.4658	1.4489	37	NA	0.0313
YPS744	SpA	SD01;YNL208W	199	0.8401	1	NA	Gen	0	HE_gene	9160.484	1461.5275	2.6479	51	NA	0.0383
YPS744	SpA	SD01;YNL210W	275	0.1087	0	NA	Gen	0	LE_gene	0.1223	0	NA	36	NA	0.0616
YPS744	SpA	SD01;YNL212W	782	0.3063	1	NA	Gen	0	HE_gene	52.8399	59.0908	-0.1613	37	NA	0.0322
YPS744	SpA	SD01;YNL214W	199	0.2456	1	NA	Gen	0	HE_gene	86.8601	44.9096	0.9517	37	NA	0.0567
YPS744	SpA	SD01;YNL215W	322	0.7189	1	NA	Gen	0	HE_gene	86.9085	139.9815	-0.6877	42	NA	0.0398
YPS744	SpA	SD01;YNL216W	833	0.5409	1	NA	Gen	0	HE_gene	130.2938	101.3763	0.362	41	NA	0.0394
YPS744	SpA	SD01;YNL217W	326	0.1955	1	NA	Gen	0	HE_gene	49.1346	90.6077	-0.8829	41	NA	0.0326
YPS744	SpA	SD01;YNL218W	586	0.3255	1	NA	Gen	0	HE_gene	25.1036	20.7484	0.2749	38	NA	0.0306
YPS744	SpA	SD01;YNL219C	555	0.0447	1	NA	Gen	0	HE_gene	38.1151	93.497	-1.2946	37	NA	0.0396
YPS744	SpA	SD01;YNL220W	433	0.204	1	NA	Gen	0	HE_gene	374.62	214.5679	0.804	39	NA	0.023
YPS744	SpA	SD01;YNL221C	875	0.3008	1	NA	Gen	0	HE_gene	70.5639	116.6067	-0.7246	41	NA	0.0525
YPS744	SpA	SD01;YNL222W	206	0.2611	1	NA	Gen	0	HE_gene	88.8947	131.8394	-0.5686	36	NA	0.0129
YPS744	SpA	SD01;YNL223W	494	0.256	1	NA	Gen	0	LE_gene	10.3423	27.3133	-1.401	41	NA	0.0296
YPS744	SpA	SD01;YNL224C	772	0.5254	1	NA	Gen	0	HE_gene	81.7391	54.6266	0.5814	40	NA	0.051
YPS744	SpA	SD01;YNL225C	582	0.4342	1	NA	Gen	0	HE_gene	88.6856	128.9524	-0.5401	34	NA	0.0452
YPS744	SpA	SD01;YNL227C	590	0.4182	0	NA	Gen	0	HE_gene	45.799	70.9108	-0.6307	36	NA	0.0474
YPS744	SpA	SD01;YNL229C	359	0.3416	1	NA	Gen	0	HE_gene	207.1238	91.6569	1.1762	38	NA	0.0343
YPS744	SpA	SD01;YNL230C	381	0.4565	1	NA	Gen	0	HE_gene	32.4435	27.5762	0.2345	43	NA	0.0497
YPS744	SpA	SD01;YNL231C	350	0.2379	1	NA	Gen	0	HE_gene	456.4993	90.6077	2.3329	39	NA	0.036
YPS744	SpA	SD01;YNL233W	897	0.5983	1	NA	Gen	0	HE_gene	45.6628	21.7976	1.0668	39	NA	0.0312
YPS744	SpA	SD01;YNL234W	410	0.3311	0	NA	Gen	0	HE_gene	11.0229	12.6063	-0.1936	39	NA	0.0503
YPS744	SpA	SD01;YNL236W	974	0.165	1	NA	Gen	0	HE_gene	54.2646	135.515	-1.3204	38	NA	0.0328
YPS744	SpA	SD01;YNL237W	459	0.0431	1	NA	Gen	0	LE_gene	9.9676	71.96	-2.8519	42	NA	0.0304
YPS744	SpA	SD01;YNL238W	814	0.3553	1	NA	Gen	0	LE_gene	19.7412	86.4041	-2.1299	41	NA	0.0352
YPS744	SpA	SD01;YNL239W	454	0.2062	1	NA	Gen	0	HE_gene	232.8956	238.2033	-0.0325	41	NA	0.0234
YPS744	SpA	SD01;YNL240C	488	0.2578	1	NA	Gen	0	HE_gene	91.4569	118.7097	-0.3763	51	NA	0.0386
YPS744	SpA	SD01;YNL241C	504	0.2378	1	NA	Gen	0	HE_gene	259.2162	163.8797	0.6615	48	NA	0.029
YPS744	SpA	SD01;YNL242W	1592	0.2271	0	NA	Gen	0	LE_gene	7.3221	0	NA	38	NA	0.0475
YPS744	SpA	SD01;YNL243W	968	0.3694	1	NA	Gen	0	HE_gene	176.5263	282.5871	-0.6788	45	NA	0.0312
YPS744	SpA	SD01;YNL244C	108	0.3066	1	NA	Gen	0	HE_gene	3034.0095	1937.1687	0.6473	39	NA	0.0061
YPS744	SpA	SD01;YNL246W	263	0.367	1	NA	Gen	0	HE_gene	136.1125	179.6382	-0.4003	45	NA	0.0395
YPS744	SpA	SD01;YNL247W	753	0.2914	1	NA	Gen	0	HE_gene	272.5093	325.9217	-0.2582	39	NA	0.0353
YPS744	SpA	SD01;YNL248C	415	0.3027	0	NA	Gen	0	HE_gene	275.4967	254.4875	0.1144	39	NA	0.0345
YPS744	SpA	SD01;YNL249C	543	0.1541	1	NA	Gen	0	HE_gene	30.7034	45.1724	-0.557	38	NA	0.0502
YPS744	SpA	SD01;YNL250W	1312	0.3453	1	NA	Gen	0	HE_gene	20.0095	50.951	-1.3484	34	NA	0.0419
YPS744	SpA	SD01;YNL251C	578	0.503	1	NA	Gen	0	HE_gene	171.8626	65.6556	1.3883	44	NA	0.0294
YPS744	SpA	SD01;YNL252C	287	0.316	1	NA	Gen	0	HE_gene	86.3105	131.0508	-0.6025	40	NA	0.0498
YPS744	SpA	SD01;YNL253W	427	0.2056	1	NA	Gen	0	HE_gene	92.3072	34.6668	1.4129	36	NA	0.0366
YPS744	SpA	SD01;YNL254C	400	0.3453	0	NA	Gen	0	LE_gene	8.1174	41.7574	-2.3629	42	NA	0.0556
YPS744	SpA	SD01;YNL255C	153	0.0458	1	NA	Gen	0	HE_gene	3290.8954	8176.2067	-1.313	44	NA	0.0346
YPS744	SpA	SD01;YNL256W	824	0.1899	1	NA	Gen	0	HE_gene	61.3299	169.6583	-1.468	38	NA	0.042
YPS744	SpA	SD01;YNL257C	1230	0.1291	0	NA	Gen	0	HE_gene	57.0669	73.7978	-0.3709	36	NA	0.0341
YPS744	SpA	SD01;YNL258C	754	0.1805	1	NA	Gen	0	HE_gene	62.2698	49.3738	0.3348	36	NA	0.0361
YPS744	SpA	SD01;YNL260C	164	0.191	1	NA	Gen	0	HE_gene	72.946	50.6858	0.5252	36	NA	0.0404
YPS744	SpA	SD01;YNL261W	479	0.1129	1	NA	Gen	0	HE_gene	43.0967	55.1523	-0.3558	36	NA	0.0271
YPS744	SpA	SD01;YNL262W	2221	0.1856	1	NA	Gen	0	HE_gene	97.8851	35.4554	1.4651	38	NA	0.0352
YPS744	SpA	SD01;YNL263C	316	0.2061	1	NA	Gen	0	HE_gene	101.2963	72.2228	0.4881	42	NA	0.0358
YPS744	SpA	SD01;YNL264C	350	0.2254	1	NA	Gen	0	HE_gene	60.5928	67.2329	-0.15	39	NA	0.0313
YPS744	SpA	SD01;YNL265C	297	0.3805	1	NA	Gen	0	HE_gene	70.2168	14.9699	2.2298	38	NA	0.0458
YPS744	SpA	SD01;YNL267W	1062	0.3254	1	NA	Gen	0	HE_gene	59.7598	88.2419	-0.5623	38	NA	0.0303
YPS744	SpA	SD01;YNL268W	563	0.1349	1	NA	Gen	0	HE_gene	200.1812	205.3719	-0.0369	44	NA	0.0375
YPS744	SpA	SD01;YNL271C	1948	0.4737	1	NA	Gen	0	LE_gene	8.8231	36.7674	-2.0591	39	NA	0.0411
YPS744	SpA	SD01;YNL272C	759	0.4812	1	NA	Gen	0	HE_gene	69.034	65.1322	0.0839	39	NA	0.0385
YPS744	SpA	SD01;YNL273W	1238	0.2452	1	NA	Gen	0	HE_gene	47.8301	36.7674	0.3795	38	NA	0.0468
YPS744	SpA	SD01;YNL274C	350	0.27	1	NA	Gen	0	HE_gene	162.9844	78.0014	1.0632	42	NA	0.0337
YPS744	SpA	SD01;YNL275W	576	0.097	1	NA	Gen	0	HE_gene	25.2674	12.6063	1.0031	40	NA	0.0439
YPS744	SpA	SD01;YNL277W	486	0.2653	1	NA	Gen	0	LE_gene	3.6088	7.0906	-0.9744	44	NA	0.0329
YPS744	SpA	SD01;YNL278W	1059	0.5352	1	NA	Gen	0	LE_gene	10.643	29.414	-1.4666	43	NA	0.0437
YPS744	SpA	SD01;YNL279W	662	0.1397	0	NA	Gen	0	LE_gene	1.2386	9.9799	-3.0103	43	NA	0.0473
YPS744	SpA	SD01;YNL280C	438	0.0348	1	NA	Gen	0	HE_gene	42.2557	134.7287	-1.6728	40	NA	0.0258
YPS744	SpA	SD01;YNL281W	153	0.299	1	NA	Gen	0	HE_gene	559.5813	346.6701	0.6908	39	NA	0.0281
YPS744	SpA	SD01;YNL282W	195	0.1373	1	NA	Gen	0	HE_gene	121.5051	112.4053	0.1123	46	NA	0.051
YPS744	SpA	SD01;YNL283C	494	0.4074	1	NA	Gen	0	HE_gene	32.102	128.6872	-2.0031	45	NA	0.0383
YPS744	SpA	SD01;YNL286W	285	0.4232	1	NA	Gen	0	HE_gene	45.9663	22.0605	1.0591	37	NA	0.0583
YPS744	SpA	SD01;YNL287W	934	0.1861	1	NA	Gen	0	HE_gene	384.4329	128.1615	1.5848	37	NA	0.0331
YPS744	SpA	SD01;YNL288W	373	0.2894	1	NA	Gen	0	HE_gene	64.3291	65.3951	-0.0237	43	NA	0.0437
YPS744	SpA	SD01;YNL289W	279	0.2465	1	NA	Gen	0	HE_gene	409.2703	172.5476	1.2461	45	NA	0.0262
YPS744	SpA	SD01;YNL290W	340	0.2336	1	NA	Gen	0	HE_gene	353.9257	220.0812	0.6854	46	NA	0.0323
YPS744	SpA	SD01;YNL291C	548	0.1396	0	NA	Gen	0	LE_gene	5.1481	69.5964	-3.7569	38	NA	0.0407
YPS744	SpA	SD01;YNL292W	406	0.4086	1	NA	Gen	0	HE_gene	165.6676	113.194	0.5495	42	NA	0.0418
YPS744	SpA	SD01;YNL293W	632	0.363	0	NA	Gen	0	HE_gene	24.0163	69.3336	-1.5295	40	NA	0.0383
YPS744	SpA	SD01;YNL294C	539	0.1945	0	NA	Gen	0	HE_gene	16.8081	127.3752	-2.9219	40	NA	0.034
YPS744	SpA	SD01;YNL295W	499	0.3496	1	NA	Gen	0	HE_gene	20.9271	32.5661	-0.638	39	NA	0.046
YPS744	SpA	SD01;YNL297C	1636	0.1158	1	NA	Gen	0	HE_gene	50.7454	104.2632	-1.0389	36	NA	0.0385
YPS744	SpA	SD01;YNL298W	837	0.4992	1	NA	Gen	0	HE_gene	49.3817	44.3838	0.1539	41	NA	0.0308
YPS744	SpA	SD01;YNL299W	608	0.3606	1	NA	Gen	0	HE_gene	36.5444	38.8681	-0.0889	39	NA	0.046
YPS744	SpA	SD01;YNL300W	102	0.2989	1	NA	Gen	0	HE_gene	306.2381	85.8783	1.8343	50	NA	0.0453
YPS744	SpA	SD01;YNL302C	144	0.3452	1	NA	Gen	0	HE_gene	1591.9549	1138.2322	0.484	37	NA	0.0559
YPS744	SpA	SD01;YNL304W	417	0.3699	1	NA	Gen	0	HE_gene	34.1847	20.7484	0.7203	44	NA	0.0518
YPS744	SpA	SD01;YNL305C	298	0.0833	1	NA	Gen	0	HE_gene	75.8731	131.0531	-0.7885	48	NA	0.0468
YPS744	SpA	SD01;YNL306W	217	0.2846	1	NA	Gen	0	HE_gene	210.4953	647.1304	-1.6203	43	NA	0.0352
YPS744	SpA	SD01;YNL307C	375	0.1786	1	NA	Gen	0	HE_gene	224.1303	530.5167	-1.2431	42	NA	0.023
YPS744	SpA	SD01;YNL308C	594	0.6216	1	NA	Gen	0	HE_gene	287.585	309.3769	-0.1054	38	NA	0.039
YPS744	SpA	SD01;YNL309W	434	0.7656	1	NA	Gen	0	HE_gene	82.2852	59.6165	0.4649	44	NA	0.0396
YPS744	SpA	SD01;YNL310C	177	0.3497	1	NA	Gen	0	HE_gene	243.9673	133.4143	0.8708	45	NA	0.0487
YPS744	SpA	SD01;YNL311C	763	0.1897	1	NA	Gen	0	HE_gene	14.2288	66.4443	-2.2233	37	NA	0.0384
YPS744	SpA	SD01;YNL312W	277	0.3406	0	NA	Gen	0	HE_gene	95.388	34.6668	1.4603	40	NA	0.0312
YPS744	SpA	SD01;YNL313C	904	0.1461	1	NA	Gen	0	HE_gene	142.38	337.4812	-1.2451	40	NA	0.039
YPS744	SpA	SD01;YNL314W	256	0.5387	1	NA	Gen	0	HE_gene	20.8707	37.5561	-0.8476	45	NA	0.0362
YPS744	SpA	SD01;YNL315C	318	0.3602	1	NA	Gen	0	HE_gene	23.9978	78.79	-1.7151	40	NA	0.0345
YPS744	SpA	SD01;YNL316C	334	0.2214	1	NA	Gen	0	HE_gene	39.9821	27.0504	0.5637	38	NA	0.0418
YPS744	SpA	SD01;YNL317W	467	0.3119	1	NA	Gen	0	HE_gene	276.4927	70.6479	1.9685	41	NA	0.0342
YPS744	SpA	SD01;YNL318C	540	0.0691	0	NA	Gen	0	LE_gene	0	2.3635	-Inf	37	NA	0.0487
YPS744	SpA	SD01;YNL320W	284	0.0892	1	NA	Gen	0	HE_gene	16.7698	52.5259	-1.6472	40	NA	0.0515
YPS744	SpA	SD01;YNL321W	908	0.2216	1	NA	Gen	0	HE_gene	18.5183	54.1008	-1.5467	44	NA	0.089
YPS744	SpA	SD01;YNL322C	317	0.3631	1	NA	Gen	0	HE_gene	98.0154	214.5679	-1.1304	48	NA	0.1167
YPS744	SpA	SD01;YNL323W	414	0.2502	1	NA	Gen	0	HE_gene	72.7947	115.8204	-0.67	40	NA	0.0884
YPS744	SpA	SD01;YNL325C	879	0.1881	0	NA	Gen	0	HE_gene	34.1896	22.5862	0.5981	36	NA	0.1047
YPS744	SpA	SD01;YNL327W	981	0.3726	1	NA	Gen	0	HE_gene	788.3477	644.2177	0.2913	41	NA	0.15
YPS744	SpA	SD01;YNL328C	146	0.2654	1	NA	Gen	0	LE_gene	16.6147	37.0303	-1.1562	44	NA	0.102
YPS744	SpA	SD01;YNL329C	1030	0.1529	1	NA	Gen	0	HE_gene	21.8493	54.8895	-1.3289	39	NA	0.1274
YPS744	SpA	SD01;YNL330C	433	0.2018	1	NA	Gen	0	HE_gene	220.8463	208.7916	0.081	41	NA	0.0822
YPS744	SpA	SD01;YNL335W	225	0.1701	0	NA	Gen	0	LE_gene	1.4909	0	NA	42	NA	0.0361
YPS744	SpA	SD01;YNR001C	479	0.2327	1	NA	Gen	0	HE_gene	200.5817	61.9801	1.6943	41	NA	0.034
YPS744	SpA	SD01;YNR002C	282	0.1068	0	NA	Gen	0	LE_gene	1.6362	0	NA	46	NA	0.0224
YPS744	SpA	SD01;YNR003C	317	0.2047	1	NA	Gen	0	HE_gene	176.267	131.8394	0.419	42	NA	0.0325
YPS744	SpA	SD01;YNR004W	146	0.2042	0	NA	Gen	0	HE_gene	134.2828	83.2519	0.6897	36	NA	0.0385
YPS744	SpA	SD01;YNR006W	622	0.5164	1	NA	Gen	0	HE_gene	135.3705	85.8783	0.6565	41	NA	0.0433
YPS744	SpA	SD01;YNR007C	294	0.3665	1	NA	Gen	0	HE_gene	34.398	24.1611	0.5096	40	NA	0.0354
YPS744	SpA	SD01;YNR008W	661	0.2759	1	NA	Gen	0	HE_gene	83.9246	56.7272	0.5651	43	NA	0.0358
YPS744	SpA	SD01;YNR009W	249	0.45	1	NA	Gen	0	HE_gene	84.3156	68.0215	0.3098	44	NA	0.048
YPS744	SpA	SD01;YNR010W	150	0.548	1	NA	Gen	0	HE_gene	263.8722	44.6467	2.5632	37	NA	0.0331
YPS744	SpA	SD01;YNR011C	876	0.3072	1	NA	Gen	0	HE_gene	60.4882	46.7473	0.3718	40	NA	0.0388
YPS744	SpA	SD01;YNR012W	501	0.1687	1	NA	Gen	0	HE_gene	135.6332	160.2065	-0.2402	39	NA	0.0365
YPS744	SpA	SD01;YNR013C	894	0.1957	1	NA	Gen	0	HE_gene	36.9675	150.7477	-2.0278	43	NA	0.032
YPS744	SpA	SD01;YNR014W	210	0.5678	1	NA	Gen	0	HE_gene	45.3909	10.5057	2.1112	53	NA	0.0389
YPS744	SpA	SD01;YNR015W	384	0.231	1	NA	Gen	0	HE_gene	124.9585	157.5778	-0.3346	48	NA	0.0459
YPS744	SpA	SD01;YNR016C	2233	0.2473	1	NA	Gen	0	HE_gene	911.8892	607.9783	0.5848	41	NA	0.023
YPS744	SpA	SD01;YNR017W	222	0.3041	1	NA	Gen	0	HE_gene	575.2355	224.2849	1.3588	51	NA	0.0299
YPS744	SpA	SD01;YNR018W	224	0.2445	1	NA	Gen	0	HE_gene	341.5798	155.74	1.1331	47	NA	0.0178
YPS744	SpA	SD01;YNR019W	643	0.1643	0	NA	Gen	0	HE_gene	555.9108	372.141	0.579	41	NA	0.0336
YPS744	SpA	SD01;YNR020C	227	0.1671	1	NA	Gen	0	HE_gene	75.6619	148.6494	-0.9743	43	NA	0.0292
YPS744	SpA	SD01;YNR021W	404	0.1872	1	NA	Gen	0	HE_gene	146.1585	364.7968	-1.3196	38	NA	0.0362
YPS744	SpA	SD01;YNR022C	139	0.385	1	NA	Gen	0	HE_gene	295.0758	150.4871	0.9714	41	NA	0.0524
YPS744	SpA	SD01;YNR023W	566	0.4053	1	NA	Gen	0	HE_gene	68.6558	54.1008	0.3437	39	NA	0.0529
YPS744	SpA	SD01;YNR024W	186	0.6353	1	NA	Gen	0	HE_gene	146.2063	122.3852	0.2566	39	NA	0.0442
YPS744	SpA	SD01;YNR026C	471	0.2021	1	NA	Gen	0	HE_gene	196.791	149.6985	0.3946	40	NA	0.0466
YPS744	SpA	SD01;YNR027W	317	0.1271	1	NA	Gen	0	HE_gene	76.2777	190.4068	-1.3198	47	NA	0.0637
YPS744	SpA	SD01;YNR028W	291	0.3746	1	NA	Gen	0	HE_gene	54.3817	43.8581	0.3103	40	NA	0.0559
YPS744	SpA	SD01;YNR029C	429	0.2229	1	NA	Gen	0	HE_gene	37.4084	136.0407	-1.8626	40	NA	0.0295
YPS744	SpA	SD01;YNR030W	552	0.0385	0	NA	Gen	0	HE_gene	25.3591	68.8078	-1.4401	39	NA	0.0428
YPS744	SpA	SD01;YNR031C	1579	0.2941	1	NA	Gen	0	HE_gene	52.1328	41.7574	0.3202	38	NA	0.0302
YPS744	SpA	SD01;YNR032C-A	73	0.1614	1	NA	Gen	0	HE_gene	156.9173	123.9601	0.3401	40	NA	0.0135
YPS744	SpA	SD01;YNR032W	368	0.1692	1	NA	Gen	0	HE_gene	41.987	65.658	-0.645	42	NA	0.0144
YPS744	SpA	SD01;YNR033W	789	0.2072	1	NA	Gen	0	HE_gene	70.8448	82.2027	-0.2145	42	NA	0.0404
YPS744	SpA	SD01;YNR034W	321	0.2907	1	NA	Gen	0	HE_gene	102.4293	28.8882	1.8261	43	NA	0.0383
YPS744	SpA	SD01;YNR034W-A	98	0.221	1	NA	Gen	0	LE_gene	4.432	4.99	-0.1711	39	NA	0.0269
YPS744	SpA	SD01;YNR035C	342	0.1834	1	NA	Gen	0	HE_gene	944.5864	266.3075	1.8266	42	NA	0.0204
YPS744	SpA	SD01;YNR036C	153	0.4876	0	NA	Gen	0	HE_gene	478.4036	716.4663	-0.5827	51	NA	0.0368
YPS744	SpA	SD01;YNR037C	91	0.3795	1	NA	Gen	0	HE_gene	204.0653	238.7267	-0.2263	50	NA	0.0326
YPS744	SpA	SD01;YNR038W	628	0.3227	1	NA	Gen	0	HE_gene	343.6806	96.1211	1.8381	38	NA	0.0466
YPS744	SpA	SD01;YNR039C	605	0.2968	1	NA	Gen	0	HE_gene	50.3101	133.4166	-1.407	39	NA	0.0418
YPS744	SpA	SD01;YNR040W	253	0.1969	0	NA	Gen	0	HE_gene	42.6147	92.1826	-1.1131	45	NA	0.0498
YPS744	SpA	SD01;YNR041C	368	0.0788	1	NA	Gen	0	HE_gene	67.1527	225.3341	-1.7465	49	NA	0.0376
YPS744	SpA	SD01;YNR043W	395	0.2594	1	NA	Gen	0	HE_gene	534.0305	199.3352	1.4217	45	NA	0.0336
YPS744	SpA	SD01;YNR048W	393	0.1625	1	NA	Gen	0	HE_gene	23.7326	40.9711	-0.7877	42	NA	0.0406
YPS744	SpA	SD01;YNR049C	210	0.7112	1	NA	Gen	0	HE_gene	85.6013	93.7576	-0.1313	44	NA	0.0316
YPS744	SpA	SD01;YNR050C	446	0.1835	0	NA	Gen	0	HE_gene	37.9412	23.8983	0.6669	42	NA	0.0321
YPS744	SpA	SD01;YNR051C	515	0.5448	1	NA	Gen	0	HE_gene	191.9021	146.2811	0.3916	39	NA	0.0375
YPS744	SpA	SD01;YNR052C	439	0.3386	1	NA	Gen	0	HE_gene	120.2718	69.5964	0.7892	44	NA	0.0401
YPS744	SpA	SD01;YNR053C	486	0.3554	1	NA	Gen	0	HE_gene	819.6788	1156.6334	-0.4968	40	NA	0.0374
YPS744	SpA	SD01;YNR054C	316	0.5219	1	NA	Gen	0	HE_gene	189.5783	203.0131	-0.0988	42	NA	0.0347
YPS744	SpA	SD01;YNR055C	586	0.1009	1	NA	Gen	0	HE_gene	61.2243	56.4644	0.1168	43	NA	0.0335
YPS744	SpA	SD01;YNR056C	531	0.0392	0	NA	Gen	0	LE_gene	0.3262	2.3635	-2.8571	42	NA	0.0307
YPS744	SpA	SD01;YNR057C	238	0.2478	0	NA	Gen	0	HE_gene	32.9611	7.0906	2.2168	48	NA	0.018
YPS744	SpA	SD01;YNR058W	480	0.1681	0	NA	Gen	0	LE_gene	4.1058	5.2528	-0.3554	44	NA	0.0305
YPS744	SpA	SD01;YNR059W	580	0.13	1	NA	Gen	0	HE_gene	25.6285	61.9801	-1.2741	38	NA	0.0402
YPS744	SpA	SD01;YNR060W	718	0.1454	0	NA	Gen	0	LE_gene	0.2523	0	NA	40	NA	0.0356
YPS744	SpA	SD01;YNR061C	227	0.1158	1	NA	Gen	0	HE_gene	86.4569	104.5261	-0.2738	40	NA	0.079
YPS744	SpA	SD01;YNR063W	611	0.1732	0	NA	Gen	0	LE_gene	6.2264	49.1132	-2.9796	38	NA	0.0338
YPS744	SpA	SD01;YNR064C	293	0.0705	0	NA	Gen	0	LE_gene	3.1857	22.3233	-2.8089	42	NA	0.018
YPS744	SpA	SD01;YOL001W	293	0.2707	1	NA	Gen	0	HE_gene	29.3498	42.546	-0.5357	37	NA	0.0351
YPS744	SpA	SD01;YOL002C	317	0.053	1	NA	Gen	0	HE_gene	128.1048	754.2805	-2.5578	38	NA	0.0189
YPS744	SpA	SD01;YOL004W	1568	0.4609	1	NA	Gen	0	HE_gene	86.1523	64.8694	0.4094	41	NA	0.0349
YPS744	SpA	SD01;YOL005C	120	0.208	1	NA	Gen	0	HE_gene	544.6094	201.6987	1.433	52	NA	0.0193
YPS744	SpA	SD01;YOL006C	770	0.3812	1	NA	Gen	0	HE_gene	221.4367	67.4958	1.714	38	NA	0.0384
YPS744	SpA	SD01;YOL007C	342	0.4028	1	NA	Gen	0	HE_gene	120.3798	130.2645	-0.1139	41	NA	0.0476
YPS744	SpA	SD01;YOL008W	210	0.1327	1	NA	Gen	0	HE_gene	87.9237	130.525	-0.57	39	NA	0.0519
YPS744	SpA	SD01;YOL009C	271	0.2531	0	NA	Gen	0	HE_gene	108.5219	125.7979	-0.2131	39	NA	0.0502
YPS744	SpA	SD01;YOL010W	367	0.1741	1	NA	Gen	0	HE_gene	206.8813	160.9905	0.3618	40	NA	0.0353
YPS744	SpA	SD01;YOL011W	682	0.2251	1	NA	Gen	0	HE_gene	109.8803	97.6984	0.1695	41	NA	0.0327
YPS744	SpA	SD01;YOL012C	134	0.3528	1	NA	Gen	0	HE_gene	330.887	138.9277	1.252	44	NA	0.0346
YPS744	SpA	SD01;YOL013C	544	0.2105	1	NA	Gen	0	HE_gene	18.2227	27.0504	-0.5699	38	NA	0.0481
YPS744	SpA	SD01;YOL015W	584	0.2443	0	NA	Gen	0	LE_gene	0.0816	20.2227	-7.9541	37	NA	0.0574
YPS744	SpA	SD01;YOL016C	442	0.2492	1	NA	Gen	0	HE_gene	338.6715	440.1625	-0.3781	40	NA	0.0379
YPS744	SpA	SD01;YOL017W	723	0.3327	1	NA	Gen	0	HE_gene	57.8988	42.546	0.4445	39	NA	0.0612
YPS744	SpA	SD01;YOL018C	396	0.3648	1	NA	Gen	0	HE_gene	55.7335	108.4645	-0.9606	39	NA	0.0343
YPS744	SpA	SD01;YOL019W	553	0.4559	1	NA	Gen	0	HE_gene	62.3259	52.5259	0.2468	40	NA	0.0433
YPS744	SpA	SD01;YOL020W	592	0.0756	1	NA	Gen	0	HE_gene	168.5166	203.2713	-0.2705	44	NA	0.0309
YPS744	SpA	SD01;YOL021C	1001	0.2413	1	NA	Gen	0	HE_gene	130.1363	423.3619	-1.7019	42	NA	0.0369
YPS744	SpA	SD01;YOL022C	408	0.3614	1	NA	Gen	0	HE_gene	192.5019	141.8216	0.4408	38	NA	0.0285
YPS744	SpA	SD01;YOL023W	680	0.237	0	NA	Gen	0	HE_gene	29.307	27.5762	0.0878	37	NA	0.0299
YPS744	SpA	SD01;YOL024W	170	0.3464	0	NA	Gen	0	LE_gene	1.1239	4.7271	-2.0724	38	NA	0.0597
YPS744	SpA	SD01;YOL025W	660	0.1537	0	NA	Gen	0	HE_gene	27.5529	40.4454	-0.5538	37	NA	0.0414
YPS744	SpA	SD01;YOL026C	113	0.2073	1	NA	Gen	0	HE_gene	184.8734	802.0911	-2.1172	49	NA	0.0322
YPS744	SpA	SD01;YOL027C	573	0.368	1	NA	Gen	0	HE_gene	151.8423	223.2311	-0.556	42	NA	0.0343
YPS744	SpA	SD01;YOL030W	489	0.3115	1	NA	Gen	0	HE_gene	66.745	154.9513	-1.2151	43	NA	0.0286
YPS744	SpA	SD01;YOL031C	421	0.2719	1	NA	Gen	0	HE_gene	42.0651	51.4744	-0.2912	39	NA	0.0569
YPS744	SpA	SD01;YOL032W	246	0.3089	1	NA	Gen	0	HE_gene	42.8242	17.3334	1.3049	41	NA	0.0189
YPS744	SpA	SD01;YOL033W	515	0.1785	0	NA	Gen	0	HE_gene	9.2462	31.5146	-1.7691	39	NA	0.0335
YPS744	SpA	SD01;YOL034W	1093	0.3232	1	NA	Gen	0	HE_gene	45.3045	63.8179	-0.4943	36	NA	0.0353
YPS744	SpA	SD01;YOL036W	761	0.6168	1	NA	Gen	0	HE_gene	60.4705	38.6052	0.6474	43	NA	0.0398
YPS744	SpA	SD01;YOL038W	254	0.3643	1	NA	Gen	0	HE_gene	423.6159	387.6389	0.128	45	NA	0.017
YPS744	SpA	SD01;YOL039W	106	0.4613	1	NA	Gen	0	HE_gene	11630.2818	4864.9437	1.2574	47	NA	0.0093
YPS744	SpA	SD01;YOL040C	142	0.3553	1	NA	Gen	0	HE_gene	18427.911	10703.2281	0.7838	44	NA	0.0233
YPS744	SpA	SD01;YOL041C	460	0.4721	1	NA	Gen	0	HE_gene	165.9119	218.2458	-0.3955	39	NA	0.0311
YPS744	SpA	SD01;YOL042W	363	0.0944	1	NA	Gen	0	HE_gene	73.9479	49.6366	0.5751	37	NA	0.0339
YPS744	SpA	SD01;YOL043C	380	0.1763	1	NA	Gen	0	HE_gene	36.8717	31.7775	0.2145	40	NA	0.0367
YPS744	SpA	SD01;YOL044W	383	0.1635	1	NA	Gen	0	HE_gene	30.0409	130.7879	-2.1222	37	NA	0.066
YPS744	SpA	SD01;YOL045W	1103	0.2507	1	NA	Gen	0	HE_gene	10.9842	12.3434	-0.1683	37	NA	0.0344
YPS744	SpA	SD01;YOL048C	339	0.0758	0	NA	Gen	0	LE_gene	10.8595	15.7585	-0.5372	35	NA	0.0476
YPS744	SpA	SD01;YOL049W	498	0.2251	1	NA	Gen	0	HE_gene	85.043	103.7375	-0.2867	38	NA	0.0514
YPS744	SpA	SD01;YOL051W	1099	0.6024	0	NA	Gen	0	HE_gene	73.8472	217.9853	-1.5616	42	NA	0.0437
YPS744	SpA	SD01;YOL052C	396	0.178	1	NA	Gen	0	HE_gene	253.899	168.0834	0.5951	43	NA	0.0378
YPS744	SpA	SD01;YOL053W	344	0.2276	1	NA	Gen	0	HE_gene	24.3191	19.9598	0.285	41	NA	0.0414
YPS744	SpA	SD01;YOL054W	407	0.554	1	NA	Gen	0	HE_gene	37.9792	75.9008	-0.9989	43	NA	0.0441
YPS744	SpA	SD01;YOL055C	551	0.192	1	NA	Gen	0	HE_gene	31.5542	30.2026	0.0632	41	NA	0.0356
YPS744	SpA	SD01;YOL056W	303	0.3203	1	NA	Gen	0	HE_gene	108.9523	36.7674	1.5672	40	NA	0.0515
YPS744	SpA	SD01;YOL057W	711	0.2101	1	NA	Gen	0	HE_gene	180.6917	257.1139	-0.5089	39	NA	0.0398
YPS744	SpA	SD01;YOL058W	420	0.2384	1	NA	Gen	0	HE_gene	317.1683	248.7089	0.3508	43	NA	0.0269
YPS744	SpA	SD01;YOL059W	391	0.2036	1	NA	Gen	0	HE_gene	712.6085	235.314	1.5985	46	NA	0.0237
YPS744	SpA	SD01;YOL060C	706	0.398	1	NA	Gen	0	HE_gene	18.7835	27.0504	-0.5262	44	NA	0.0321
YPS744	SpA	SD01;YOL061W	496	0.319	1	NA	Gen	0	HE_gene	143.3607	418.102	-1.5442	44	NA	0.0396
YPS744	SpA	SD01;YOL062C	491	0.2183	1	NA	Gen	0	HE_gene	73.5426	152.0644	-1.048	42	NA	0.0318
YPS744	SpA	SD01;YOL063C	957	0.1841	1	NA	Gen	0	HE_gene	22.8408	45.6982	-1.0005	39	NA	0.0442
YPS744	SpA	SD01;YOL064C	357	0.238	1	NA	Gen	0	HE_gene	205.4859	158.6293	0.3734	42	NA	0.0345
YPS744	SpA	SD01;YOL065C	384	0.1279	1	NA	Gen	0	HE_gene	33.4912	15.2327	1.1366	39	NA	0.0355
YPS744	SpA	SD01;YOL066C	591	0.341	1	NA	Gen	0	HE_gene	64.2368	95.8582	-0.5775	45	NA	0.04
YPS744	SpA	SD01;YOL067C	177	0.5451	1	NA	Gen	0	HE_gene	72.9658	81.9422	-0.1674	51	NA	0.0356
YPS744	SpA	SD01;YOL068C	474	0.1687	1	NA	Gen	0	HE_gene	186.2556	397.6188	-1.0941	38	NA	0.0351
YPS744	SpA	SD01;YOL069W	451	0.2217	1	NA	Gen	0	HE_gene	57.1551	82.2027	-0.5243	35	NA	0.0376
YPS744	SpA	SD01;YOL070C	501	0.647	1	NA	Gen	0	HE_gene	91.7116	138.93	-0.5992	43	NA	0.0352
YPS744	SpA	SD01;YOL071W	159	0.2417	1	NA	Gen	0	HE_gene	166.7675	75.9008	1.1357	42	NA	0.0368
YPS744	SpA	SD01;YOL072W	455	0.091	1	NA	Gen	0	HE_gene	68.7865	56.9901	0.2714	42	NA	0.0479
YPS744	SpA	SD01;YOL073C	322	0.2147	1	NA	Gen	0	HE_gene	17.5724	16.8076	0.0642	47	NA	0.0329
YPS744	SpA	SD01;YOL075C	1294	0.1602	1	NA	Gen	0	LE_gene	11.8203	22.5862	-0.9342	39	NA	0.0337
YPS744	SpA	SD01;YOL076W	796	0.1046	1	NA	Gen	0	HE_gene	164.5081	243.4537	-0.5655	36	NA	0.0468
YPS744	SpA	SD01;YOL077C	291	0.3064	1	NA	Gen	0	HE_gene	266.5805	300.1833	-0.1713	38	NA	0.0251
YPS744	SpA	SD01;YOL077W-A	68	0.3612	1	NA	Gen	0	HE_gene	1119.8229	910.5369	0.2985	39	NA	0.0193
YPS744	SpA	SD01;YOL078W	1176	0.5209	1	NA	Gen	0	HE_gene	46.9494	62.2429	-0.4068	39	NA	0.0374
YPS744	SpA	SD01;YOL080C	288	0.4167	1	NA	Gen	0	HE_gene	100.44	71.1713	0.497	40	NA	0.0356
YPS744	SpA	SD01;YOL081W	3080	0.1783	1	NA	Gen	0	HE_gene	36.1701	78.5272	-1.1184	37	NA	0.0391
YPS744	SpA	SD01;YOL082W	415	0.2958	1	NA	Gen	0	HE_gene	44.904	43.8581	0.034	40	NA	0.0578
YPS744	SpA	SD01;YOL083W	408	0.2607	1	NA	Gen	0	HE_gene	11.7593	4.7271	1.3148	38	NA	0.0593
YPS744	SpA	SD01;YOL084W	999	0.23	1	NA	Gen	0	LE_gene	4.1187	17.5963	-2.095	43	NA	0.046
YPS744	SpA	SD01;YOL086C	348	0.1757	1	NA	Gen	0	HE_gene	21773.4462	9928.1734	1.133	47	NA	0.0153
YPS744	SpA	SD01;YOL086W-A	91	0.3039	1	NA	Gen	0	HE_gene	228.1444	998.0159	-2.1291	46	NA	0.0616
YPS744	SpA	SD01;YOL087C	1120	0.3766	1	NA	Gen	0	HE_gene	25.0507	4.99	2.3278	39	NA	0.0416
YPS744	SpA	SD01;YOL088C	277	0.1726	1	NA	Gen	0	HE_gene	31.1921	101.1134	-1.6967	38	NA	0.0552
YPS744	SpA	SD01;YOL089C	1029	0.2715	1	NA	Gen	0	HE_gene	32.3934	72.7463	-1.1672	37	NA	0.0356
YPS744	SpA	SD01;YOL090W	964	0.1982	1	NA	Gen	0	HE_gene	161.016	221.3933	-0.4594	38	NA	0.0345
YPS744	SpA	SD01;YOL093W	293	0.4031	1	NA	Gen	0	HE_gene	413.9236	144.7062	1.5162	44	NA	0.042
YPS744	SpA	SD01;YOL094C	323	0.2077	1	NA	Gen	0	HE_gene	161.9884	175.9603	-0.1194	39	NA	0.0278
YPS744	SpA	SD01;YOL095C	707	0.1804	0	NA	Gen	0	HE_gene	29.5865	27.3133	0.1153	37	NA	0.0513
YPS744	SpA	SD01;YOL096C	312	0.1593	1	NA	Gen	0	HE_gene	78.1631	264.9908	-1.7614	42	NA	0.0682
YPS744	SpA	SD01;YOL097C	432	0.2177	1	NA	Gen	0	HE_gene	727.5259	329.3367	1.1434	42	NA	0.0523
YPS744	SpA	SD01;YOL098C	1037	0.2023	1	NA	Gen	0	HE_gene	207.8933	88.5047	1.232	38	NA	0.0774
YPS744	SpA	SD01;YOL100W	1082	0.4512	1	NA	Gen	0	HE_gene	29.584	19.1712	0.6259	38	NA	0.0538
YPS744	SpA	SD01;YOL102C	230	0.2889	1	NA	Gen	0	HE_gene	117.2359	123.1739	-0.0713	38	NA	0.0267
YPS744	SpA	SD01;YOL103W	609	0.164	1	NA	Gen	0	HE_gene	75.9661	48.0617	0.6605	41	NA	0.0375
YPS744	SpA	SD01;YOL104C	352	0.0892	0	NA	Gen	0	LE_gene	0.2115	0	NA	38	NA	0.0585
YPS744	SpA	SD01;YOL105C	547	0.378	1	NA	Gen	0	LE_gene	4.3912	49.1109	-3.4834	42	NA	0.0595
YPS744	SpA	SD01;YOL107W	342	0.0554	1	NA	Gen	0	HE_gene	70.3489	61.7172	0.1889	35	NA	0.0398
YPS744	SpA	SD01;YOL108C	150	0.3576	0	NA	Gen	0	HE_gene	170.2842	73.272	1.2166	40	NA	0.0592
YPS744	SpA	SD01;YOL111C	214	0.3988	1	NA	Gen	0	HE_gene	211.0149	108.7274	0.9566	44	NA	0.062
YPS744	SpA	SD01;YOL112W	490	0.228	1	NA	Gen	0	HE_gene	64.0419	135.2544	-1.0786	40	NA	0.0407
YPS744	SpA	SD01;YOL113W	655	0.2777	0	NA	Gen	0	LE_gene	10.205	25.2126	-1.3049	39	NA	0.0513
YPS744	SpA	SD01;YOL115W	585	0.3811	1	NA	Gen	0	HE_gene	107.0052	112.4053	-0.071	39	NA	0.0324
YPS744	SpA	SD01;YOL116W	381	0.5577	1	NA	Gen	0	HE_gene	78.1307	39.3939	0.9879	42	NA	0.0311
YPS744	SpA	SD01;YOL117W	645	0.1787	1	NA	Gen	0	HE_gene	67.7912	64.8694	0.0636	36	NA	0.0452
YPS744	SpA	SD01;YOL119C	501	0.0825	1	NA	Gen	0	HE_gene	26.7427	88.2442	-1.7224	41	NA	0.0286
YPS744	SpA	SD01;YOL121C	144	0.3481	1	NA	Gen	0	HE_gene	1686.4293	708.0496	1.252	39	NA	0.0474
YPS744	SpA	SD01;YOL122C	581	0.1019	1	NA	Gen	0	HE_gene	33.1214	193.0308	-2.543	39	NA	0.0458
YPS744	SpA	SD01;YOL123W	533	0.7123	1	NA	Gen	0	HE_gene	1385.438	327.2361	2.0819	41	NA	0.033
YPS744	SpA	SD01;YOL124C	433	0.2019	1	NA	Gen	0	HE_gene	118.4202	97.9589	0.2737	39	NA	0.0384
YPS744	SpA	SD01;YOL125W	476	0.239	1	NA	Gen	0	HE_gene	130.3213	130.7902	-0.0052	39	NA	0.0468
YPS744	SpA	SD01;YOL126C	377	0.2146	1	NA	Gen	0	HE_gene	99.7064	12.3434	3.0139	44	NA	0.0432
YPS744	SpA	SD01;YOL127W	142	0.2712	1	NA	Gen	0	HE_gene	443.9966	467.4805	-0.0744	38	NA	0.042
YPS744	SpA	SD01;YOL128C	375	0.151	1	NA	Gen	0	HE_gene	124.1984	62.5058	0.9906	39	NA	0.0355
YPS744	SpA	SD01;YOL129W	184	0.0232	1	NA	Gen	0	HE_gene	144.1901	220.8699	-0.6152	42	NA	0.0162
YPS744	SpA	SD01;YOL130W	820	0.4657	1	NA	Gen	0	HE_gene	81.2711	168.3439	-1.0506	43	NA	0.0357
YPS744	SpA	SD01;YOL131W	108	0.5246	0	NA	Gen	0	LE_gene	4.0218	10.2428	-1.3487	43	NA	0.0887
YPS744	SpA	SD01;YOL132W	470	0.1892	0	NA	Gen	0	LE_gene	0.1708	0	NA	37	NA	0.0494
YPS744	SpA	SD01;YOL133W	121	0.2497	1	NA	Gen	0	HE_gene	400.3241	230.3287	0.7975	43	NA	0.0219
YPS744	SpA	SD01;YOL135C	222	0.375	1	NA	Gen	0	HE_gene	128.1937	45.4353	1.4964	46	NA	0.0419
YPS744	SpA	SD01;YOL136C	397	0.2138	1	NA	Gen	0	HE_gene	55.4283	48.3246	0.1979	37	NA	0.0461
YPS744	SpA	SD01;YOL137W	532	0.1202	0	NA	Gen	0	HE_gene	47.781	79.0506	-0.7263	39	NA	0.0369
YPS744	SpA	SD01;YOL138C	1342	0.4197	1	NA	Gen	0	HE_gene	16.7419	36.2417	-1.1142	40	NA	0.0382
YPS744	SpA	SD01;YOL139C	213	0.3318	1	NA	Gen	0	HE_gene	2774.9063	733.5227	1.9195	40	NA	0.0093
YPS744	SpA	SD01;YOL140W	423	0.2274	1	NA	Gen	0	HE_gene	62.9546	141.8169	-1.1716	40	NA	0.0322
YPS744	SpA	SD01;YOL141W	709	0.1545	1	NA	Gen	0	HE_gene	112.8176	137.3551	-0.2839	40	NA	0.0488
YPS744	SpA	SD01;YOL142W	240	0.1365	1	NA	Gen	0	HE_gene	246.6051	179.9011	0.455	42	NA	0.0373
YPS744	SpA	SD01;YOL143C	169	0.1881	1	NA	Gen	0	HE_gene	1237.9356	731.1592	0.7597	44	NA	0.0235
YPS744	SpA	SD01;YOL144W	482	0.4433	0	NA	Gen	0	HE_gene	146.6196	194.3452	-0.4065	39	NA	0.0401
YPS744	SpA	SD01;YOL145C	1077	0.2965	1	NA	Gen	0	HE_gene	96.856	79.3135	0.2883	37	NA	0.0359
YPS744	SpA	SD01;YOL146W	192	0.1803	1	NA	Gen	0	HE_gene	76.4788	53.838	0.5064	40	NA	0.0276
YPS744	SpA	SD01;YOL147C	236	0.0608	1	NA	Gen	0	HE_gene	245.8056	371.6269	-0.5963	41	NA	0.0436
YPS744	SpA	SD01;YOL148C	603	0.6218	1	NA	Gen	0	HE_gene	91.9863	281.0192	-1.6112	41	NA	0.0347
YPS744	SpA	SD01;YOL149W	231	0.3167	1	NA	Gen	0	HE_gene	184.1088	105.3147	0.8059	37	NA	0.0244
YPS744	SpA	SD01;YOL151W	342	0.2015	1	NA	Gen	0	HE_gene	93.0687	142.345	-0.613	40	NA	0.0573
YPS744	SpA	SD01;YOL153C	581	0.2027	1	NA	Gen	0	HE_gene	14.7439	22.5862	-0.6153	41	NA	0.0481
YPS744	SpA	SD01;YOL154W	249	0.1255	0	NA	Gen	0	LE_gene	0.8971	19.6969	-4.4566	41	NA	0.0373
YPS744	SpA	SD01;YOL158C	606	0.0568	0	NA	Gen	0	LE_gene	3.9326	104.5261	-4.7323	43	NA	0.0456
YPS744	SpA	SD01;YOR001W	733	0.3092	1	NA	Gen	0	HE_gene	160.6571	242.6675	-0.595	39	NA	0.0472
YPS744	SpA	SD01;YOR002W	544	0.0207	1	NA	Gen	0	HE_gene	37.9022	167.5553	-2.1443	39	NA	0.0318
YPS744	SpA	SD01;YOR005C	944	0.1634	0	NA	Gen	0	LE_gene	3.1348	22.5862	-2.849	37	NA	0.049
YPS744	SpA	SD01;YOR006C	315	0.4404	1	NA	Gen	0	HE_gene	215.6842	118.9725	0.8583	42	NA	0.0368
YPS744	SpA	SD01;YOR007C	346	0.5269	1	NA	Gen	0	HE_gene	974.1562	592.4874	0.7174	42	NA	0.0413
YPS744	SpA	SD01;YOR008C	370	0.3995	1	NA	Gen	0	HE_gene	101.015	104.2632	-0.0457	42	NA	0.0387
YPS744	SpA	SD01;YOR009W	434	0.3702	0	NA	Gen	0	LE_gene	4.9366	0	NA	46	NA	0.0548
YPS744	SpA	SD01;YOR010C	247	0.3367	0	NA	Gen	0	LE_gene	1.7356	0	NA	47	NA	0.0558
YPS744	SpA	SD01;YOR011W	1394	0.1277	0	NA	Gen	0	LE_gene	0.2523	0	NA	39	NA	0.0344
YPS744	SpA	SD01;YOR014W	758	0.4173	0	NA	Gen	0	HE_gene	126.6791	152.0597	-0.2635	39	NA	0.0289
YPS744	SpA	SD01;YOR016C	207	0.1261	1	NA	Gen	0	HE_gene	26.8723	71.6971	-1.4158	39	NA	0.0288
YPS744	SpA	SD01;YOR017W	802	0.3277	0	NA	Gen	0	HE_gene	31.2234	24.9498	0.3236	39	NA	0.0389
YPS744	SpA	SD01;YOR018W	838	0.416	1	NA	Gen	0	HE_gene	20.886	17.0705	0.291	39	NA	0.0456
YPS744	SpA	SD01;YOR019W	734	0.3981	0	NA	Gen	0	LE_gene	1.8147	5.2528	-1.5334	37	NA	0.0476
YPS744	SpA	SD01;YOR020C	106	0.2121	1	NA	Gen	0	HE_gene	2860.3591	1208.0938	1.2435	43	NA	0.0312
YPS744	SpA	SD01;YOR020W-A	90	0.442	1	NA	Gen	0	HE_gene	79.4996	37.2932	1.092	38	NA	0.0366
YPS744	SpA	SD01;YOR021C	213	0.2292	1	NA	Gen	0	HE_gene	223.0245	222.71	0.002	39	NA	0.028
YPS744	SpA	SD01;YOR022C	715	0.3139	1	NA	Gen	0	HE_gene	22.6035	12.0806	0.9039	38	NA	0.0433
YPS744	SpA	SD01;YOR023C	565	0.6016	1	NA	Gen	0	HE_gene	33.6769	19.9598	0.7547	44	NA	0.0447
YPS744	SpA	SD01;YOR025W	448	0.2981	0	NA	Gen	0	HE_gene	28.251	214.5655	-2.925	43	NA	0.0408
YPS744	SpA	SD01;YOR026W	341	0.1561	1	NA	Gen	0	HE_gene	53.3358	95.5977	-0.8419	41	NA	0.038
YPS744	SpA	SD01;YOR027W	589	0.504	1	NA	Gen	0	HE_gene	891.2611	371.0941	1.2641	42	NA	0.0254
YPS744	SpA	SD01;YOR028C	295	0.5821	1	NA	Gen	0	HE_gene	40.0825	54.1032	-0.4327	40	NA	0.0365
YPS744	SpA	SD01;YOR030W	617	0.2187	0	NA	Gen	0	LE_gene	22.7359	39.131	-0.7833	37	NA	0.0499
YPS744	SpA	SD01;YOR032C	447	0.562	0	NA	Gen	0	HE_gene	18.5155	61.4567	-1.7308	40	NA	0.0401
YPS744	SpA	SD01;YOR033C	702	0.3404	1	NA	Gen	0	HE_gene	40.3735	110.0418	-1.4466	38	NA	0.0356
YPS744	SpA	SD01;YOR034C	747	0.1148	0	NA	Gen	0	HE_gene	79.5714	73.2743	0.1189	39	NA	0.0422
YPS744	SpA	SD01;YOR035C	789	0.1341	1	NA	Gen	0	HE_gene	131.6118	69.0707	0.9301	38	NA	0.0388
YPS744	SpA	SD01;YOR038C	875	0.2468	0	NA	Gen	0	HE_gene	55.4384	139.1905	-1.3281	38	NA	0.0407
YPS744	SpA	SD01;YOR039W	258	0.1807	1	NA	Gen	0	HE_gene	172.3118	228.4862	-0.4071	38	NA	0.0206
YPS744	SpA	SD01;YOR040W	275	0.2639	0	NA	Gen	0	HE_gene	14.7157	17.5963	-0.2579	45	NA	0.0411
YPS744	SpA	SD01;YOR042W	418	0.7835	1	NA	Gen	0	HE_gene	327.2942	162.8282	1.0072	45	NA	0.039
YPS744	SpA	SD01;YOR043W	486	0.3522	0	NA	Gen	0	HE_gene	166.2402	146.5464	0.1819	40	NA	0.0286
YPS744	SpA	SD01;YOR046C	484	0.3402	1	NA	Gen	0	HE_gene	375.4313	297.0312	0.3379	39	NA	0.0351
YPS744	SpA	SD01;YOR047C	444	0.3892	1	NA	Gen	0	HE_gene	60.4349	72.2228	-0.2571	39	NA	0.0375
YPS744	SpA	SD01;YOR048C	1007	0.336	0	NA	Gen	0	HE_gene	110.4547	84.8292	0.3808	39	NA	0.0367
YPS744	SpA	SD01;YOR049C	382	0.0578	1	NA	Gen	0	HE_gene	10.0948	17.3334	-0.7799	41	NA	0.0313
YPS744	SpA	SD01;YOR051C	412	0.3522	1	NA	Gen	0	HE_gene	256.5219	139.1929	0.882	38	NA	0.0363
YPS744	SpA	SD01;YOR052C	150	0.4722	1	NA	Gen	0	HE_gene	291.652	177.7981	0.714	40	NA	0.0287
YPS744	SpA	SD01;YOR054C	660	0.6264	1	NA	Gen	0	LE_gene	12.6818	7.6164	0.7356	43	NA	0.0524
YPS744	SpA	SD01;YOR056C	465	0.4695	1	NA	Gen	0	HE_gene	232.3864	126.8471	0.8734	42	NA	0.027
YPS744	SpA	SD01;YOR057W	395	0.3664	1	NA	Gen	0	HE_gene	201.5937	74.5864	1.4345	39	NA	0.0572
YPS744	SpA	SD01;YOR058C	885	0.3968	1	NA	Gen	0	HE_gene	91.6684	90.082	0.0252	37	NA	0.0489
YPS744	SpA	SD01;YOR059C	450	0.0823	0	NA	Gen	0	LE_gene	11.6624	29.414	-1.3346	40	NA	0.0377
YPS744	SpA	SD01;YOR060C	226	0.2745	0	NA	Gen	0	LE_gene	9.0936	67.4958	-2.8919	42	NA	0.0465
YPS744	SpA	SD01;YOR061W	339	0.1215	1	NA	Gen	0	HE_gene	224.4701	99.2733	1.177	39	NA	0.0275
YPS744	SpA	SD01;YOR062C	268	0.2415	1	NA	Gen	0	HE_gene	40.6125	92.1826	-1.1826	42	NA	0.0533
YPS744	SpA	SD01;YOR063W	387	0.3252	1	NA	Gen	0	HE_gene	18472.8236	9184.9219	1.0081	45	NA	0.0069
YPS744	SpA	SD01;YOR064C	218	0.2678	1	NA	Gen	0	HE_gene	78.5426	61.9801	0.3417	40	NA	0.0409
YPS744	SpA	SD01;YOR065W	309	0.3353	1	NA	Gen	0	HE_gene	579.1959	339.0514	0.7725	46	NA	0.028
YPS744	SpA	SD01;YOR066W	628	0.677	0	NA	Gen	0	HE_gene	56.5794	22.0605	1.3588	42	NA	0.0512
YPS744	SpA	SD01;YOR067C	568	0.0249	1	NA	Gen	0	HE_gene	36.6417	103.4769	-1.4978	37	NA	0.0328
YPS744	SpA	SD01;YOR069W	678	0.4218	1	NA	Gen	0	HE_gene	111.2165	97.1726	0.1947	39	NA	0.0397
YPS744	SpA	SD01;YOR070C	637	0.4158	1	NA	Gen	0	HE_gene	46.6379	32.829	0.5065	42	NA	0.0303
YPS744	SpA	SD01;YOR071C	616	0.1019	0	NA	Gen	0	LE_gene	3.2164	7.6164	-1.2437	41	NA	0.0394
YPS744	SpA	SD01;YOR073W	598	0.6446	1	NA	Gen	0	HE_gene	30.9275	21.7976	0.5047	38	NA	0.0389
YPS744	SpA	SD01;YOR074C	341	0.2281	0	NA	Gen	0	LE_gene	0.5046	2.3635	-2.2276	40	NA	0.0125
YPS744	SpA	SD01;YOR075W	345	0.3126	1	NA	Gen	0	HE_gene	173.8909	81.6747	1.0902	35	NA	0.0384
YPS744	SpA	SD01;YOR076C	747	0.2282	1	NA	Gen	0	HE_gene	73.6928	59.8794	0.2995	35	NA	0.0611
YPS744	SpA	SD01;YOR077W	235	0.4713	0	NA	Gen	0	HE_gene	21.6022	35.9812	-0.7361	47	NA	0.0551
YPS744	SpA	SD01;YOR078W	217	0.6384	1	NA	Gen	0	HE_gene	364.7998	289.4195	0.3339	39	NA	0.0443
YPS744	SpA	SD01;YOR079C	313	0.0425	1	NA	Gen	0	LE_gene	16.0613	46.7473	-1.5413	39	NA	0.0361
YPS744	SpA	SD01;YOR080W	733	0.1601	1	NA	Gen	0	LE_gene	9.2107	108.7274	-3.5613	36	NA	0.0486
YPS744	SpA	SD01;YOR081C	746	0.2257	1	NA	Gen	0	HE_gene	27.731	36.5046	-0.3966	41	NA	0.0289
YPS744	SpA	SD01;YOR085W	350	0.0758	1	NA	Gen	0	HE_gene	95.3082	106.8896	-0.1654	44	NA	0.0351
YPS744	SpA	SD01;YOR086C	1186	0.2381	1	NA	Gen	0	HE_gene	68.7782	79.0506	-0.2008	40	NA	0.0421
YPS744	SpA	SD01;YOR087W	675	0.1454	1	NA	Gen	0	HE_gene	13.1331	50.1624	-1.9334	38	NA	0.0321
YPS744	SpA	SD01;YOR089C	210	0.3161	1	NA	Gen	0	HE_gene	143.3408	105.8405	0.4376	41	NA	0.0253
YPS744	SpA	SD01;YOR090C	572	0.3765	1	NA	Gen	0	HE_gene	89.8687	63.8179	0.4939	39	NA	0.0366
YPS744	SpA	SD01;YOR091W	345	0.4456	1	NA	Gen	0	HE_gene	346.9678	232.1618	0.5797	46	NA	0.025
YPS744	SpA	SD01;YOR092W	613	0.2631	1	NA	Gen	0	HE_gene	16.1174	17.3334	-0.1049	42	NA	0.0353
YPS744	SpA	SD01;YOR093C	1649	0.1777	1	NA	Gen	0	HE_gene	36.978	32.5661	0.1833	36	NA	0.04
YPS744	SpA	SD01;YOR094W	183	0.1937	1	NA	Gen	0	HE_gene	32.1072	61.9801	-0.9489	38	NA	0.0236
YPS744	SpA	SD01;YOR095C	258	0.2159	1	NA	Gen	0	HE_gene	406.2637	335.3782	0.2766	38	NA	0.0373
YPS744	SpA	SD01;YOR096W	190	0.2568	1	NA	Gen	0	HE_gene	10855.9757	3351.9021	1.6954	36	NA	0.0465
YPS744	SpA	SD01;YOR097C	172	0.2249	1	NA	Gen	0	HE_gene	29.452	44.9096	-0.6087	38	NA	0.0379
YPS744	SpA	SD01;YOR098C	1092	0.6265	1	NA	Gen	0	HE_gene	59.1733	239.2524	-2.0155	42	NA	0.0662
YPS744	SpA	SD01;YOR099W	393	0.098	1	NA	Gen	0	HE_gene	107.4	112.4053	-0.0657	41	NA	0.0457
YPS744	SpA	SD01;YOR100C	327	0.216	0	NA	Gen	0	LE_gene	1.6209	2.3635	-0.5441	43	NA	0.0346
YPS744	SpA	SD01;YOR101W	313	0.4928	1	NA	Gen	0	HE_gene	340.8717	276.8108	0.3003	40	NA	0.0467
YPS744	SpA	SD01;YOR104W	277	0.4647	1	NA	Gen	0	HE_gene	66.7526	267.8871	-2.0047	39	NA	0.0365
YPS744	SpA	SD01;YOR106W	283	0.4842	1	NA	Gen	0	HE_gene	59.4281	22.3233	1.4126	41	NA	0.0516
YPS744	SpA	SD01;YOR107W	352	0.3926	0	NA	Gen	0	HE_gene	39.6151	49.3738	-0.3177	40	NA	0.0711
YPS744	SpA	SD01;YOR108W	604	0.2912	1	NA	Gen	0	HE_gene	81.4422	104.789	-0.3636	42	NA	0.0275
YPS744	SpA	SD01;YOR109W	1109	0.2887	1	NA	Gen	0	HE_gene	84.4324	128.9478	-0.6109	40	NA	0.039
YPS744	SpA	SD01;YOR110W	436	0.3767	1	NA	Gen	0	HE_gene	116.3148	26.2618	2.147	41	NA	0.0411
YPS744	SpA	SD01;YOR111W	232	0.1407	1	NA	Gen	0	HE_gene	68.7649	40.1825	0.7751	37	NA	0.0486
YPS744	SpA	SD01;YOR112W	761	0.2428	1	NA	Gen	0	HE_gene	91.3387	182.788	-1.0009	38	NA	0.0398
YPS744	SpA	SD01;YOR113W	907	0.6859	1	NA	Gen	0	HE_gene	29.5461	17.5963	0.7477	40	NA	0.0366
YPS744	SpA	SD01;YOR114W	294	0.2676	1	NA	Gen	0	HE_gene	27.4411	24.424	0.168	37	NA	0.0475
YPS744	SpA	SD01;YOR115C	268	0.273	1	NA	Gen	0	HE_gene	128.1578	59.0908	1.1169	38	NA	0.0409
YPS744	SpA	SD01;YOR116C	1460	0.2533	1	NA	Gen	0	HE_gene	83.3388	87.1927	-0.0652	40	NA	0.031
YPS744	SpA	SD01;YOR119C	488	0.3292	0	NA	Gen	0	HE_gene	82.8941	136.8293	-0.723	38	NA	0.0327
YPS744	SpA	SD01;YOR120W	312	0.3257	0	NA	Gen	0	HE_gene	56.2392	38.3447	0.5526	40	NA	0.0362
YPS744	SpA	SD01;YOR122C	126	0.2257	0	NA	Gen	0	LE_gene	36.228	100.0619	-1.4657	42	NA	0.0337
YPS744	SpA	SD01;YOR123C	460	0.6745	1	NA	Gen	0	HE_gene	234.1997	110.3047	1.0862	40	NA	0.0372
YPS744	SpA	SD01;YOR124C	1273	0.2621	1	NA	Gen	0	HE_gene	56.0869	19.4341	1.5291	36	NA	0.0406
YPS744	SpA	SD01;YOR125C	233	0.2944	1	NA	Gen	0	HE_gene	49.2973	49.1109	0.0055	44	NA	0.0399
YPS744	SpA	SD01;YOR126C	238	0.1684	1	NA	Gen	0	HE_gene	48.0898	60.9309	-0.3414	42	NA	0.0377
YPS744	SpA	SD01;YOR127W	1006	0.447	1	NA	Gen	0	HE_gene	22.5243	56.9901	-1.3392	39	NA	0.0429
YPS744	SpA	SD01;YOR128C	571	0.2108	1	NA	Gen	0	HE_gene	798.491	1215.2125	-0.6059	40	NA	0.0344
YPS744	SpA	SD01;YOR129C	897	0.1917	0	NA	Gen	0	LE_gene	20.2559	42.546	-1.0707	37	NA	0.0532
YPS744	SpA	SD01;YOR130C	292	0.0952	1	NA	Gen	0	HE_gene	44.7866	19.9598	1.166	42	NA	0.0316
YPS744	SpA	SD01;YOR131C	218	0.2286	1	NA	Gen	0	HE_gene	133.2177	78.7877	0.7577	40	NA	0.0426
YPS744	SpA	SD01;YOR132W	550	0.4022	1	NA	Gen	0	HE_gene	79.715	34.6668	1.2013	41	NA	0.0423
YPS744	SpA	SD01;YOR133W	842	0.2417	0	NA	Gen	0	HE_gene	1411.7179	1837.0928	-0.38	44	NA	0.0174
YPS744	SpA	SD01;YOR134W	401	0.3718	1	NA	Gen	0	HE_gene	8.7646	14.9699	-0.7723	41	NA	0.039
YPS744	SpA	SD01;YOR136W	369	0.2566	0	NA	Gen	0	HE_gene	258.2881	264.9908	-0.037	41	NA	0.0387
YPS744	SpA	SD01;YOR137C	626	0.1575	1	NA	Gen	0	LE_gene	5.7166	24.6869	-2.1105	36	NA	0.0409
YPS744	SpA	SD01;YOR138C	673	0.3541	1	NA	Gen	0	HE_gene	41.1911	52.5259	-0.3507	45	NA	0.0381
YPS744	SpA	SD01;YOR140W	768	0.6157	0	NA	Gen	0	HE_gene	8.8054	17.0705	-0.9551	46	NA	0.0411
YPS744	SpA	SD01;YOR141C	880	0.364	1	NA	Gen	0	HE_gene	365.7537	120.808	1.5982	39	NA	0.0468
YPS744	SpA	SD01;YOR142W	329	0.284	1	NA	Gen	0	HE_gene	303.6118	262.6273	0.2092	42	NA	0.0283
YPS744	SpA	SD01;YOR143C	319	0.1399	1	NA	Gen	0	HE_gene	162.4278	127.3775	0.3507	35	NA	0.0396
YPS744	SpA	SD01;YOR144C	791	0.3202	1	NA	Gen	0	HE_gene	56.2068	42.0203	0.4197	38	NA	0.0476
YPS744	SpA	SD01;YOR145C	274	0.4209	1	NA	Gen	0	HE_gene	536.5129	406.0238	0.402	43	NA	0.0352
YPS744	SpA	SD01;YOR147W	622	0.1543	0	NA	Gen	0	HE_gene	31.4726	78.0014	-1.3094	36	NA	0.0352
YPS744	SpA	SD01;YOR148C	186	0.4994	1	NA	Gen	0	HE_gene	61.7544	49.3738	0.3228	39	NA	0.0446
YPS744	SpA	SD01;YOR149C	516	0.0443	0	NA	Gen	0	LE_gene	8.8385	74.8493	-3.0821	37	NA	0.0509
YPS744	SpA	SD01;YOR150W	163	0.3239	1	NA	Gen	0	HE_gene	295.6125	332.4912	-0.1696	40	NA	0.0157
YPS744	SpA	SD01;YOR151C	1224	0.2715	1	NA	Gen	0	HE_gene	262.459	142.0798	0.8854	39	NA	0.0223
YPS744	SpA	SD01;YOR152C	256	0.1506	1	NA	Gen	0	LE_gene	13.3649	14.9699	-0.1636	36	NA	0.0389
YPS744	SpA	SD01;YOR153W	1511	0.1912	1	NA	Gen	0	HE_gene	233.1922	193.8195	0.2668	41	NA	0.0331
YPS744	SpA	SD01;YOR154W	586	0.271	0	NA	Gen	0	HE_gene	16.0947	83.7777	-2.38	39	NA	0.0425
YPS744	SpA	SD01;YOR155C	450	0.2005	1	NA	Gen	0	HE_gene	39.6182	47.2731	-0.2549	41	NA	0.034
YPS744	SpA	SD01;YOR156C	723	0.4109	0	NA	Gen	0	HE_gene	14.0734	9.4542	0.574	39	NA	0.044
YPS744	SpA	SD01;YOR157C	261	0.2294	1	NA	Gen	0	HE_gene	386.2371	162.5677	1.2484	44	NA	0.0204
YPS744	SpA	SD01;YOR158W	317	0.3704	1	NA	Gen	0	HE_gene	51.1706	113.7197	-1.1521	38	NA	0.0345
YPS744	SpA	SD01;YOR159C	94	0.1793	1	NA	Gen	0	HE_gene	202.8072	64.3436	1.6562	40	NA	0.0246
YPS744	SpA	SD01;YOR160W	972	0.0762	1	NA	Gen	0	HE_gene	107.7726	96.6469	0.1572	37	NA	0.038
YPS744	SpA	SD01;YOR161C	539	0.1095	1	NA	Gen	0	HE_gene	45.569	24.9498	0.869	45	NA	0.0346
YPS744	SpA	SD01;YOR162C	814	0.2513	0	NA	Gen	0	HE_gene	39.1464	29.1511	0.4253	39	NA	0.0567
YPS744	SpA	SD01;YOR163W	188	0.4709	1	NA	Gen	0	HE_gene	121.0245	123.4367	-0.0285	42	NA	0.0317
YPS744	SpA	SD01;YOR164C	312	0.0723	1	NA	Gen	0	HE_gene	435.5631	141.0307	1.6269	35	NA	0.033
YPS744	SpA	SD01;YOR165W	775	0.1891	1	NA	Gen	0	HE_gene	110.661	266.04	-1.2655	38	NA	0.027
YPS744	SpA	SD01;YOR166C	456	0.2894	1	NA	Gen	0	HE_gene	44.3862	47.536	-0.0989	38	NA	0.0443
YPS744	SpA	SD01;YOR167C	67	0.3992	1	NA	Gen	0	HE_gene	12622.0517	3906.6033	1.692	46	NA	0.0196
YPS744	SpA	SD01;YOR168W	809	0.3048	1	NA	Gen	0	HE_gene	354.6342	407.8592	-0.2017	38	NA	0.0379
YPS744	SpA	SD01;YOR171C	624	0.3137	1	NA	Gen	0	HE_gene	99.7639	116.6067	-0.2251	40	NA	0.0368
YPS744	SpA	SD01;YOR172W	791	0.1945	1	NA	Gen	0	HE_gene	25.5985	95.0719	-1.893	38	NA	0.0459
YPS744	SpA	SD01;YOR173W	354	0.1852	0	NA	Gen	0	HE_gene	44.9375	25.2126	0.8338	41	NA	0.0338
YPS744	SpA	SD01;YOR174W	284	0.4526	1	NA	Gen	0	HE_gene	224.6579	61.4543	1.8701	40	NA	0.0363
YPS744	SpA	SD01;YOR175C	619	0.1392	1	NA	Gen	0	HE_gene	29.1383	66.97	-1.2006	38	NA	0.0231
YPS744	SpA	SD01;YOR176W	393	0.2088	1	NA	Gen	0	HE_gene	128.3062	37.5561	1.7725	42	NA	0.0347
YPS744	SpA	SD01;YOR177C	464	0.4035	0	NA	Gen	0	LE_gene	2.3779	2.3635	0.0087	36	NA	0.0358
YPS744	SpA	SD01;YOR178C	797	0.4572	1	NA	Gen	0	LE_gene	13.2119	2.3635	2.4828	39	NA	0.0539
YPS744	SpA	SD01;YOR179C	185	0.2828	1	NA	Gen	0	HE_gene	60.988	56.2038	0.1179	39	NA	0.0454
YPS744	SpA	SD01;YOR180C	271	0.1238	0	NA	Gen	0	HE_gene	26.5235	48.0617	-0.8576	37	NA	0.0429
YPS744	SpA	SD01;YOR181W	648	0.7169	1	NA	Gen	0	HE_gene	37.7039	81.9399	-1.1199	47	NA	0.0477
YPS744	SpA	SD01;YOR184W	395	0.2083	1	NA	Gen	0	HE_gene	816.0223	361.1166	1.1761	40	NA	0.0337
YPS744	SpA	SD01;YOR185C	220	0.2149	1	NA	Gen	0	HE_gene	146.3073	43.5975	1.7467	42	NA	0.0302
YPS744	SpA	SD01;YOR186W	144	0.2355	0	NA	Gen	0	LE_gene	2.0747	7.0906	-1.773	43	NA	0.0612
YPS744	SpA	SD01;YOR187W	437	0.3225	1	NA	Gen	0	HE_gene	315.6311	735.0953	-1.2197	43	NA	0.0312
YPS744	SpA	SD01;YOR188W	1146	0.5025	1	NA	Gen	0	HE_gene	48.4738	29.6768	0.7079	40	NA	0.0505
YPS744	SpA	SD01;YOR189W	116	0.7195	1	NA	Gen	0	HE_gene	218.695	108.4669	1.0117	42	NA	0.0598
YPS744	SpA	SD01;YOR190W	445	0.1429	0	NA	Gen	0	LE_gene	0.1631	0	NA	40	NA	0.0359
YPS744	SpA	SD01;YOR191W	1618	0.3618	0	NA	Gen	0	HE_gene	15.9647	104.5284	-2.7109	39	NA	0.0492
YPS744	SpA	SD01;YOR192C	581	0.0582	0	NA	Gen	0	LE_gene	0.3746	5.2528	-3.8095	39	NA	0.0459
YPS744	SpA	SD01;YOR193W	375	0.1723	1	NA	Gen	0	HE_gene	20.4988	53.838	-1.3931	33	NA	0.0698
YPS744	SpA	SD01;YOR194C	286	0.6096	1	NA	Gen	0	HE_gene	70.3335	42.2831	0.7341	39	NA	0.0395
YPS744	SpA	SD01;YOR195W	821	0.56	1	NA	Gen	0	HE_gene	56.9056	37.2932	0.6097	33	NA	0.047
YPS744	SpA	SD01;YOR196C	421	0.3644	1	NA	Gen	0	HE_gene	70.8183	278.1275	-1.9736	42	NA	0.0521
YPS744	SpA	SD01;YOR197W	428	0.4855	1	NA	Gen	0	HE_gene	172.2031	627.694	-1.866	42	NA	0.0339
YPS744	SpA	SD01;YOR198C	470	0.4655	1	NA	Gen	0	HE_gene	756.1164	508.1887	0.5732	38	NA	0.0318
YPS744	SpA	SD01;YOR201C	412	0.2812	0	NA	Gen	0	HE_gene	42.9785	107.6783	-1.325	45	NA	0.0428
YPS744	SpA	SD01;YOR202W	220	0.269	0	NA	Gen	0	HE_gene	223.0119	385.2824	-0.7888	52	NA	0.0422
YPS744	SpA	SD01;YOR204W	606	0.4049	1	NA	Gen	0	HE_gene	1567.5268	1469.6813	0.093	46	NA	0.0297
YPS744	SpA	SD01;YOR205C	556	0.2368	1	NA	Gen	0	HE_gene	82.9763	252.1286	-1.6034	37	NA	0.0509
YPS744	SpA	SD01;YOR206W	707	0.2982	1	NA	Gen	0	HE_gene	256.3734	297.8245	-0.2162	35	NA	0.0328
YPS744	SpA	SD01;YOR207C	1149	0.2177	1	NA	Gen	0	HE_gene	210.8832	297.0358	-0.4942	38	NA	0.0258
YPS744	SpA	SD01;YOR208W	751	0.2585	1	NA	Gen	0	HE_gene	17.119	97.6984	-2.5127	36	NA	0.051
YPS744	SpA	SD01;YOR209C	429	0.2197	1	NA	Gen	0	HE_gene	285.8658	133.1514	1.1023	37	NA	0.038
YPS744	SpA	SD01;YOR210W	70	0.0679	1	NA	Gen	0	HE_gene	568.908	516.8519	0.1384	37	NA	0.0329
YPS744	SpA	SD01;YOR211C	900	0.2772	1	NA	Gen	0	HE_gene	68.2097	29.1511	1.2264	38	NA	0.0369
YPS744	SpA	SD01;YOR212W	423	0.2546	1	NA	Gen	0	LE_gene	3.0048	0	NA	40	NA	0.0338
YPS744	SpA	SD01;YOR215C	185	0.2429	1	NA	Gen	0	HE_gene	640.7481	73.7978	3.1181	37	NA	0.0251
YPS744	SpA	SD01;YOR216C	485	0.5297	0	NA	Gen	0	HE_gene	92.8509	47.2731	0.9739	37	NA	0.0494
YPS744	SpA	SD01;YOR217W	861	0.3894	1	NA	Gen	0	HE_gene	40.6979	53.5751	-0.3966	40	NA	0.0367
YPS744	SpA	SD01;YOR219C	931	0.2241	1	NA	Gen	0	HE_gene	32.5146	70.3827	-1.1141	38	NA	0.0404
YPS744	SpA	SD01;YOR220W	289	0.4729	0	NA	Gen	0	LE_gene	106.7748	29.9397	1.8344	40	NA	0.0299
YPS744	SpA	SD01;YOR221C	360	0.2142	1	NA	Gen	0	HE_gene	85.4476	66.97	0.3515	40	NA	0.036
YPS744	SpA	SD01;YOR222W	307	0.1319	1	NA	Gen	0	HE_gene	118.3431	204.0646	-0.786	42	NA	0.0227
YPS744	SpA	SD01;YOR223W	293	0.3942	1	NA	Gen	0	HE_gene	64.7933	59.6165	0.1201	46	NA	0.0522
YPS744	SpA	SD01;YOR224C	146	0.2341	1	NA	Gen	0	HE_gene	881.0938	523.6796	0.7506	43	NA	0.0136
YPS744	SpA	SD01;YOR226C	156	0.2713	1	NA	Gen	0	HE_gene	265.9462	37.5561	2.824	49	NA	0.0382
YPS744	SpA	SD01;YOR227W	1245	0.4375	1	NA	Gen	0	HE_gene	19.0637	78.0014	-2.0327	39	NA	0.0377
YPS744	SpA	SD01;YOR228C	302	0.1628	1	NA	Gen	0	HE_gene	29.4669	30.4655	-0.0481	41	NA	0.0363
YPS744	SpA	SD01;YOR229W	463	0.3804	1	NA	Gen	0	HE_gene	35.6732	15.2327	1.2277	46	NA	0.0343
YPS744	SpA	SD01;YOR230W	437	0.3694	1	NA	Gen	0	HE_gene	384.8839	245.2962	0.6499	43	NA	0.0358
YPS744	SpA	SD01;YOR231W	507	0.3457	1	NA	Gen	0	HE_gene	147.2448	24.6869	2.5764	41	NA	0.0426
YPS744	SpA	SD01;YOR232W	228	0.4847	1	NA	Gen	0	HE_gene	449.8571	248.1855	0.858	39	NA	0.0291
YPS744	SpA	SD01;YOR233W	809	0.5161	1	NA	Gen	0	HE_gene	48.9516	16.8076	1.5422	41	NA	0.0475
YPS744	SpA	SD01;YOR236W	211	0.2728	1	NA	Gen	0	HE_gene	120.361	154.6885	-0.362	42	NA	0.033
YPS744	SpA	SD01;YOR237W	433	0.2724	0	NA	Gen	0	LE_gene	2.1001	0	NA	39	NA	0.0307
YPS744	SpA	SD01;YOR238W	300	0.1467	1	NA	Gen	0	HE_gene	80.235	32.0404	1.3243	36	NA	0.0406
YPS744	SpA	SD01;YOR242C	371	0.2624	0	NA	Gen	0	LE_gene	0.7085	32.3032	-5.5107	37	NA	0.0376
YPS744	SpA	SD01;YOR243C	676	0.3337	1	NA	Gen	0	HE_gene	150.2158	108.7274	0.4663	38	NA	0.032
YPS744	SpA	SD01;YOR244W	446	0.2584	1	NA	Gen	0	HE_gene	132.2238	54.8895	1.2684	38	NA	0.0336
YPS744	SpA	SD01;YOR245C	418	0.119	1	NA	Gen	0	HE_gene	53.5826	61.9801	-0.21	39	NA	0.0342
YPS744	SpA	SD01;YOR246C	326	0.0836	1	NA	Gen	0	HE_gene	96.3656	115.0294	-0.2554	45	NA	0.0252
YPS744	SpA	SD01;YOR247W	205	0.3894	1	NA	Gen	0	HE_gene	274.3961	195.6596	0.4879	49	NA	0.0316
YPS744	SpA	SD01;YOR249C	686	0.126	1	NA	Gen	0	HE_gene	54.9557	71.96	-0.3889	36	NA	0.0432
YPS744	SpA	SD01;YOR250C	445	0.1534	1	NA	Gen	0	HE_gene	144.4355	87.4556	0.7238	41	NA	0.0374
YPS744	SpA	SD01;YOR251C	304	0.2809	1	NA	Gen	0	HE_gene	272.6546	220.0812	0.309	43	NA	0.059
YPS744	SpA	SD01;YOR252W	178	0.4331	1	NA	Gen	0	HE_gene	414.217	146.8069	1.4965	37	NA	0.0335
YPS744	SpA	SD01;YOR253W	176	0.1334	1	NA	Gen	0	HE_gene	301.3702	232.1618	0.3764	38	NA	0.0377
YPS744	SpA	SD01;YOR254C	663	0.2226	1	NA	Gen	0	HE_gene	183.6484	385.28	-1.069	37	NA	0.0321
YPS744	SpA	SD01;YOR255W	277	0.319	0	NA	Gen	0	LE_gene	0.7901	2.3635	-1.5809	40	NA	0.0332
YPS744	SpA	SD01;YOR256C	810	0.2499	1	NA	Gen	0	HE_gene	33.1981	29.1511	0.1875	37	NA	0.0464
YPS744	SpA	SD01;YOR257W	161	0.2455	1	NA	Gen	0	HE_gene	137.1175	128.6896	0.0915	39	NA	0.0329
YPS744	SpA	SD01;YOR258W	218	0.1539	1	NA	Gen	0	HE_gene	21.9869	19.6969	0.1587	35	NA	0.0472
YPS744	SpA	SD01;YOR259C	437	0.3887	1	NA	Gen	0	HE_gene	495.2968	289.9429	0.7725	41	NA	0.024
YPS744	SpA	SD01;YOR260W	578	0.3168	1	NA	Gen	0	HE_gene	117.5485	80.6278	0.5439	39	NA	0.0263
YPS744	SpA	SD01;YOR261C	336	0.3283	1	NA	Gen	0	HE_gene	544.8513	304.1241	0.8412	35	NA	0.0168
YPS744	SpA	SD01;YOR266W	406	0.1187	0	NA	Gen	0	HE_gene	23.0112	30.2026	-0.3923	37	NA	0.0401
YPS744	SpA	SD01;YOR267C	732	0.5443	0	NA	Gen	0	HE_gene	56.0489	26.5247	1.0794	40	NA	0.0382
YPS744	SpA	SD01;YOR269W	494	0.1874	1	NA	Gen	0	HE_gene	33.8125	24.424	0.4693	40	NA	0.0391
YPS744	SpA	SD01;YOR270C	840	0.1197	1	NA	Gen	0	HE_gene	187.6963	478.7747	-1.3509	38	NA	0.0297
YPS744	SpA	SD01;YOR271C	327	0.228	1	NA	Gen	0	HE_gene	185.9904	90.082	1.0459	46	NA	0.0335
YPS744	SpA	SD01;YOR272W	459	0.3151	1	NA	Gen	0	HE_gene	583.1623	284.6901	1.0345	41	NA	0.0311
YPS744	SpA	SD01;YOR273C	659	0.2385	1	NA	Gen	0	HE_gene	598.9332	391.575	0.6131	42	NA	0.0394
YPS744	SpA	SD01;YOR274W	428	0.2573	1	NA	Gen	0	HE_gene	13.6608	23.8983	-0.8069	39	NA	0.0326
YPS744	SpA	SD01;YOR275C	659	0.2036	1	NA	Gen	0	HE_gene	23.5897	29.414	-0.3183	38	NA	0.0509
YPS744	SpA	SD01;YOR276W	161	0.5855	1	NA	Gen	0	HE_gene	1546.1011	814.674	0.9243	41	NA	0.0144
YPS744	SpA	SD01;YOR278W	275	0.2442	1	NA	Gen	0	HE_gene	119.2468	73.2743	0.7026	40	NA	0.0664
YPS744	SpA	SD01;YOR279C	310	0.5635	1	NA	Gen	0	HE_gene	67.763	24.9498	1.4415	39	NA	0.0429
YPS744	SpA	SD01;YOR280C	266	0.234	1	NA	Gen	0	HE_gene	46.0144	37.8189	0.283	39	NA	0.0449
YPS744	SpA	SD01;YOR281C	286	0.4433	1	NA	Gen	0	HE_gene	211.0707	304.3917	-0.5282	38	NA	0.0337
YPS744	SpA	SD01;YOR283W	230	0.3212	0	NA	Gen	0	HE_gene	390.5551	56.9901	2.7767	41	NA	0.0303
YPS744	SpA	SD01;YOR284W	270	0.139	0	NA	Gen	0	LE_gene	1.4578	17.3334	-3.5717	37	NA	0.0516
YPS744	SpA	SD01;YOR285W	139	0.3458	1	NA	Gen	0	HE_gene	331.4989	223.2357	0.5704	41	NA	0.069
YPS744	SpA	SD01;YOR286W	149	0.3285	1	NA	Gen	0	HE_gene	1054.9571	475.6226	1.1493	42	NA	0.0422
YPS744	SpA	SD01;YOR287C	300	0.6009	1	NA	Gen	0	HE_gene	205.5169	198.2837	0.0517	38	NA	0.0454
YPS744	SpA	SD01;YOR288C	318	0.1876	1	NA	Gen	0	LE_gene	40.7959	62.7687	-0.6216	37	NA	0.0502
YPS744	SpA	SD01;YOR289W	237	0.1619	1	NA	Gen	0	HE_gene	26.5594	22.5862	0.2338	37	NA	0.0532
YPS744	SpA	SD01;YOR290C	1715	0.463	1	NA	Gen	0	HE_gene	99.4516	95.3325	0.061	39	NA	0.0394
YPS744	SpA	SD01;YOR291W	1472	0.2093	1	NA	Gen	0	HE_gene	32.9179	56.7272	-0.7852	39	NA	0.0319
YPS744	SpA	SD01;YOR292C	309	0.059	0	NA	Gen	0	HE_gene	27.9638	73.5349	-1.3949	40	NA	0.043
YPS744	SpA	SD01;YOR294W	203	0.512	1	NA	Gen	0	HE_gene	747.1716	351.6577	1.0873	41	NA	0.0147
YPS744	SpA	SD01;YOR296W	1289	0.1822	1	NA	Gen	0	HE_gene	36.435	27.3133	0.4157	37	NA	0.0416
YPS744	SpA	SD01;YOR297C	192	0.1176	1	NA	Gen	0	HE_gene	141.2264	230.5869	-0.7073	37	NA	0.0449
YPS744	SpA	SD01;YOR298C-A	151	0.6452	1	NA	Gen	0	HE_gene	840.3038	347.7216	1.273	47	NA	0.0307
YPS744	SpA	SD01;YOR299W	744	0.1819	1	NA	Gen	0	HE_gene	88.7159	74.3235	0.2554	42	NA	0.0406
YPS744	SpA	SD01;YOR301W	428	0.1977	1	NA	Gen	0	HE_gene	111.9822	242.4069	-1.1142	48	NA	0.0382
YPS744	SpA	SD01;YOR303W	411	0.2298	1	NA	Gen	0	HE_gene	75.7037	44.6467	0.7618	43	NA	0.0364
YPS744	SpA	SD01;YOR304C-A	76	0.6321	1	NA	Gen	0	HE_gene	281.3638	183.3161	0.6181	42	NA	0.026
YPS744	SpA	SD01;YOR304W	1120	0.3297	1	NA	Gen	0	HE_gene	45.3017	56.9901	-0.3311	37	NA	0.0282
YPS744	SpA	SD01;YOR305W	242	0.1974	1	NA	Gen	0	HE_gene	136.7391	111.3538	0.2963	37	NA	0.0453
YPS744	SpA	SD01;YOR306C	521	0.1216	1	NA	Gen	0	HE_gene	25.4117	41.2316	-0.6983	42	NA	0.0351
YPS744	SpA	SD01;YOR307C	452	0.0874	1	NA	Gen	0	HE_gene	100.4989	32.3032	1.6374	38	NA	0.0455
YPS744	SpA	SD01;YOR308C	588	0.5768	1	NA	Gen	0	HE_gene	29.5088	71.4342	-1.2755	39	NA	0.0644
YPS744	SpA	SD01;YOR310C	511	0.2972	1	NA	Gen	0	HE_gene	1485.8893	652.0993	1.1882	38	NA	0.0272
YPS744	SpA	SD01;YOR311C	290	0.1169	1	NA	Gen	0	HE_gene	182.7475	165.457	0.1434	39	NA	0.0378
YPS744	SpA	SD01;YOR313C	338	0.324	0	NA	Gen	0	HE_gene	8.1631	12.6063	-0.627	36	NA	0.0482
YPS744	SpA	SD01;YOR315W	354	0.4323	1	NA	Gen	0	HE_gene	104.1349	42.0203	1.3093	38	NA	0.0272
YPS744	SpA	SD01;YOR316C	439	0.2376	0	NA	Gen	0	LE_gene	10.4315	27.0504	-1.3747	44	NA	0.047
YPS744	SpA	SD01;YOR317W	700	0.2153	1	NA	Gen	0	HE_gene	434.552	250.0233	0.7975	42	NA	0.0418
YPS744	SpA	SD01;YOR319W	213	0.1528	1	NA	Gen	0	HE_gene	106.5347	179.373	-0.7516	35	NA	0.053
YPS744	SpA	SD01;YOR320C	491	0.1029	1	NA	Gen	0	LE_gene	9.96	79.3135	-2.9934	36	NA	0.0474
YPS744	SpA	SD01;YOR321W	753	0.1165	1	NA	Gen	0	LE_gene	3.6649	12.3434	-1.7519	41	NA	0.0371
YPS744	SpA	SD01;YOR322C	818	0.5317	0	NA	Gen	0	HE_gene	49.6448	55.4152	-0.1586	41	NA	0.0333
YPS744	SpA	SD01;YOR323C	456	0.2545	1	NA	Gen	0	HE_gene	447.9281	199.5957	1.1662	42	NA	0.0204
YPS744	SpA	SD01;YOR324C	600	0.431	1	NA	Gen	0	HE_gene	12.0803	26.7875	-1.1489	42	NA	0.0404
YPS744	SpA	SD01;YOR326W	1574	0.237	1	NA	Gen	0	HE_gene	42.9012	85.8783	-1.0013	38	NA	0.0317
YPS744	SpA	SD01;YOR327C	115	0.3191	1	NA	Gen	0	HE_gene	812.9094	131.316	2.6301	44	NA	0.0345
YPS744	SpA	SD01;YOR328W	1565	0.1889	0	NA	Gen	0	LE_gene	0.1223	0	NA	41	NA	0.0366
YPS744	SpA	SD01;YOR329C	877	0.6649	1	NA	Gen	0	HE_gene	41.7494	101.1134	-1.2761	41	NA	0.0439
YPS744	SpA	SD01;YOR330C	1257	0.2564	1	NA	Gen	0	HE_gene	19.6066	67.2329	-1.7778	41	NA	0.0382
YPS744	SpA	SD01;YOR332W	233	0.315	1	NA	Gen	0	HE_gene	1583.8095	505.0295	1.649	43	NA	0.0085
YPS744	SpA	SD01;YOR334W	393	0.1338	0	NA	Gen	0	HE_gene	14.3592	56.7272	-1.9821	37	NA	0.0212
YPS744	SpA	SD01;YOR335C	958	0.2548	1	NA	Gen	0	HE_gene	439.8462	295.4563	0.5741	40	NA	0.0285
YPS744	SpA	SD01;YOR336W	1365	0.1718	0	NA	Gen	0	LE_gene	6.9475	41.2316	-2.5692	36	NA	0.0466
YPS744	SpA	SD01;YOR337W	736	0.2483	1	NA	Gen	0	HE_gene	47.2331	39.3939	0.2618	40	NA	0.0317
YPS744	SpA	SD01;YOR338W	363	0.411	1	NA	Gen	0	HE_gene	24.186	34.141	-0.4973	42	NA	0.0385
YPS744	SpA	SD01;YOR339C	156	0.2013	0	NA	Gen	0	LE_gene	0.9201	0	NA	40	NA	0.0382
YPS744	SpA	SD01;YOR340C	326	0.4252	1	NA	Gen	0	HE_gene	732.2953	499.5232	0.5519	40	NA	0.0224
YPS744	SpA	SD01;YOR341W	1665	0.3211	1	NA	Gen	0	HE_gene	258.1184	372.141	-0.5278	38	NA	0.0304
YPS744	SpA	SD01;YOR342C	319	0.236	1	NA	Gen	0	HE_gene	510.6164	240.8273	1.0842	39	NA	0.0302
YPS744	SpA	SD01;YOR346W	985	0.251	0	NA	Gen	0	LE_gene	4.7097	9.9799	-1.0834	37	NA	0.0433
YPS744	SpA	SD01;YOR347C	506	0.2537	1	NA	Gen	0	HE_gene	204.8986	81.6793	1.3269	45	NA	0.0355
YPS744	SpA	SD01;YOR349W	1017	0.0788	1	NA	Gen	0	HE_gene	29.6206	19.9598	0.5695	38	NA	0.0419
YPS744	SpA	SD01;YOR350C	663	0.1321	1	NA	Gen	0	HE_gene	16.8283	52.263	-1.6349	37	NA	0.0537
YPS744	SpA	SD01;YOR351C	497	0.1546	0	NA	Gen	0	LE_gene	0.2931	0	NA	38	NA	0.0341
YPS744	SpA	SD01;YOR352W	342	0.3207	1	NA	Gen	0	HE_gene	70.2764	32.829	1.0981	37	NA	0.0494
YPS744	SpA	SD01;YOR353C	795	0.3535	1	NA	Gen	0	HE_gene	69.7805	68.2844	0.0313	38	NA	0.0335
YPS744	SpA	SD01;YOR354C	692	0.203	1	NA	Gen	0	HE_gene	125.6266	110.8304	0.1808	37	NA	0.0388
YPS744	SpA	SD01;YOR355W	525	0.5639	1	NA	Gen	0	HE_gene	54.0325	138.6648	-1.3597	38	NA	0.033
YPS744	SpA	SD01;YOR356W	602	0.2549	0	NA	Gen	0	HE_gene	23.3224	64.3436	-1.4641	42	NA	0.0316
YPS744	SpA	SD01;YOR357C	162	0.2579	1	NA	Gen	0	HE_gene	135.1959	135.7778	-0.0062	42	NA	0.0184
YPS744	SpA	SD01;YOR358W	243	0.593	1	NA	Gen	0	HE_gene	64.9383	48.0617	0.4342	48	NA	0.0395
YPS744	SpA	SD01;YOR359W	528	0.6151	1	NA	Gen	0	HE_gene	111.5291	128.6872	-0.2064	41	NA	0.0386
YPS744	SpA	SD01;YOR360C	526	0.1495	1	NA	Gen	0	HE_gene	71.9391	196.9716	-1.4531	36	NA	0.0348
YPS744	SpA	SD01;YOR361C	726	0.2418	1	NA	Gen	0	HE_gene	1045.3198	1558.991	-0.5767	41	NA	0.0293
YPS744	SpA	SD01;YOR362C	288	0.341	1	NA	Gen	0	HE_gene	293.7114	227.9628	0.3656	44	NA	0.0265
YPS744	SpA	SD01;YOR363C	996	0.2199	1	NA	Gen	0	HE_gene	69.5592	90.082	-0.373	38	NA	0.0395
YPS744	SpA	SD01;YOR365C	703	0.0261	0	NA	Gen	0	LE_gene	0	0	NA	35	NA	0.0455
YPS744	SpA	SD01;YOR367W	200	0.2936	1	NA	Gen	0	HE_gene	161.6988	50.4253	1.6811	40	NA	0.0381
YPS744	SpA	SD01;YOR368W	401	0.2295	1	NA	Gen	0	HE_gene	29.0923	47.7988	-0.7163	36	NA	0.039
YPS744	SpA	SD01;YOR369C	143	0.2558	1	NA	Gen	0	HE_gene	21195.9336	11229.0177	0.9166	45	NA	0.0162
YPS744	SpA	SD01;YOR370C	603	0.249	1	NA	Gen	0	HE_gene	264.5327	100.5876	1.395	40	NA	0.0331
YPS744	SpA	SD01;YOR371C	896	0.3091	1	NA	Gen	0	HE_gene	61.5989	26.5247	1.2156	41	NA	0.0449
YPS744	SpA	SD01;YOR372C	555	0.5825	1	NA	Gen	0	HE_gene	50.116	69.5964	-0.4737	40	NA	0.0354
YPS744	SpA	SD01;YOR373W	835	0.393	1	NA	Gen	0	HE_gene	31.475	36.7674	-0.2242	42	NA	0.0425
YPS744	SpA	SD01;YOR374W	519	0.2124	0	NA	Gen	0	HE_gene	120.9256	285.7439	-1.2406	44	NA	0.0346
YPS744	SpA	SD01;YOR375C	454	0.2464	1	NA	Gen	0	HE_gene	2321.137	780.533	1.5723	44	NA	0.0293
YPS744	SpA	SD01;YOR377W	525	0.1448	1	NA	Gen	0	HE_gene	9.5979	15.2327	-0.6664	38	NA	0.0393
YPS744	SpA	SD01;YOR378W	515	0.0592	0	NA	Gen	0	LE_gene	2.1994	12.3434	-2.4885	47	NA	0.0297
YPS744	SpA	SD01;YOR380W	545	0.2102	1	NA	Gen	0	HE_gene	34.024	24.9498	0.4475	45	NA	0.0329
YPS744	SpA	SD01;YOR381W	685	0.1088	0	NA	Gen	0	LE_gene	1.9063	34.6668	-4.1847	40	NA	0.0318
YPS744	SpA	SD01;YOR382W	153	0.4029	1	NA	Gen	0	HE_gene	5.8668	9.9799	-0.7665	45	NA	0.039
YPS744	SpA	SD01;YOR386W	565	0.1616	0	NA	Gen	0	HE_gene	108.8062	59.8794	0.8616	37	NA	0.0442
YPS744	SpA	SD01;YPL001W	374	0.1568	1	NA	Gen	0	HE_gene	164.5394	122.1224	0.4301	37	NA	0.0479
YPS744	SpA	SD01;YPL002C	233	0.0938	1	NA	Gen	0	HE_gene	50.1362	29.9397	0.7438	37	NA	0.0342
YPS744	SpA	SD01;YPL003W	462	0.1152	1	NA	Gen	0	HE_gene	58.5042	115.297	-0.9787	41	NA	0.0539
YPS744	SpA	SD01;YPL004C	345	0.502	1	NA	Gen	0	HE_gene	1726.5782	539.701	1.6777	43	NA	0.0299
YPS744	SpA	SD01;YPL005W	606	0.2065	0	NA	Gen	0	LE_gene	8.9838	26.5247	-1.5619	37	NA	0.0401
YPS744	SpA	SD01;YPL006W	1170	0.0888	1	NA	Gen	0	LE_gene	9.4553	46.4845	-2.2975	38	NA	0.0302
YPS744	SpA	SD01;YPL007C	588	0.12	1	NA	Gen	0	HE_gene	61.7941	60.4052	0.0328	37	NA	0.0362
YPS744	SpA	SD01;YPL008W	861	0.2219	1	NA	Gen	0	HE_gene	35.8634	20.2227	0.8265	38	NA	0.0437
YPS744	SpA	SD01;YPL009C	1022	0.4046	1	NA	Gen	0	HE_gene	212.932	192.768	0.1435	37	NA	0.0436
YPS744	SpA	SD01;YPL010W	190	0.1884	1	NA	Gen	0	HE_gene	344.7073	277.3342	0.3137	38	NA	0.0227
YPS744	SpA	SD01;YPL011C	353	0.4316	0	NA	Gen	0	HE_gene	75.9379	84.0405	-0.1463	41	NA	0.0386
YPS744	SpA	SD01;YPL012W	1227	0.2396	1	NA	Gen	0	HE_gene	235.2954	157.052	0.5832	37	NA	0.0306
YPS744	SpA	SD01;YPL014W	381	0.5175	1	NA	Gen	0	HE_gene	50.5648	52.7888	-0.0621	43	NA	0.0393
YPS744	SpA	SD01;YPL015C	360	0.2467	1	NA	Gen	0	HE_gene	32.2986	65.1322	-1.0119	42	NA	0.0485
YPS744	SpA	SD01;YPL016W	1304	0.4259	1	NA	Gen	0	HE_gene	22.708	22.0605	0.0417	35	NA	0.0506
YPS744	SpA	SD01;YPL017C	489	0.198	1	NA	Gen	0	LE_gene	5.0718	30.4655	-2.5866	46	NA	0.0383
YPS744	SpA	SD01;YPL019C	835	0.2765	1	NA	Gen	0	HE_gene	258.7805	177.8004	0.5415	36	NA	0.0343
YPS744	SpA	SD01;YPL020C	623	0.3577	1	NA	Gen	0	HE_gene	34.1899	31.5146	0.1175	36	NA	0.0357
YPS744	SpA	SD01;YPL022W	1107	0.2909	1	NA	Gen	0	HE_gene	25.8352	43.3346	-0.7462	38	NA	0.0481
YPS744	SpA	SD01;YPL023C	657	0.2532	1	NA	Gen	0	HE_gene	75.9281	121.0709	-0.6731	42	NA	0.0299
YPS744	SpA	SD01;YPL024W	246	0.3296	1	NA	Gen	0	HE_gene	86.767	140.5049	-0.6954	41	NA	0.0283
YPS744	SpA	SD01;YPL026C	489	0.2703	1	NA	Gen	0	HE_gene	68.5722	80.1044	-0.2243	39	NA	0.0351
YPS744	SpA	SD01;YPL027W	246	0.2764	0	NA	Gen	0	LE_gene	3.5196	5.2528	-0.5777	39	NA	0.058
YPS744	SpA	SD01;YPL028W	398	0.2377	1	NA	Gen	0	HE_gene	1786.5676	868.2538	1.041	44	NA	0.0226
YPS744	SpA	SD01;YPL029W	737	0.2176	1	NA	Gen	0	HE_gene	21.1286	68.2844	-1.6924	39	NA	0.0361
YPS744	SpA	SD01;YPL030W	567	0.2679	1	NA	Gen	0	HE_gene	95.8	101.3739	-0.0816	39	NA	0.0323
YPS744	SpA	SD01;YPL031C	305	0.2258	1	NA	Gen	0	LE_gene	24.92	45.6958	-0.8748	43	NA	0.0372
YPS744	SpA	SD01;YPL032C	822	0.4907	1	NA	Gen	0	HE_gene	136.0138	79.3135	0.7781	39	NA	0.0369
YPS744	SpA	SD01;YPL033C	281	0.0903	0	NA	Gen	0	LE_gene	0.2854	2.3635	-3.0498	35	NA	0.0402
YPS744	SpA	SD01;YPL036W	947	0.2183	0	NA	Gen	0	LE_gene	1.1724	4.7271	-2.0115	44	NA	0.0281
YPS744	SpA	SD01;YPL037C	157	0.4747	1	NA	Gen	0	HE_gene	5111.8314	2002.8033	1.3518	46	NA	0.0148
YPS744	SpA	SD01;YPL038W	171	0.4237	1	NA	Gen	0	HE_gene	64.1395	66.1814	-0.0452	45	NA	0.0262
YPS744	SpA	SD01;YPL039W	316	0.2974	1	NA	Gen	0	HE_gene	25.066	82.2027	-1.7135	42	NA	0.0536
YPS744	SpA	SD01;YPL040C	1002	0.1844	1	NA	Gen	0	HE_gene	16.2624	66.1814	-2.0249	39	NA	0.0419
YPS744	SpA	SD01;YPL041C	212	0.0815	0	NA	Gen	0	HE_gene	16.161	50.1624	-1.6341	39	NA	0.0229
YPS744	SpA	SD01;YPL042C	559	0.3043	1	NA	Gen	0	HE_gene	54.0262	51.7373	0.0625	41	NA	0.0339
YPS744	SpA	SD01;YPL043W	685	0.4977	1	NA	Gen	0	HE_gene	252.8298	191.9817	0.3972	40	NA	0.0355
YPS744	SpA	SD01;YPL045W	798	0.0974	1	NA	Gen	0	HE_gene	32.6805	51.2115	-0.648	37	NA	0.0384
YPS744	SpA	SD01;YPL046C	99	0.2087	1	NA	Gen	0	HE_gene	120.2512	85.092	0.499	41	NA	0.03
YPS744	SpA	SD01;YPL047W	99	0.3292	1	NA	Gen	0	HE_gene	52.4325	86.1435	-0.7163	41	NA	0.0267
YPS744	SpA	SD01;YPL048W	415	0.2123	1	NA	Gen	0	HE_gene	856.8882	667.8694	0.3595	46	NA	0.0401
YPS744	SpA	SD01;YPL049C	455	0.7081	1	NA	Gen	0	HE_gene	78.2042	153.637	-0.9742	48	NA	0.0475
YPS744	SpA	SD01;YPL050C	326	0.2287	1	NA	Gen	0	HE_gene	33.3382	118.9702	-1.8354	41	NA	0.0245
YPS744	SpA	SD01;YPL051W	198	0.187	1	NA	Gen	0	HE_gene	54.8048	52.0002	0.0758	37	NA	0.0235
YPS744	SpA	SD01;YPL053C	423	0.2053	0	NA	Gen	0	HE_gene	82.999	402.3506	-2.2773	38	NA	0.0321
YPS744	SpA	SD01;YPL054W	301	0.467	0	NA	Gen	0	LE_gene	1.9802	2.6264	-0.4074	41	NA	0.0447
YPS744	SpA	SD01;YPL055C	330	0.6812	0	NA	Gen	0	HE_gene	182.4067	314.6344	-0.7865	46	NA	0.047
YPS744	SpA	SD01;YPL057C	384	0.1047	1	NA	Gen	0	HE_gene	614.4805	318.8264	0.9466	38	NA	0.0372
YPS744	SpA	SD01;YPL058C	1511	0.1608	0	NA	Gen	0	HE_gene	77.7999	110.5652	-0.5071	39	NA	0.0298
YPS744	SpA	SD01;YPL059W	148	0.2147	1	NA	Gen	0	HE_gene	465.0697	288.8937	0.6869	42	NA	0.0221
YPS744	SpA	SD01;YPL060W	413	0.1561	0	NA	Gen	0	HE_gene	13.3677	24.6869	-0.885	38	NA	0.0419
YPS744	SpA	SD01;YPL061W	500	0.2334	1	NA	Gen	0	HE_gene	6467.2789	1309.9935	2.3036	45	NA	0.0266
YPS744	SpA	SD01;YPL063W	477	0.338	1	NA	Gen	0	HE_gene	101.2897	270.2506	-1.4158	40	NA	0.0313
YPS744	SpA	SD01;YPL064C	305	0.3841	0	NA	Gen	0	HE_gene	73.4475	106.6291	-0.5378	39	NA	0.0545
YPS744	SpA	SD01;YPL065W	242	0.2338	1	NA	Gen	0	HE_gene	168.3877	52.0002	1.6952	36	NA	0.0357
YPS744	SpA	SD01;YPL066W	479	0.249	1	NA	Gen	0	HE_gene	23.5542	27.839	-0.2411	38	NA	0.0396
YPS744	SpA	SD01;YPL067C	200	0.1976	1	NA	Gen	0	HE_gene	69.3487	378.7175	-2.4492	51	NA	0.0531
YPS744	SpA	SD01;YPL068C	295	0.5007	0	NA	Gen	0	HE_gene	105.1755	27.5762	1.9313	40	NA	0.0574
YPS744	SpA	SD01;YPL069C	335	0.1432	1	NA	Gen	0	HE_gene	68.5133	97.4355	-0.5081	37	NA	0.0247
YPS744	SpA	SD01;YPL070W	612	0.3721	1	NA	Gen	0	HE_gene	66.0779	34.141	0.9527	36	NA	0.0343
YPS744	SpA	SD01;YPL071C	156	0.2529	1	NA	Gen	0	HE_gene	123.7617	70.3851	0.8142	37	NA	0.0425
YPS744	SpA	SD01;YPL072W	499	0.2547	1	NA	Gen	0	HE_gene	19.6063	18.9083	0.0523	38	NA	0.0491
YPS744	SpA	SD01;YPL074W	755	0.4087	1	NA	Gen	0	HE_gene	56.2208	67.2329	-0.2581	40	NA	0.0375
YPS744	SpA	SD01;YPL075W	844	0.4315	0	NA	Gen	0	LE_gene	5.7396	26.5247	-2.2083	39	NA	0.0339
YPS744	SpA	SD01;YPL076W	281	0.0451	0	NA	Gen	0	HE_gene	26.7939	35.4554	-0.4041	37	NA	0.0319
YPS744	SpA	SD01;YPL077C	262	0.5011	0	NA	Gen	0	LE_gene	14.9959	9.4542	0.6655	41	NA	0.037
YPS744	SpA	SD01;YPL078C	242	0.2058	0	NA	Gen	0	HE_gene	417.9303	416.2666	0.0058	38	NA	0.0299
YPS744	SpA	SD01;YPL082C	1868	0.2324	1	NA	Gen	0	HE_gene	207.1604	79.5763	1.3803	39	NA	0.0342
YPS744	SpA	SD01;YPL083C	468	0.2783	1	NA	Gen	0	HE_gene	84.4171	117.6582	-0.479	37	NA	0.0424
YPS744	SpA	SD01;YPL084W	843	0.2746	1	NA	Gen	0	HE_gene	92.4153	78.7877	0.2302	38	NA	0.0465
YPS744	SpA	SD01;YPL085W	2193	0.6089	1	NA	Gen	0	HE_gene	94.6747	64.0807	0.5631	41	NA	0.0553
YPS744	SpA	SD01;YPL086C	557	0.2632	1	NA	Gen	0	HE_gene	233.1284	106.6268	1.1286	39	NA	0.0262
YPS744	SpA	SD01;YPL087W	317	0.0274	0	NA	Gen	0	HE_gene	47.9183	39.9196	0.2635	38	NA	0.0273
YPS744	SpA	SD01;YPL088W	342	0.1829	1	NA	Gen	0	HE_gene	91.9591	133.4166	-0.5369	42	NA	0.0476
YPS744	SpA	SD01;YPL089C	663	0.727	1	NA	Gen	0	HE_gene	118.0584	127.6381	-0.1126	42	NA	0.0518
YPS744	SpA	SD01;YPL091W	461	0.2175	1	NA	Gen	0	HE_gene	198.8966	140.5072	0.5014	38	NA	0.0257
YPS744	SpA	SD01;YPL093W	647	0.3319	1	NA	Gen	0	HE_gene	705.3421	509.496	0.4693	41	NA	0.0226
YPS744	SpA	SD01;YPL094C	274	0.2057	1	NA	Gen	0	HE_gene	244.0924	299.1318	-0.2934	43	NA	0.0291
YPS744	SpA	SD01;YPL095C	456	0.2187	1	NA	Gen	0	HE_gene	201.5401	233.4762	-0.2122	41	NA	0.0394
YPS744	SpA	SD01;YPL096W	363	0.1711	1	NA	Gen	0	HE_gene	71.5721	55.9386	0.3556	38	NA	0.044
YPS744	SpA	SD01;YPL097W	476	0.1982	1	NA	Gen	0	HE_gene	32.0184	96.3863	-1.5899	40	NA	0.0391
YPS744	SpA	SD01;YPL098C	113	0.2985	1	NA	Gen	0	HE_gene	249.6967	190.6696	0.3891	46	NA	0.0117
YPS744	SpA	SD01;YPL099C	180	0.2973	1	NA	Gen	0	HE_gene	136.2048	136.5688	-0.0039	40	NA	0.0346
YPS744	SpA	SD01;YPL100W	496	0.3557	1	NA	Gen	0	HE_gene	79.4501	67.2329	0.2409	39	NA	0.0335
YPS744	SpA	SD01;YPL101W	459	0.3878	1	NA	Gen	0	HE_gene	76.5328	116.3438	-0.6042	43	NA	0.0457
YPS744	SpA	SD01;YPL103C	459	0.1977	1	NA	Gen	0	HE_gene	74.0866	40.1825	0.8826	42	NA	0.0333
YPS744	SpA	SD01;YPL104W	658	0.2115	1	NA	Gen	0	HE_gene	17.3563	78.0014	-2.168	39	NA	0.0369
YPS744	SpA	SD01;YPL105C	842	0.5383	1	NA	Gen	0	HE_gene	167.914	206.9515	-0.3016	41	NA	0.0583
YPS744	SpA	SD01;YPL106C	693	0.3557	1	NA	Gen	0	HE_gene	1118.3491	737.9846	0.5997	41	NA	0.025
YPS744	SpA	SD01;YPL109C	610	0.0832	1	NA	Gen	0	HE_gene	32.2679	20.2227	0.6741	37	NA	0.0414
YPS744	SpA	SD01;YPL110C	1221	0.2361	1	NA	Gen	0	HE_gene	33.3451	17.3334	0.9439	39	NA	0.0422
YPS744	SpA	SD01;YPL111W	333	0.2366	1	NA	Gen	0	HE_gene	383.7007	112.1425	1.7746	47	NA	0.019
YPS744	SpA	SD01;YPL112C	394	0.1692	1	NA	Gen	0	HE_gene	85.2298	62.5058	0.4474	37	NA	0.0321
YPS744	SpA	SD01;YPL113C	396	0.1297	1	NA	Gen	0	HE_gene	8.1453	12.3434	-0.5997	41	NA	0.0353
YPS744	SpA	SD01;YPL115C	1126	0.4594	1	NA	Gen	0	HE_gene	48.0274	79.8392	-0.7332	39	NA	0.0437
YPS744	SpA	SD01;YPL116W	697	0.3429	1	NA	Gen	0	HE_gene	91.9521	34.9297	1.3964	41	NA	0.0325
YPS744	SpA	SD01;YPL117C	288	0.2794	1	NA	Gen	0	HE_gene	877.9899	326.9732	1.425	38	NA	0.0265
YPS744	SpA	SD01;YPL118W	344	0.319	1	NA	Gen	0	HE_gene	146.032	215.096	-0.5587	40	NA	0.0396
YPS744	SpA	SD01;YPL119C	618	0.3796	0	NA	Gen	0	HE_gene	12.3302	9.9799	0.3051	44	NA	0.0388
YPS744	SpA	SD01;YPL120W	557	0.3861	1	NA	Gen	0	HE_gene	67.007	82.9914	-0.3086	36	NA	0.043
YPS744	SpA	SD01;YPL121C	222	0.375	0	NA	Gen	0	LE_gene	1.1163	0	NA	36	NA	0.0478
YPS744	SpA	SD01;YPL122C	513	0.1873	1	NA	Gen	0	HE_gene	49.7382	92.4455	-0.8942	36	NA	0.0279
YPS744	SpA	SD01;YPL123C	434	0.1861	1	NA	Gen	0	HE_gene	42.9535	32.3032	0.4111	35	NA	0.0406
YPS744	SpA	SD01;YPL124W	253	0.6111	1	NA	Gen	0	HE_gene	106.978	41.7574	1.3572	39	NA	0.0499
YPS744	SpA	SD01;YPL125W	1033	0.0898	1	NA	Gen	0	HE_gene	57.435	163.0911	-1.5057	35	NA	0.03
YPS744	SpA	SD01;YPL126W	896	0.206	1	NA	Gen	0	HE_gene	187.8201	291.2549	-0.6329	37	NA	0.0364
YPS744	SpA	SD01;YPL127C	258	0.5122	1	NA	Gen	0	HE_gene	1058.98	199.8586	2.4056	47	NA	0.0347
YPS744	SpA	SD01;YPL128C	551	0.3592	1	NA	Gen	0	HE_gene	105.4689	36.2417	1.5411	43	NA	0.0397
YPS744	SpA	SD01;YPL131W	297	0.3009	1	NA	Gen	0	HE_gene	23721.6683	9148.2667	1.3746	44	NA	0.0101
YPS744	SpA	SD01;YPL132W	300	0.1815	1	NA	Gen	0	HE_gene	90.6379	24.6869	1.8764	40	NA	0.0377
YPS744	SpA	SD01;YPL133C	449	0.3776	1	NA	Gen	0	HE_gene	20.2029	54.1008	-1.4211	42	NA	0.0503
YPS744	SpA	SD01;YPL134C	310	0.1068	1	NA	Gen	0	HE_gene	46.0182	33.0919	0.4757	45	NA	0.0472
YPS744	SpA	SD01;YPL135W	165	0.2741	1	NA	Gen	0	HE_gene	1010.12	402.3506	1.328	46	NA	0.0341
YPS744	SpA	SD01;YPL137C	1283	0.4046	1	NA	Gen	0	HE_gene	29.9542	105.5753	-1.8174	41	NA	0.0439
YPS744	SpA	SD01;YPL138C	387	0.2223	0	NA	Gen	0	HE_gene	5.9229	32.829	-2.4706	39	NA	0.0481
YPS744	SpA	SD01;YPL139C	461	0.2507	0	NA	Gen	0	HE_gene	90.3685	54.6266	0.7262	38	NA	0.0361
YPS744	SpA	SD01;YPL140C	511	0.35	1	NA	Gen	0	HE_gene	107.5819	9.717	3.4688	40	NA	0.0462
YPS744	SpA	SD01;YPL141C	864	0.4454	1	NA	Gen	0	HE_gene	48.7272	48.5851	0.0042	40	NA	0.0427
YPS744	SpA	SD01;YPL144W	148	0.1717	1	NA	Gen	0	HE_gene	99.5994	236.1049	-1.2452	42	NA	0.047
YPS744	SpA	SD01;YPL145C	434	0.2539	1	NA	Gen	0	HE_gene	567.2516	104.0003	2.4474	40	NA	0.0276
YPS744	SpA	SD01;YPL146C	451	0.5509	1	NA	Gen	0	HE_gene	325.0564	307.795	0.0787	35	NA	0.045
YPS744	SpA	SD01;YPL147W	870	0.1051	0	NA	Gen	0	LE_gene	2.5995	5.2528	-1.0149	37	NA	0.0367
YPS744	SpA	SD01;YPL148C	173	0.1337	0	NA	Gen	0	LE_gene	3.9988	39.6567	-3.3099	40	NA	0.0412
YPS744	SpA	SD01;YPL149W	294	0.1035	1	NA	Gen	0	HE_gene	116.4654	176.2255	-0.5975	39	NA	0.0452
YPS744	SpA	SD01;YPL150W	919	0.4215	1	NA	Gen	0	HE_gene	24.4286	41.4945	-0.7644	39	NA	0.037
YPS744	SpA	SD01;YPL151C	451	0.2777	1	NA	Gen	0	HE_gene	44.2931	92.7084	-1.0656	41	NA	0.0465
YPS744	SpA	SD01;YPL152W	358	0.1771	1	NA	Gen	0	HE_gene	128.691	99.799	0.3668	38	NA	0.0279
YPS744	SpA	SD01;YPL153C	822	0.332	1	NA	Gen	0	HE_gene	34.0191	52.263	-0.6194	39	NA	0.0377
YPS744	SpA	SD01;YPL154C	405	0.1916	1	NA	Gen	0	HE_gene	288.1137	221.919	0.3766	42	NA	0.0205
YPS744	SpA	SD01;YPL155C	704	0.4562	0	NA	Gen	0	HE_gene	63.055	41.4945	0.6037	42	NA	0.0351
YPS744	SpA	SD01;YPL156C	285	0.2571	1	NA	Gen	0	HE_gene	32.8997	20.2227	0.7021	37	NA	0.0407
YPS744	SpA	SD01;YPL157W	315	0.2013	0	NA	Gen	0	HE_gene	91.1603	31.7775	1.5204	39	NA	0.0411
YPS744	SpA	SD01;YPL158C	747	0.5614	1	NA	Gen	0	HE_gene	248.8136	102.6883	1.2768	38	NA	0.0454
YPS744	SpA	SD01;YPL159C	253	0.4978	1	NA	Gen	0	HE_gene	79.1522	29.414	1.4281	39	NA	0.0407
YPS744	SpA	SD01;YPL160W	1091	0.2269	1	NA	Gen	0	HE_gene	413.8044	700.6891	-0.7598	40	NA	0.0299
YPS744	SpA	SD01;YPL161C	645	0.1495	1	NA	Gen	0	HE_gene	72.2608	39.3939	0.8752	35	NA	0.0619
YPS744	SpA	SD01;YPL162C	273	0.0555	1	NA	Gen	0	HE_gene	35.2532	34.6668	0.0242	41	NA	0.0414
YPS744	SpA	SD01;YPL163C	255	0.3516	1	NA	Gen	0	HE_gene	85.4999	198.0184	-1.2116	42	NA	0.0434
YPS744	SpA	SD01;YPL164C	719	0.1979	1	NA	Gen	0	LE_gene	5.5458	14.4441	-1.381	38	NA	0.0468
YPS744	SpA	SD01;YPL166W	216	0.3836	0	NA	Gen	0	HE_gene	14.5066	24.424	-0.7516	37	NA	0.0353
YPS744	SpA	SD01;YPL167C	1506	0.2046	0	NA	Gen	0	HE_gene	12.4731	37.0303	-1.5699	38	NA	0.0473
YPS744	SpA	SD01;YPL168W	400	0.2841	1	NA	Gen	0	HE_gene	18.3471	4.7271	1.9565	37	NA	0.0549
YPS744	SpA	SD01;YPL169C	599	0.3132	0	NA	Gen	0	HE_gene	232.3258	145.232	0.6778	39	NA	0.0306
YPS744	SpA	SD01;YPL170W	152	0.3722	1	NA	Gen	0	HE_gene	171.174	126.326	0.4383	45	NA	0.0349
YPS744	SpA	SD01;YPL171C	400	0.2804	1	NA	Gen	0	HE_gene	86.0759	78.0014	0.1421	48	NA	0.049
YPS744	SpA	SD01;YPL172C	451	0.1807	0	NA	Gen	0	HE_gene	26.7019	70.1222	-1.3929	41	NA	0.036
YPS744	SpA	SD01;YPL173W	297	0.3489	1	NA	Gen	0	HE_gene	233.418	124.4859	0.9069	39	NA	0.0302
YPS744	SpA	SD01;YPL174C	869	0.2592	0	NA	Gen	0	HE_gene	24.5077	91.6569	-1.903	35	NA	0.0625
YPS744	SpA	SD01;YPL175W	446	0.1494	1	NA	Gen	0	HE_gene	26.8493	51.7373	-0.9463	39	NA	0.026
YPS744	SpA	SD01;YPL176C	783	0.2125	1	NA	Gen	0	HE_gene	43.4232	68.8078	-0.6641	40	NA	0.0485
YPS744	SpA	SD01;YPL177C	296	0.5156	1	NA	Gen	0	HE_gene	253.2553	180.1593	0.4913	39	NA	0.0402
YPS744	SpA	SD01;YPL178W	208	0.346	1	NA	Gen	0	HE_gene	957.5196	165.7199	2.5306	40	NA	0.0271
YPS744	SpA	SD01;YPL179W	550	0.3314	1	NA	Gen	0	HE_gene	85.6804	94.2833	-0.138	38	NA	0.0284
YPS744	SpA	SD01;YPL180W	800	0.6353	1	NA	Gen	0	HE_gene	53.2222	49.1109	0.116	39	NA	0.052
YPS744	SpA	SD01;YPL181W	509	0.6855	1	NA	Gen	0	HE_gene	175.7554	88.7676	0.9855	43	NA	0.0434
YPS744	SpA	SD01;YPL183C	1013	0.1095	1	NA	Gen	0	HE_gene	295.9289	1198.6537	-2.0181	37	NA	0.0454
YPS744	SpA	SD01;YPL184C	615	0.3225	0	NA	Gen	0	LE_gene	6.3665	16.8076	-1.4005	38	NA	0.0376
YPS744	SpA	SD01;YPL186C	302	0.7085	1	NA	Gen	0	LE_gene	2.3218	2.6264	-0.1779	41	NA	0.047
YPS744	SpA	SD01;YPL188W	414	0.2726	1	NA	Gen	0	HE_gene	88.1638	75.3727	0.2261	40	NA	0.0329
YPS744	SpA	SD01;YPL189W	607	0.0493	0	NA	Gen	0	LE_gene	3.7796	4.99	-0.4008	38	NA	0.0388
YPS744	SpA	SD01;YPL190C	811	0.6979	1	NA	Gen	0	HE_gene	500.761	169.1326	1.566	42	NA	0.0402
YPS744	SpA	SD01;YPL191C	360	0.2662	0	NA	Gen	0	HE_gene	24.8231	29.1511	-0.2319	35	NA	0.0545
YPS744	SpA	SD01;YPL192C	133	0.6477	0	NA	Gen	0	LE_gene	0.4893	2.6264	-2.4243	41	NA	0.0771
YPS744	SpA	SD01;YPL195W	931	0.2503	1	NA	Gen	0	HE_gene	49.9546	102.1626	-1.0322	36	NA	0.0406
YPS744	SpA	SD01;YPL199C	240	0.4232	1	NA	Gen	0	HE_gene	439.7061	217.192	1.0176	40	NA	0.0484
YPS744	SpA	SD01;YPL201C	464	0.2197	0	NA	Gen	0	LE_gene	0.5939	0	NA	37	NA	0.0473
YPS744	SpA	SD01;YPL202C	413	0.4198	1	NA	Gen	0	HE_gene	84.3156	30.2026	1.4811	38	NA	0.056
YPS744	SpA	SD01;YPL203W	380	0.2283	1	NA	Gen	0	HE_gene	77.7512	37.0303	1.0702	41	NA	0.0375
YPS744	SpA	SD01;YPL204W	494	0.3859	1	NA	Gen	0	HE_gene	117.4416	65.1322	0.8505	41	NA	0.033
YPS744	SpA	SD01;YPL206C	321	0.0657	1	NA	Gen	0	HE_gene	96.0826	71.96	0.4171	42	NA	0.0269
YPS744	SpA	SD01;YPL207W	813	0.2328	1	NA	Gen	0	HE_gene	33.4685	102.4254	-1.6137	40	NA	0.0356
YPS744	SpA	SD01;YPL208W	583	0.135	1	NA	Gen	0	HE_gene	22.9425	60.4052	-1.3966	40	NA	0.0491
YPS744	SpA	SD01;YPL209C	367	0.3122	1	NA	Gen	0	HE_gene	25.8226	9.9799	1.3715	37	NA	0.0299
YPS744	SpA	SD01;YPL210C	641	0.2247	1	NA	Gen	0	HE_gene	301.6587	473.7778	-0.6513	35	NA	0.0483
YPS744	SpA	SD01;YPL211W	181	0.1531	1	NA	Gen	0	HE_gene	1445.7792	1175.5511	0.2985	38	NA	0.033
YPS744	SpA	SD01;YPL212C	549	0.3649	1	NA	Gen	0	HE_gene	624.5917	303.075	1.0432	40	NA	0.0273
YPS744	SpA	SD01;YPL213W	238	0.3253	1	NA	Gen	0	HE_gene	37.3049	44.1209	-0.2421	38	NA	0.0404
YPS744	SpA	SD01;YPL214C	540	0.2004	1	NA	Gen	0	HE_gene	31.0471	27.3133	0.1849	42	NA	0.0394
YPS744	SpA	SD01;YPL215W	335	0.2068	1	NA	Gen	0	HE_gene	127.4639	201.701	-0.6621	39	NA	0.0437
YPS744	SpA	SD01;YPL216W	1097	0.2281	0	NA	Gen	0	LE_gene	4.1465	20.2227	-2.286	37	NA	0.073
YPS744	SpA	SD01;YPL217C	1183	0.4323	1	NA	Gen	0	HE_gene	225.7892	407.8639	-0.8531	40	NA	0.0365
YPS744	SpA	SD01;YPL218W	190	0.1142	1	NA	Gen	0	HE_gene	216.4621	119.4959	0.8572	39	NA	0.0323
YPS744	SpA	SD01;YPL219W	492	0.4166	1	NA	Gen	0	HE_gene	45.6945	75.6379	-0.7271	41	NA	0.0372
YPS744	SpA	SD01;YPL221W	793	0.177	1	NA	Gen	0	HE_gene	120.7558	209.5756	-0.7954	41	NA	0.0344
YPS744	SpA	SD01;YPL222W	688	0.202	1	NA	Gen	0	LE_gene	18.857	9.9799	0.918	45	NA	0.0518
YPS744	SpA	SD01;YPL223C	168	0.8879	1	NA	Gen	0	LE_gene	6.9705	0	NA	48	NA	0.0552
YPS744	SpA	SD01;YPL224C	484	0.2767	1	NA	Gen	0	HE_gene	26.7573	24.424	0.1316	42	NA	0.0467
YPS744	SpA	SD01;YPL225W	146	0.1506	1	NA	Gen	0	HE_gene	992.9145	429.1311	1.2103	36	NA	0.034
YPS744	SpA	SD01;YPL226W	1189	0.3101	1	NA	Gen	0	HE_gene	602.9153	400.5058	0.5901	39	NA	0.0291
YPS744	SpA	SD01;YPL227C	334	0.0897	1	NA	Gen	0	HE_gene	95.4884	120.5451	-0.3362	38	NA	0.0279
YPS744	SpA	SD01;YPL228W	549	0.5211	1	NA	Gen	0	HE_gene	190.6437	114.7689	0.7321	37	NA	0.0382
YPS744	SpA	SD01;YPL229W	210	0.5562	1	NA	Gen	0	HE_gene	162.163	43.8581	1.8865	43	NA	0.0463
YPS744	SpA	SD01;YPL230W	389	0.6402	0	NA	Gen	0	LE_gene	13.2886	17.3334	-0.3834	43	NA	0.0476
YPS744	SpA	SD01;YPL231W	1887	0.3032	0	NA	Gen	0	HE_gene	951.1046	2175.8697	-1.1939	43	NA	0.0344
YPS744	SpA	SD01;YPL232W	290	0.3734	1	NA	Gen	0	HE_gene	205.0997	200.9147	0.0297	44	NA	0.0309
YPS744	SpA	SD01;YPL233W	216	0.4105	1	NA	Gen	0	HE_gene	80.4294	137.6156	-0.7748	43	NA	0.0445
YPS744	SpA	SD01;YPL234C	164	0.0084	1	NA	Gen	0	HE_gene	265.2847	458.0263	-0.7879	42	NA	0.0141
YPS744	SpA	SD01;YPL235W	471	0.3295	1	NA	Gen	0	HE_gene	188.0194	189.881	-0.0142	41	NA	0.0254
YPS744	SpA	SD01;YPL236C	364	0.166	1	NA	Gen	0	HE_gene	49.8156	52.263	-0.0692	40	NA	0.0402
YPS744	SpA	SD01;YPL237W	285	0.3967	1	NA	Gen	0	HE_gene	2441.9778	775.0149	1.6558	40	NA	0.0128
YPS744	SpA	SD01;YPL239W	199	0.4188	1	NA	Gen	0	HE_gene	455.7095	108.7274	2.0674	44	NA	0.0383
YPS744	SpA	SD01;YPL240C	842	0.3158	0	NA	Gen	0	HE_gene	426.1813	155.4748	1.4548	37	NA	0.0401
YPS744	SpA	SD01;YPL242C	1495	0.2159	1	NA	Gen	0	HE_gene	36.8811	92.9713	-1.3339	36	NA	0.0486
YPS744	SpA	SD01;YPL243W	599	0.2551	1	NA	Gen	0	HE_gene	210.8828	246.0802	-0.2227	37	NA	0.0383
YPS744	SpA	SD01;YPL244C	339	0.0492	0	NA	Gen	0	HE_gene	15.0548	109.2555	-2.8594	42	NA	0.0402
YPS744	SpA	SD01;YPL245W	454	0.2356	1	NA	Gen	0	HE_gene	70.2224	209.3197	-1.5757	43	NA	0.0278
YPS744	SpA	SD01;YPL246C	262	0.0478	0	NA	Gen	0	HE_gene	33.3228	173.3362	-2.379	48	NA	0.0469
YPS744	SpA	SD01;YPL247C	523	0.3509	1	NA	Gen	0	HE_gene	76.8419	38.6052	0.9931	48	NA	0.0382
YPS744	SpA	SD01;YPL248C	885	0.2889	0	NA	Gen	0	LE_gene	2.7602	7.8792	-1.5133	41	NA	0.0488
YPS744	SpA	SD01;YPL249C	898	0.5121	1	NA	Gen	0	HE_gene	84.952	31.2517	1.4427	40	NA	0.047
YPS744	SpA	SD01;YPL249C-A	100	0.429	0	NA	Gen	0	HE_gene	5391.4152	1798.2434	1.5841	42	NA	0.0419
YPS744	SpA	SD01;YPL250C	136	0.3531	1	NA	Gen	0	HE_gene	24.1299	12.0806	0.9981	45	NA	0.0487
YPS744	SpA	SD01;YPL252C	171	0.3323	1	NA	Gen	0	HE_gene	167.9196	143.9199	0.2225	47	NA	0.0212
YPS744	SpA	SD01;YPL253C	607	0.3194	0	NA	Gen	0	HE_gene	31.8218	2.6264	3.5988	35	NA	0.0488
YPS744	SpA	SD01;YPL254W	484	0.3875	1	NA	Gen	0	HE_gene	48.9614	29.414	0.7351	37	NA	0.032
YPS744	SpA	SD01;YPL255W	420	0.4514	1	NA	Gen	0	HE_gene	49.022	12.6063	1.9593	39	NA	0.0404
YPS744	SpA	SD01;YPL256C	546	0.3256	1	NA	Gen	0	HE_gene	107.928	34.9297	1.6275	39	NA	0.0597
YPS744	SpA	SD01;YPL258C	551	0.1612	0	NA	Gen	0	LE_gene	2.4671	7.0906	-1.5231	41	NA	0.0393
YPS744	SpA	SD01;YPL259C	475	0.252	1	NA	Gen	0	HE_gene	145.5528	253.4383	-0.8001	37	NA	0.0287
YPS744	SpA	SD01;YPL260W	550	0.4013	1	NA	Gen	0	HE_gene	161.9699	90.8683	0.8339	37	NA	0.0223
YPS744	SpA	SD01;YPL262W	488	0.3048	1	NA	Gen	0	HE_gene	402.5898	156.261	1.3654	43	NA	0.0307
YPS744	SpA	SD01;YPL263C	651	0.4382	1	NA	Gen	0	HE_gene	177.5942	90.6077	0.9709	40	NA	0.0343
YPS744	SpA	SD01;YPL264C	353	0.0389	0	NA	Gen	0	LE_gene	6.2313	7.0906	-0.1864	41	NA	0.0461
YPS744	SpA	SD01;YPL265W	608	0.112	1	NA	Gen	0	HE_gene	85.6407	39.131	1.13	40	NA	0.0312
YPS744	SpA	SD01;YPL266W	318	0.2598	1	NA	Gen	0	HE_gene	180.1532	68.8078	1.3886	40	NA	0.0282
YPS744	SpA	SD01;YPL270W	757	0.2506	0	NA	Gen	0	HE_gene	21.4238	15.2327	0.492	40	NA	0.0366
YPS744	SpA	SD01;YPL272C	517	0.1688	0	NA	Gen	0	LE_gene	6.323	2.6264	1.2675	35	NA	0.0418
YPS744	SpA	SD01;YPL280W	237	0.1472	0	NA	Gen	0	LE_gene	3.2495	2.3635	0.4593	42	NA	0.035
YPS744	SpA	SD01;YPR001W	487	0.2077	0	NA	Gen	0	LE_gene	0.0816	0	NA	41	NA	0.0369
YPS744	SpA	SD01;YPR002W	516	0.1798	0	NA	Gen	0	LE_gene	2.8825	0	NA	42	NA	0.0477
YPS744	SpA	SD01;YPR003C	743	0.1446	1	NA	Gen	0	LE_gene	7.786	22.8491	-1.5532	39	NA	0.0365
YPS744	SpA	SD01;YPR004C	342	0.2099	1	NA	Gen	0	HE_gene	126.0755	173.8573	-0.4636	42	NA	0.0347
YPS744	SpA	SD01;YPR005C	294	0.4432	1	NA	Gen	0	HE_gene	11.4	20.2227	-0.8269	39	NA	0.0508
YPS744	SpA	SD01;YPR006C	572	0.2582	0	NA	Gen	0	LE_gene	0.2115	0	NA	43	NA	0.0396
YPS744	SpA	SD01;YPR007C	681	0.4197	0	NA	Gen	0	LE_gene	0	0	NA	36	NA	0.0455
YPS744	SpA	SD01;YPR008W	672	0.64	1	NA	Gen	0	HE_gene	63.2156	58.3045	0.1167	40	NA	0.0289
YPS744	SpA	SD01;YPR010C	1203	0.2566	1	NA	Gen	0	HE_gene	362.6408	625.0559	-0.7854	40	NA	0.026
YPS744	SpA	SD01;YPR011C	326	0.0988	0	NA	Gen	0	HE_gene	26.8291	75.1121	-1.4852	42	NA	0.0377
YPS744	SpA	SD01;YPR013C	291	0.4444	1	NA	Gen	0	HE_gene	291.8145	86.6669	1.7515	42	NA	0.0325
YPS744	SpA	SD01;YPR016C	245	0.2492	1	NA	Gen	0	HE_gene	862.9379	384.7543	1.1653	43	NA	0.0176
YPS744	SpA	SD01;YPR017C	141	0.1545	1	NA	Gen	0	HE_gene	117.0767	151.7992	-0.3747	40	NA	0.0485
YPS744	SpA	SD01;YPR018W	596	0.5285	0	NA	Gen	0	HE_gene	91.9953	155.7423	-0.7595	40	NA	0.0395
YPS744	SpA	SD01;YPR019W	933	0.3741	1	NA	Gen	0	HE_gene	91.7064	53.3145	0.7825	40	NA	0.0271
YPS744	SpA	SD01;YPR020W	115	0.0676	1	NA	Gen	0	HE_gene	2674.418	1038.1633	1.3652	38	NA	0.0287
YPS744	SpA	SD01;YPR021C	902	0.1542	0	NA	Gen	0	HE_gene	12.3326	7.0906	0.7985	34	NA	0.0332
YPS744	SpA	SD01;YPR022C	1121	0.3733	1	NA	Gen	0	HE_gene	29.7597	59.0908	-0.9896	38	NA	0.0285
YPS744	SpA	SD01;YPR023C	401	0.3751	1	NA	Gen	0	HE_gene	149.0114	91.9198	0.697	42	NA	0.0299
YPS744	SpA	SD01;YPR024W	747	0.351	1	NA	Gen	0	HE_gene	175.172	178.3262	-0.0257	43	NA	0.029
YPS744	SpA	SD01;YPR025C	392	0.3379	1	NA	Gen	0	HE_gene	127.3569	206.9539	-0.7004	36	NA	0.0372
YPS744	SpA	SD01;YPR026W	1211	0.2122	1	NA	Gen	0	LE_gene	8.2652	12.0806	-0.5476	38	NA	0.0374
YPS744	SpA	SD01;YPR027C	277	0.2091	0	NA	Gen	0	LE_gene	0.7493	7.3535	-3.2948	37	NA	0.0396
YPS744	SpA	SD01;YPR028W	180	0.0671	1	NA	Gen	0	HE_gene	1362.7242	538.9123	1.3384	38	NA	0.0322
YPS744	SpA	SD01;YPR029C	830	0.1674	1	NA	Gen	0	HE_gene	92.1096	154.9513	-0.7504	36	NA	0.046
YPS744	SpA	SD01;YPR030W	1121	0.4705	0	NA	Gen	0	LE_gene	0.8793	0	NA	40	NA	0.0481
YPS744	SpA	SD01;YPR031W	746	0.2124	1	NA	Gen	0	HE_gene	15.5312	32.3032	-1.0565	37	NA	0.0449
YPS744	SpA	SD01;YPR032W	1033	0.2591	1	NA	Gen	0	HE_gene	104.7339	32.829	1.6737	39	NA	0.0397
YPS744	SpA	SD01;YPR033C	521	0.2353	1	NA	Gen	0	HE_gene	191.2365	262.8925	-0.4591	41	NA	0.0348
YPS744	SpA	SD01;YPR034W	477	0.277	1	NA	Gen	0	HE_gene	207.6058	124.4859	0.7379	45	NA	0.0377
YPS744	SpA	SD01;YPR035W	370	0.2924	0	NA	Gen	0	HE_gene	1056.9293	353.7607	1.579	45	NA	0.0216
YPS744	SpA	SD01;YPR036W	478	0.1279	1	NA	Gen	0	HE_gene	790.9288	407.6034	0.9564	44	NA	0.0285
YPS744	SpA	SD01;YPR036W-A	67	0.3463	1	NA	Gen	0	HE_gene	333.5436	100.5876	1.7294	45	NA	0.0392
YPS744	SpA	SD01;YPR037C	196	0.2283	1	NA	Gen	0	HE_gene	60.0913	74.3235	-0.3067	48	NA	0.0389
YPS744	SpA	SD01;YPR040W	356	0.3451	1	NA	Gen	0	HE_gene	167.2108	61.9801	1.4318	46	NA	0.0392
YPS744	SpA	SD01;YPR041W	404	0.3371	1	NA	Gen	0	HE_gene	1694.2108	599.8432	1.498	41	NA	0.0263
YPS744	SpA	SD01;YPR042C	1069	0.4381	1	NA	Gen	0	HE_gene	58.217	47.2731	0.3004	39	NA	0.0463
YPS744	SpA	SD01;YPR045C	470	0.3293	1	NA	Gen	0	HE_gene	95.8258	88.5047	0.1147	36	NA	0.041
YPS744	SpA	SD01;YPR046W	181	0.2999	0	NA	Gen	0	HE_gene	70.6385	116.3461	-0.7199	40	NA	0.0623
YPS744	SpA	SD01;YPR047W	471	0.2346	1	NA	Gen	0	HE_gene	29.9869	66.1814	-1.1421	38	NA	0.0351
YPS744	SpA	SD01;YPR048W	623	0.2053	1	NA	Gen	0	HE_gene	117.2962	157.5778	-0.4259	38	NA	0.0406
YPS744	SpA	SD01;YPR049C	1178	0.2722	1	NA	Gen	0	HE_gene	17.8603	17.3334	0.0432	36	NA	0.0498
YPS744	SpA	SD01;YPR051W	176	0.1056	1	NA	Gen	0	HE_gene	65.4788	116.0809	-0.826	45	NA	0.0264
YPS744	SpA	SD01;YPR052C	93	0.6151	1	NA	Gen	0	HE_gene	2966.8345	795.2399	1.8995	46	NA	0.0142
YPS744	SpA	SD01;YPR054W	388	0.0966	0	NA	Gen	0	LE_gene	0	0	NA	43	NA	0.042
YPS744	SpA	SD01;YPR057W	341	0.2172	1	NA	Gen	0	HE_gene	43.3222	75.1098	-0.7939	40	NA	0.0497
YPS744	SpA	SD01;YPR058W	307	0.2319	1	NA	Gen	0	HE_gene	148.6399	45.4353	1.7099	42	NA	0.0411
YPS744	SpA	SD01;YPR060C	256	0.2036	1	NA	Gen	0	HE_gene	342.9843	197.4997	0.7963	36	NA	0.0208
YPS744	SpA	SD01;YPR061C	267	0.294	0	NA	Gen	0	LE_gene	9.5369	7.8792	0.2755	39	NA	0.032
YPS744	SpA	SD01;YPR062W	153	0.2623	1	NA	Gen	0	HE_gene	345.1642	530.7796	-0.6208	46	NA	0.0314
YPS744	SpA	SD01;YPR063C	139	0.2372	1	NA	Gen	0	HE_gene	340.2562	138.6695	1.295	43	NA	0.0431
YPS744	SpA	SD01;YPR065W	369	0.6045	1	NA	Gen	0	HE_gene	696.4803	379.7643	0.875	42	NA	0.0405
YPS744	SpA	SD01;YPR068C	470	0.1914	1	NA	Gen	0	HE_gene	31.9975	34.9297	-0.1265	39	NA	0.0518
YPS744	SpA	SD01;YPR069C	293	0.2032	1	NA	Gen	0	HE_gene	1442.5555	805.7479	0.8402	41	NA	0.0317
YPS744	SpA	SD01;YPR070W	566	0.3319	1	NA	Gen	0	HE_gene	84.8307	178.3285	-1.0719	36	NA	0.0453
YPS744	SpA	SD01;YPR072W	561	0.4614	1	NA	Gen	0	HE_gene	213.4189	84.8268	1.3311	37	NA	0.0273
YPS744	SpA	SD01;YPR073C	161	0.2621	1	NA	Gen	0	HE_gene	345.1364	186.9917	0.8842	37	NA	0.0226
YPS744	SpA	SD01;YPR074C	680	0.266	1	NA	Gen	0	HE_gene	1196.1731	493.7399	1.2766	45	NA	0.021
YPS744	SpA	SD01;YPR075C	369	0.5385	1	NA	Gen	0	HE_gene	39.131	105.3147	-1.4283	45	NA	0.0889
YPS744	SpA	SD01;YPR078C	370	0.4532	0	NA	Gen	0	LE_gene	1.8732	0	NA	40	NA	0.0465
YPS744	SpA	SD01;YPR079W	381	0.3274	1	NA	Gen	0	HE_gene	47.0376	50.951	-0.1153	43	NA	0.0445
YPS744	SpA	SD01;YPR081C	620	0.2281	0	NA	Gen	0	HE_gene	14.5474	44.6467	-1.6178	39	NA	0.0451
YPS744	SpA	SD01;YPR082C	143	0.1247	0	NA	Gen	0	HE_gene	82.7993	228.2304	-1.4628	39	NA	0.0255
YPS744	SpA	SD01;YPR083W	578	0.3918	1	NA	Gen	0	HE_gene	26.8343	37.0303	-0.4646	39	NA	0.0356
YPS744	SpA	SD01;YPR084W	456	0.3048	1	NA	Gen	0	HE_gene	32.3595	24.424	0.4059	40	NA	0.0387
YPS744	SpA	SD01;YPR085C	443	0.1673	1	NA	Gen	0	HE_gene	35.8317	60.1423	-0.7471	38	NA	0.0594
YPS744	SpA	SD01;YPR086W	345	0.2809	1	NA	Gen	0	HE_gene	140.237	152.8507	-0.1243	40	NA	0.0241
YPS744	SpA	SD01;YPR088C	542	0.3932	1	NA	Gen	0	HE_gene	111.9055	281.7984	-1.3324	41	NA	0.0295
YPS744	SpA	SD01;YPR089W	889	0.3029	1	NA	Gen	0	HE_gene	58.2187	206.4304	-1.8261	37	NA	0.0427
YPS744	SpA	SD01;YPR091C	771	0.378	1	NA	Gen	0	LE_gene	7.3298	81.677	-3.4781	38	NA	0.0402
YPS744	SpA	SD01;YPR093C	311	0.2309	1	NA	Gen	0	HE_gene	22.2954	97.6984	-2.1316	46	NA	0.0426
YPS744	SpA	SD01;YPR095C	1232	0.3811	1	NA	Gen	0	LE_gene	7.5413	17.5963	-1.2224	39	NA	0.0454
YPS744	SpA	SD01;YPR097W	1072	0.2607	0	NA	Gen	0	HE_gene	70.1328	29.6768	1.2408	36	NA	0.0351
YPS744	SpA	SD01;YPR098C	161	0.0578	1	NA	Gen	0	HE_gene	115.324	136.3059	-0.2412	39	NA	0.0292
YPS744	SpA	SD01;YPR103W	287	0.196	1	NA	Gen	0	HE_gene	428.4657	150.4871	1.5095	41	NA	0.0255
YPS744	SpA	SD01;YPR104C	946	0.632	1	NA	Gen	0	HE_gene	55.0452	39.3939	0.4826	40	NA	0.0389
YPS744	SpA	SD01;YPR105C	861	0.1906	0	NA	Gen	0	HE_gene	43.2807	79.8392	-0.8834	37	NA	0.0379
YPS744	SpA	SD01;YPR106W	443	0.176	1	NA	Gen	0	HE_gene	61.1668	44.9096	0.4457	39	NA	0.0375
YPS744	SpA	SD01;YPR108W	429	0.1976	1	NA	Gen	0	HE_gene	223.9745	70.3827	1.67	39	NA	0.0357
YPS744	SpA	SD01;YPR109W	293	0.2304	1	NA	Gen	0	HE_gene	59.6633	47.7988	0.3199	39	NA	0.0362
YPS744	SpA	SD01;YPR110C	335	0.2699	1	NA	Gen	0	HE_gene	485.5365	592.4968	-0.2872	38	NA	0.0208
YPS744	SpA	SD01;YPR111W	564	0.2774	1	NA	Gen	0	HE_gene	54.6176	44.1209	0.3079	39	NA	0.0401
YPS744	SpA	SD01;YPR112C	887	0.4468	1	NA	Gen	0	HE_gene	183.9945	233.7391	-0.3452	40	NA	0.0402
YPS744	SpA	SD01;YPR113W	220	0.0899	1	NA	Gen	0	HE_gene	302.8496	657.3591	-1.1181	44	NA	0.0287
YPS744	SpA	SD01;YPR114W	315	0.053	1	NA	Gen	0	HE_gene	82.6564	121.8595	-0.56	41	NA	0.0348
YPS744	SpA	SD01;YPR115W	1145	0.482	1	NA	Gen	0	HE_gene	14.8356	75.6379	-2.35	40	NA	0.0503
YPS744	SpA	SD01;YPR116W	277	0.1992	0	NA	Gen	0	HE_gene	15.8727	32.5661	-1.0368	39	NA	0.0576
YPS744	SpA	SD01;YPR117W	2489	0.1658	0	NA	Gen	0	LE_gene	4.6919	54.8895	-3.5483	37	NA	0.0386
YPS744	SpA	SD01;YPR118W	411	0.2119	1	NA	Gen	0	HE_gene	109.643	137.3551	-0.3251	39	NA	0.0396
YPS744	SpA	SD01;YPR119W	491	0.3479	1	NA	Gen	0	HE_gene	43.4943	80.6255	-0.8904	37	NA	0.0379
YPS744	SpA	SD01;YPR120C	431	0.2647	1	NA	Gen	0	HE_gene	67.9062	23.8983	1.5066	38	NA	0.0388
YPS744	SpA	SD01;YPR121W	550	0.1582	0	NA	Gen	0	LE_gene	1.2539	2.3635	-0.9145	43	NA	0.0454
YPS744	SpA	SD01;YPR122W	1208	0.1373	0	NA	Gen	0	LE_gene	0.2115	7.6164	-5.1701	37	NA	0.0386
YPS744	SpA	SD01;YPR124W	314	0.2805	1	NA	Gen	0	HE_gene	40.1793	254.4851	-2.6631	39	NA	0.0237
YPS744	SpA	SD01;YPR125W	454	0.2909	1	NA	Gen	0	HE_gene	304.7866	97.4355	1.6453	40	NA	0.0322
YPS744	SpA	SD01;YPR127W	345	0.2025	1	NA	Gen	0	HE_gene	171.1081	83.2542	1.0393	42	NA	0.0414
YPS744	SpA	SD01;YPR128C	328	0.0847	1	NA	Gen	0	HE_gene	96.2858	94.2833	0.0303	40	NA	0.0365
YPS744	SpA	SD01;YPR129W	345	0.707	1	NA	Gen	0	HE_gene	330.0443	282.5894	0.224	43	NA	0.0352
YPS744	SpA	SD01;YPR131C	195	0.2072	1	NA	Gen	0	HE_gene	256.6236	102.1626	1.3288	39	NA	0.0323
YPS744	SpA	SD01;YPR133C	410	0.5526	1	NA	Gen	0	HE_gene	165.3358	132.8885	0.3152	42	NA	0.0552
YPS744	SpA	SD01;YPR134W	268	0.2422	1	NA	Gen	0	HE_gene	32.6167	21.7976	0.5814	40	NA	0.0582
YPS744	SpA	SD01;YPR135W	926	0.2591	1	NA	Gen	0	HE_gene	25.6748	49.1109	-0.9357	39	NA	0.0359
YPS744	SpA	SD01;YPR137W	573	0.3442	1	NA	Gen	0	HE_gene	489.2697	175.4346	1.4797	39	NA	0.0302
YPS744	SpA	SD01;YPR138C	489	0.1005	1	NA	Gen	0	HE_gene	23.9222	143.6594	-2.5862	42	NA	0.0374
YPS744	SpA	SD01;YPR139C	300	0.1613	1	NA	Gen	0	HE_gene	63.1742	116.0832	-0.8778	40	NA	0.0432
YPS744	SpA	SD01;YPR140W	382	0.2332	1	NA	Gen	0	HE_gene	27.6296	49.8995	-0.8528	41	NA	0.0294
YPS744	SpA	SD01;YPR141C	729	0.4201	1	NA	Gen	0	HE_gene	83.3778	31.5146	1.4036	35	NA	0.0384
YPS744	SpA	SD01;YPR143W	247	0.5627	1	NA	Gen	0	HE_gene	246.5089	175.174	0.4929	39	NA	0.0449
YPS744	SpA	SD01;YPR144C	552	0.1261	1	NA	Gen	0	HE_gene	169.4869	156.0028	0.1196	38	NA	0.0446
YPS744	SpA	SD01;YPR145W	572	0.2253	1	NA	Gen	0	HE_gene	811.4345	1459.199	-0.8466	44	NA	0.0244
YPS744	SpA	SD01;YPR147C	304	0.115	1	NA	Gen	0	HE_gene	107.8482	106.3639	0.02	38	NA	0.035
YPS744	SpA	SD01;YPR148C	428	0.5033	1	NA	Gen	0	HE_gene	109.1973	117.1324	-0.1012	40	NA	0.0428
YPS744	SpA	SD01;YPR149W	173	0.068	1	NA	Gen	0	HE_gene	937.6968	505.0272	0.8928	41	NA	0.0172
YPS744	SpA	SD01;YPR151C	204	0.3548	1	NA	Gen	0	HE_gene	167.7785	95.8606	0.8075	41	NA	0.0338
YPS744	SpA	SD01;YPR152C	454	0.3355	1	NA	Gen	0	HE_gene	35.0636	36.5046	-0.0581	45	NA	0.0534
YPS744	SpA	SD01;YPR154W	210	0.5399	1	NA	Gen	0	HE_gene	193.8426	108.4645	0.8377	44	NA	0.0276
YPS744	SpA	SD01;YPR155C	616	0.1326	0	NA	Gen	0	HE_gene	34.5576	133.6772	-1.9517	38	NA	0.0546
YPS744	SpA	SD01;YPR160W	902	0.2082	1	NA	Gen	0	HE_gene	97.6042	60.1423	0.6986	41	NA	0.0288
YPS744	SpA	SD01;YPR161C	657	0.4636	0	NA	Gen	0	HE_gene	82.0061	48.0617	0.7708	41	NA	0.0385
YPS744	SpA	SD01;YPR162C	529	0.1891	1	NA	Gen	0	HE_gene	119.5573	72.2252	0.7271	38	NA	0.0459
YPS744	SpA	SD01;YPR163C	445	0.65	1	NA	Gen	0	HE_gene	3309.5576	635.8221	2.3799	41	NA	0.0236
YPS744	SpA	SD01;YPR164W	1408	0.159	1	NA	Gen	0	HE_gene	36.3026	64.0807	-0.8198	36	NA	0.0502
YPS744	SpA	SD01;YPR165W	209	0.2423	1	NA	Gen	0	HE_gene	666.5941	549.6855	0.2782	41	NA	0.0206
YPS744	SpA	SD01;YPR166C	115	0.1898	1	NA	Gen	0	HE_gene	659.5361	192.2445	1.7785	39	NA	0.0316
YPS744	SpA	SD01;YPR167C	261	0.2377	1	NA	Gen	0	HE_gene	37.3122	35.4554	0.0736	41	NA	0.0293
YPS744	SpA	SD01;YPR168W	157	0.4589	1	NA	Gen	0	HE_gene	82.2389	93.7576	-0.1891	41	NA	0.0274
YPS744	SpA	SD01;YPR169W	499	0.3551	1	NA	Gen	0	HE_gene	171.3712	157.3125	0.1235	38	NA	0.0434
YPS744	SpA	SD01;YPR171W	576	0.6951	1	NA	Gen	0	HE_gene	33.9052	136.8293	-2.0128	41	NA	0.0519
YPS744	SpA	SD01;YPR172W	200	0.3434	1	NA	Gen	0	HE_gene	285.6769	144.4434	0.9839	39	NA	0.0365
YPS744	SpA	SD01;YPR173C	437	0.4043	1	NA	Gen	0	HE_gene	91.3833	122.9086	-0.4276	43	NA	0.0304
YPS744	SpA	SD01;YPR174C	221	0.5265	1	NA	Gen	0	HE_gene	70.2959	80.6278	-0.1978	45	NA	0.0195
YPS744	SpA	SD01;YPR175W	690	0.3068	0	NA	Gen	0	HE_gene	28.9215	66.7071	-1.2057	39	NA	0.0403
YPS744	SpA	SD01;YPR176C	327	0.0804	1	NA	Gen	0	HE_gene	116.1022	120.2822	-0.051	42	NA	0.0467
YPS744	SpA	SD01;YPR178W	465	0.3229	1	NA	Gen	0	HE_gene	45.8213	36.5046	0.3279	41	NA	0.0436
YPS744	SpA	SD01;YPR179C	656	0.2966	1	NA	Gen	0	HE_gene	73.4537	35.4554	1.0508	36	NA	0.037
YPS744	SpA	SD01;YPR180W	347	0.201	1	NA	Gen	0	HE_gene	279.1281	193.8218	0.5262	38	NA	0.0584
YPS744	SpA	SD01;YPR181C	768	0.2357	1	NA	Gen	0	HE_gene	607.3918	510.0288	0.252	45	NA	0.0299
YPS744	SpA	SD01;YPR182W	86	0.2313	1	NA	Gen	0	HE_gene	225.5483	155.2142	0.5392	52	NA	0.0268
YPS744	SpA	SD01;YPR183W	267	0.1699	1	NA	Gen	0	HE_gene	1565.1192	946.7879	0.7252	50	NA	0.0261
YPS744	SpA	SD01;YPR184W	1536	0.2048	0	NA	Gen	0	LE_gene	5.4719	12.0806	-1.1426	42	NA	0.0358
YPS744	SpA	SD01;YPR185W	740	0.5443	1	NA	Gen	0	HE_gene	23.2642	9.9799	1.221	40	NA	0.0305
YPS744	SpA	SD01;YPR186C	429	0.3054	0	NA	Gen	0	HE_gene	30.6885	131.316	-2.0973	38	NA	0.0457
YPS744	SpA	SD01;YPR187W	155	0.5034	0	NA	Gen	0	HE_gene	397.8239	272.0861	0.5481	40	NA	0.0202
YPS744	SpA	SD01;YPR188C	163	0.3624	1	NA	Gen	0	HE_gene	171.6772	189.0947	-0.1394	39	NA	0.0325
YPS744	SpA	SD01;YPR189W	1427	0.1526	1	NA	Gen	0	HE_gene	154.9116	87.1927	0.8292	37	NA	0.0412
YPS744	SpA	SD01;YPR190C	654	0.2752	1	NA	Gen	0	HE_gene	154.8259	302.2863	-0.9653	39	NA	0.0382
YPS744	SpA	SD01;YPR191W	368	0.1807	1	NA	Gen	0	HE_gene	594.151	439.9043	0.4336	43	NA	0.0334
YPS744	SpA	SD01;YPR192W	305	0.1641	0	NA	Gen	0	LE_gene	0.0408	0	NA	50	NA	0.0403
YPS744	SpA	SD01;YPR193C	156	0.0989	0	NA	Gen	0	HE_gene	40.6052	29.6768	0.4523	42	NA	0.0467
YPS744	SpA	SD01;YPR194C	874	0.0543	0	NA	Gen	0	LE_gene	0	2.6264	-Inf	38	NA	0.0315
YPS744	SpA	SD01;YPR196W	412	0.0739	0	NA	Gen	0	LE_gene	4.2588	61.9824	-3.8634	40	NA	0.0396
YPS744	SpA	SD01;YPR198W	543	0.0273	1	NA	Gen	0	LE_gene	15.5591	45.4353	-1.5461	37	NA	0.0453
MSH-604	SpB	SD06;ORF_100002	40	0.0015	0	0	DivG	3	-	NA	NA	NA	26	61	0.0653
MSH-604	SpB	SD06;ORF_100007	47	0.0083	0	0	Div	1	-	NA	NA	NA	41	137	0.033
MSH-604	SpB	SD06;ORF_100013	57	0.1463	0	0	Div	2	-	NA	NA	NA	46	118	0.033
MSH-604	SpB	SD06;ORF_100018	52	0.3005	0	0	Div	2	-	NA	NA	NA	48	120	0.033
MSH-604	SpB	SD06;ORF_100020	35	0.0908	0	0	Div	2	-	NA	NA	NA	49	164	0.033
MSH-604	SpB	SD06;ORF_100027	32	0.0637	0	0	Div	2	-	NA	NA	NA	40	35	0.033
MSH-604	SpB	SD06;ORF_100045	28	0.5326	0	0	Div	1	-	NA	NA	NA	40	89	0.0918
MSH-604	SpB	SD06;ORF_100047	39	0.0756	0	0	Div	2	-	NA	NA	NA	40	22	0.0918
MSH-604	SpB	SD06;ORF_100052	67	0.1344	0	0	DivG	2	-	NA	NA	NA	40	119	0.0918
MSH-604	SpB	SD06;ORF_100064	23	0.3192	0	0	Div	1	-	NA	NA	NA	53	232	0.0918
MSH-604	SpB	SD06;ORF_100067	28	0.285	0	0	Div	2	-	NA	NA	NA	39	284	0.0918
MSH-604	SpB	SD06;ORF_100069	33	0.0555	0	0	Spar	2	-	NA	NA	NA	38	304	0.0918
MSH-604	SpB	SD06;ORF_100072	20	0.012	0	0	DivG	3	-	NA	NA	NA	37	336	0.0918
MSH-604	SpB	SD06;ORF_100077	38	0.1175	0	0	Div	1	-	NA	NA	NA	46	367	0.0918
MSH-604	SpB	SD06;ORF_100083	35	0.1321	0	0	Div	2	-	NA	NA	NA	44	438	0.0918
MSH-604	SpB	SD06;ORF_100095	29	0.0013	0	0	DivG	2	-	NA	NA	NA	38	496	0.0918
MSH-604	SpB	SD06;ORF_1001	22	0.0093	0	0	DivG	3	-	NA	NA	NA	36	83	0.0885
MSH-604	SpB	SD06;ORF_100104	33	0.0071	0	0	Div	2	-	NA	NA	NA	25	67	0.0918
MSH-604	SpB	SD06;ORF_10011	82	0.021	0	0	Pol	1	-	NA	NA	NA	35	33	0.0886
MSH-604	SpB	SD06;ORF_100115	56	0.0881	0	0	DivG	1	-	NA	NA	NA	37	177	0.0918
MSH-604	SpB	SD06;ORF_100121	31	0.0793	0	0	DivG	3	-	NA	NA	NA	42	191	0.0918
MSH-604	SpB	SD06;ORF_100126	22	0.0026	0	0	Spar	1	-	NA	NA	NA	32	182	0.0918
MSH-604	SpB	SD06;ORF_10013	31	0.0236	0	0	Pol	1	-	NA	NA	NA	41	158	0.0886
MSH-604	SpB	SD06;ORF_100145	24	0.0528	0	0	Pol	1	-	NA	NA	NA	31	18	0.0303
MSH-604	SpB	SD06;ORF_10016	20	0.5799	0	0	Spar	1	-	NA	NA	NA	29	99	0.0886
MSH-604	SpB	SD06;ORF_100164	22	0.2875	0	0	Pol	2	-	NA	NA	NA	43	109	0.0779
MSH-604	SpB	SD06;ORF_10017	47	0.01	0	0	Spar	1	-	NA	NA	NA	28	8	0.0886
MSH-604	SpB	SD06;ORF_100175	34	0.0242	0	0	Pol	2	-	NA	NA	NA	33	44	0.0779
MSH-604	SpB	SD06;ORF_100189	61	0.035	0	0	Pol	2	-	NA	NA	NA	37	77	0.0779
MSH-604	SpB	SD06;ORF_100216	27	0.3567	0	0	Div	2	-	NA	NA	NA	49	133	0.1045
MSH-604	SpB	SD06;ORF_100223	21	0.0313	0	0	Div	2	-	NA	NA	NA	39	179	0.1045
MSH-604	SpB	SD06;ORF_100228	74	0.0134	0	0	DivG	3	-	NA	NA	NA	40	200	0.1045
MSH-604	SpB	SD06;ORF_100230	41	0.0259	0	0	Div	2	-	NA	NA	NA	41	216	0.1045
MSH-604	SpB	SD06;ORF_100237	29	0.0067	0	0	Pol	3	-	NA	NA	NA	40	241	0.1045
MSH-604	SpB	SD06;ORF_100266	45	0.0061	0	0	Div	1	-	NA	NA	NA	34	475	0.1045
MSH-604	SpB	SD06;ORF_10029	25	0.1895	0	0	Div	2	-	NA	NA	NA	38	38	0.0886
MSH-604	SpB	SD06;ORF_100290	24	0.2733	0	0	Div	1	-	NA	NA	NA	39	62	0.1045
MSH-604	SpB	SD06;ORF_100312	26	0.034	0	0	Spar	1	-	NA	NA	NA	33	129	0.0714
MSH-604	SpB	SD06;ORF_100318	41	0.1016	0	0	Pol	2	-	NA	NA	NA	32	173	0.0714
MSH-604	SpB	SD06;ORF_100326	22	0.5454	0	0	Pol	2	-	NA	NA	NA	32	220	0.0714
MSH-604	SpB	SD06;ORF_100333	26	0.1371	0	0	DivG	3	-	NA	NA	NA	37	279	0.0714
MSH-604	SpB	SD06;ORF_100351	27	0.0024	0	0	Pol	1	-	NA	NA	NA	40	39	0.0714
MSH-604	SpB	SD06;ORF_100361	25	0.3014	0	0	Pol	1	-	NA	NA	NA	42	113	0.0714
MSH-604	SpB	SD06;ORF_100365	26	0.0083	0	0	Pol	1	-	NA	NA	NA	33	159	0.0714
MSH-604	SpB	SD06;ORF_100384	69	0.0115	0	0	Div	2	-	NA	NA	NA	39	238	0.0714
MSH-604	SpB	SD06;ORF_100405	46	0.1231	0	0	Div	2	-	NA	NA	NA	34	173	0.0714
MSH-604	SpB	SD06;ORF_100411	30	0.0011	0	0	Div	1	-	NA	NA	NA	29	112	0.0714
MSH-604	SpB	SD06;ORF_100415	54	0.0285	0	0	Pol	1	-	NA	NA	NA	36	82	0.0714
MSH-604	SpB	SD06;ORF_100494	25	0.3793	0	0	Spar	1	-	NA	NA	NA	41	44	0.0714
MSH-604	SpB	SD06;ORF_100497	25	0.0731	0	0	Div	2	-	NA	NA	NA	37	53	0.0714
MSH-604	SpB	SD06;ORF_100522	27	0	0	0	Div	2	-	NA	NA	NA	31	50	0.1048
MSH-604	SpB	SD06;ORF_100564	35	0.0187	0	0	DivG	3	-	NA	NA	NA	33	109	0.0573
MSH-604	SpB	SD06;ORF_100574	32	0.1285	0	0	DivG	3	-	NA	NA	NA	33	96	0.0573
MSH-604	SpB	SD06;ORF_1006	37	2e-04	0	0	Pol	3	-	NA	NA	NA	30	155	0.0885
MSH-604	SpB	SD06;ORF_100606	29	0.0272	0	0	Pol	1	-	NA	NA	NA	52	67	0.0607
MSH-604	SpB	SD06;ORF_10062	56	0.044	0	0	Pol	2	-	NA	NA	NA	41	647	0.0886
MSH-604	SpB	SD06;ORF_101301	36	0.1079	0	0	Spar	1	-	NA	NA	NA	41	16	0.0553
MSH-604	SpB	SD06;ORF_101302	20	0.1043	0	0	Spar	1	-	NA	NA	NA	43	39	0.0553
MSH-604	SpB	SD06;ORF_101310	23	0.0256	0	0	Pol	1	-	NA	NA	NA	31	53	0.0553
MSH-604	SpB	SD06;ORF_101321	31	0.0417	0	0	Pol	1	-	NA	NA	NA	44	116	0.0736
MSH-604	SpB	SD06;ORF_101327	30	0.004	0	0	Div	2	-	NA	NA	NA	29	108	0.0736
MSH-604	SpB	SD06;ORF_101392	31	0.0058	0	0	Div	1	-	NA	NA	NA	30	129	0.0981
MSH-604	SpB	SD06;ORF_101406	59	0.1405	0	0	Pol	3	-	NA	NA	NA	42	213	0.0981
MSH-604	SpB	SD06;ORF_101412	25	0.0224	0	0	Div	1	-	NA	NA	NA	37	27	0.0981
MSH-604	SpB	SD06;ORF_101421	40	0.0402	0	0	Pol	1	-	NA	NA	NA	49	398	0.0981
MSH-604	SpB	SD06;ORF_101427	36	0.6371	0	0	Div	2	-	NA	NA	NA	47	426	0.0981
MSH-604	SpB	SD06;ORF_101428	21	0.2988	0	0	Div	1	-	NA	NA	NA	47	451	0.0981
MSH-604	SpB	SD06;ORF_101439	49	0.0061	0	0	DivG	3	-	NA	NA	NA	33	509	0.0981
MSH-604	SpB	SD06;ORF_101446	24	0.0122	0	0	DivG	3	-	NA	NA	NA	33	540	0.0981
MSH-604	SpB	SD06;ORF_101465	34	0.5908	0	0	Div	1	-	NA	NA	NA	32	270	0.0981
MSH-604	SpB	SD06;ORF_101475	23	0.0315	0	0	Pol	1	-	NA	NA	NA	46	104	0.0975
MSH-604	SpB	SD06;ORF_101505	53	0.0074	0	0	Div	1	-	NA	NA	NA	35	235	0.0622
MSH-604	SpB	SD06;ORF_101510	21	0.2593	0	0	Spar	1	-	NA	NA	NA	33	322	0.0622
MSH-604	SpB	SD06;ORF_101518	24	0.34	0	0	Spar	1	-	NA	NA	NA	35	436	0.0622
MSH-604	SpB	SD06;ORF_101529	56	0.1609	0	0	DivG	1	-	NA	NA	NA	45	277	0.0622
MSH-604	SpB	SD06;ORF_101532	48	0.3837	0	0	DivG	1	-	NA	NA	NA	46	290	0.0622
MSH-604	SpB	SD06;ORF_101536	37	0.0627	0	0	Pol	3	-	NA	NA	NA	32	196	0.0622
MSH-604	SpB	SD06;ORF_101552	41	0.171	0	0	Spar	1	-	NA	NA	NA	33	81	0.0622
MSH-604	SpB	SD06;ORF_101555	22	0.2455	0	0	Spar	1	-	NA	NA	NA	30	83	0.0622
MSH-604	SpB	SD06;ORF_101557	30	0.0036	0	0	Spar	1	-	NA	NA	NA	39	49	0.0622
MSH-604	SpB	SD06;ORF_101716	28	0.1886	0	0	DivG	3	-	NA	NA	NA	30	461	0.0898
MSH-604	SpB	SD06;ORF_101724	52	0.0461	0	0	Pol	2	-	NA	NA	NA	33	381	0.0898
MSH-604	SpB	SD06;ORF_101725	22	0.0593	0	0	Div	2	-	NA	NA	NA	30	94	0.0777
MSH-604	SpB	SD06;ORF_101729	33	0.0043	0	0	Pol	2	-	NA	NA	NA	36	425	0.0898
MSH-604	SpB	SD06;ORF_101930	23	0.3269	0	0	Div	1	-	NA	NA	NA	42	6	0.0775
MSH-604	SpB	SD06;ORF_102007	20	0.0039	0	0	Cons	1	-	NA	NA	NA	21	51	0.0661
MSH-604	SpB	SD06;ORF_102070	81	0.1071	0	0	DivG	1	-	NA	NA	NA	39	99	0.0611
MSH-604	SpB	SD06;ORF_102075	26	0.0293	0	0	Div	1	-	NA	NA	NA	41	127	0.0611
MSH-604	SpB	SD06;ORF_102088	30	0.0548	0	0	DivG	2	-	NA	NA	NA	37	223	0.0611
MSH-604	SpB	SD06;ORF_102099	41	0.0788	0	0	Spar	1	-	NA	NA	NA	50	222	0.0611
MSH-604	SpB	SD06;ORF_102101	22	0.4267	0	0	Div	2	-	NA	NA	NA	48	241	0.0611
MSH-604	SpB	SD06;ORF_102119	26	0.0743	0	0	Spar	1	-	NA	NA	NA	35	111	0.0363
MSH-604	SpB	SD06;ORF_102121	24	0.018	0	0	Div	2	-	NA	NA	NA	39	82	0.0777
MSH-604	SpB	SD06;ORF_102124	21	9e-04	0	0	Spar	1	-	NA	NA	NA	33	130	0.0363
MSH-604	SpB	SD06;ORF_102149	44	0.0116	0	0	Spar	1	-	NA	NA	NA	39	14	0.0412
MSH-604	SpB	SD06;ORF_102154	23	0.633	0	0	Div	2	-	NA	NA	NA	29	117	0.0412
MSH-604	SpB	SD06;ORF_102176	36	0.1773	0	0	Pol	1	-	NA	NA	NA	35	189	0.0745
MSH-604	SpB	SD06;ORF_102179	52	0.0231	0	0	Pol	1	-	NA	NA	NA	41	182	0.0745
MSH-604	SpB	SD06;ORF_102185	39	0.0476	0	0	Pol	1	-	NA	NA	NA	43	149	0.0745
MSH-604	SpB	SD06;ORF_102187	24	0.127	0	0	Pol	1	-	NA	NA	NA	45	190	0.0745
MSH-604	SpB	SD06;ORF_102203	37	0.0049	0	0	Div	2	-	NA	NA	NA	37	20	0.0745
MSH-604	SpB	SD06;ORF_102207	22	0.3689	0	0	Div	2	-	NA	NA	NA	38	32	0.0745
MSH-604	SpB	SD06;ORF_102224	24	1e-04	0	0	Div	2	-	NA	NA	NA	24	0	0.0841
MSH-604	SpB	SD06;ORF_102258	26	0.0412	0	0	Pol	3	-	NA	NA	NA	32	96	0.1055
MSH-604	SpB	SD06;ORF_102265	78	0.0034	0	0	Pol	1	-	NA	NA	NA	37	85	0.1055
MSH-604	SpB	SD06;ORF_102275	71	0.0648	0	0	Pol	1	-	NA	NA	NA	38	71	0.1055
MSH-604	SpB	SD06;ORF_102276	20	0.4828	0	0	Spar	1	-	NA	NA	NA	32	139	0.1055
MSH-604	SpB	SD06;ORF_102296	30	0.0015	1	0	DivG	1	-	17.2035	1.41	3.6089	28	50	0.0841
MSH-604	SpB	SD06;ORF_102304	36	0.0033	0	0	DivG	1	-	NA	NA	NA	32	91	0.0841
MSH-604	SpB	SD06;ORF_102330	23	0.2102	0	0	Pol	1	-	NA	NA	NA	25	201	0.0841
MSH-604	SpB	SD06;ORF_102339	30	0.0465	0	0	Spar	1	-	10.4067	0	NA	35	107	0.0841
MSH-604	SpB	SD06;ORF_102340	48	0.2881	0	0	Div	2	-	NA	NA	NA	34	38	0.0841
MSH-604	SpB	SD06;ORF_102396	34	0.0607	0	0	Div	1	-	NA	NA	NA	30	1	0.0841
MSH-604	SpB	SD06;ORF_102415	27	0.0293	0	0	Spar	1	-	NA	NA	NA	39	25	0.1096
MSH-604	SpB	SD06;ORF_102442	34	0.0323	0	0	Cons	1	-	NA	NA	NA	42	3	0.0556
MSH-604	SpB	SD06;ORF_102464	37	0.0066	0	0	DivG	1	-	NA	NA	NA	37	19	0.0866
MSH-604	SpB	SD06;ORF_102503	47	0.1356	0	0	Cons	1	-	NA	NA	NA	38	52	0.0423
MSH-604	SpB	SD06;ORF_102524	55	0.0753	0	0	DivG	3	-	NA	NA	NA	32	3	0.0854
MSH-604	SpB	SD06;ORF_102531	40	0.0098	0	0	DivG	3	-	NA	NA	NA	36	50	0.0854
MSH-604	SpB	SD06;ORF_102536	27	0.3486	0	0	Div	3	-	NA	NA	NA	36	79	0.0854
MSH-604	SpB	SD06;ORF_102546	29	0.0668	0	0	Div	3	-	NA	NA	NA	36	21	0.0854
MSH-604	SpB	SD06;ORF_102556	30	0.0052	0	0	Div	2	-	NA	NA	NA	28	57	0.0723
MSH-604	SpB	SD06;ORF_102559	47	0.1023	0	0	Pol	3	-	NA	NA	NA	35	68	0.0854
MSH-604	SpB	SD06;ORF_102605	38	0.0159	0	0	DivG	2	-	NA	NA	NA	46	33	0.0324
MSH-604	SpB	SD06;ORF_102619	40	0.006	0	0	Div	2	-	NA	NA	NA	24	90	0.0723
MSH-604	SpB	SD06;ORF_102634	42	0.0204	0	0	Div	3	-	NA	NA	NA	30	109	0.0874
MSH-604	SpB	SD06;ORF_102664	37	0.4821	0	0	DivG	2	-	NA	NA	NA	56	338	0.0874
MSH-604	SpB	SD06;ORF_102665	46	0.5139	0	0	DivG	2	-	NA	NA	NA	58	307	0.0874
MSH-604	SpB	SD06;ORF_102671	23	0.7395	0	0	Spar	1	-	NA	NA	NA	56	309	0.0874
MSH-604	SpB	SD06;ORF_102674	41	0.6625	0	0	Div	1	-	NA	NA	NA	42	225	0.0874
MSH-604	SpB	SD06;ORF_102730	39	0.1198	0	0	DivG	3	-	NA	NA	NA	34	94	0.0833
MSH-604	SpB	SD06;ORF_102745	20	0.09	0	0	Div	2	-	NA	NA	NA	43	217	0.0906
MSH-604	SpB	SD06;ORF_102774	30	0.0013	0	0	Pol	2	-	NA	NA	NA	28	107	0.0751
MSH-604	SpB	SD06;ORF_102778	35	0.2276	0	0	DivG	2	-	NA	NA	NA	32	120	0.0751
MSH-604	SpB	SD06;ORF_102787	22	0.0964	0	0	DivG	3	-	NA	NA	NA	28	130	0.0751
MSH-604	SpB	SD06;ORF_102806	67	0.1385	0	0	Pol	2	-	NA	NA	NA	38	109	0.059
MSH-604	SpB	SD06;ORF_102809	24	0.6576	0	0	Pol	3	-	NA	NA	NA	45	128	0.059
MSH-604	SpB	SD06;ORF_102816	26	0.1459	0	0	Pol	3	-	NA	NA	NA	33	172	0.059
MSH-604	SpB	SD06;ORF_102818	56	0.0116	0	0	DivG	3	-	NA	NA	NA	33	78	0.059
MSH-604	SpB	SD06;ORF_102825	20	0.201	0	0	Pol	1	-	NA	NA	NA	33	52	0.059
MSH-604	SpB	SD06;ORF_102846	28	0.3574	0	0	DivG	3	-	NA	NA	NA	31	54	0.0622
MSH-604	SpB	SD06;ORF_1029	45	0.1837	0	0	Spar	1	-	NA	NA	NA	40	72	0.0597
MSH-604	SpB	SD06;ORF_102905	70	0.0097	0	0	Pol	1	-	NA	NA	NA	38	58	0.0503
MSH-604	SpB	SD06;ORF_102925	74	0.0042	0	0	DivG	3	-	NA	NA	NA	30	5	0.0565
MSH-604	SpB	SD06;ORF_102945	26	0.4478	0	0	Spar	1	-	NA	NA	NA	46	143	0.0486
MSH-604	SpB	SD06;ORF_102961	29	0.6789	0	0	Spar	1	-	NA	NA	NA	46	175	0.0486
MSH-604	SpB	SD06;ORF_103031	36	0.6489	0	0	Div	1	-	NA	NA	NA	50	303	0.0486
MSH-604	SpB	SD06;ORF_10308	24	0.0085	0	0	Div	2	-	NA	NA	NA	35	96	0.078
MSH-604	SpB	SD06;ORF_103093	24	0.0016	0	0	Spar	2	-	NA	NA	NA	43	140	0.0486
MSH-604	SpB	SD06;ORF_103094	20	0.0021	0	0	Spar	1	-	NA	NA	NA	44	144	0.0486
MSH-604	SpB	SD06;ORF_103201	36	0.0575	0	0	Div	2	-	NA	NA	NA	41	149	0.064
MSH-604	SpB	SD06;ORF_103208	20	0.5226	0	0	Spar	1	-	NA	NA	NA	46	3	0.098
MSH-604	SpB	SD06;ORF_103224	94	0.1987	0	0	Div	3	-	NA	NA	NA	44	48	0.064
MSH-604	SpB	SD06;ORF_103227	32	0.4635	0	0	Pol	3	-	NA	NA	NA	41	30	0.098
MSH-604	SpB	SD06;ORF_103228	21	0.1245	0	0	Cons	1	-	NA	NA	NA	53	93	0.0738
MSH-604	SpB	SD06;ORF_103233	52	0.0427	0	0	DivG	3	-	NA	NA	NA	47	124	0.0738
MSH-604	SpB	SD06;ORF_103234	38	0.008	0	0	Div	1	-	NA	NA	NA	40	172	0.0738
MSH-604	SpB	SD06;ORF_10324	23	0.0648	0	0	Div	1	-	NA	NA	NA	24	79	0.078
MSH-604	SpB	SD06;ORF_10325	32	0.0039	0	0	Div	1	-	NA	NA	NA	30	9	0.078
MSH-604	SpB	SD06;ORF_103260	40	0.0014	0	0	Div	2	-	NA	NA	NA	37	31	0.0739
MSH-604	SpB	SD06;ORF_103265	28	0.0119	0	0	Spar	1	-	NA	NA	NA	34	51	0.0739
MSH-604	SpB	SD06;ORF_103330	61	0.1309	0	0	Pol	1	-	NA	NA	NA	38	14	0.0353
MSH-604	SpB	SD06;ORF_103356	27	0.3466	0	0	Pol	3	-	NA	NA	NA	42	93	0.098
MSH-604	SpB	SD06;ORF_103367	27	0.0364	0	0	Spar	1	-	NA	NA	NA	39	198	0.075
MSH-604	SpB	SD06;ORF_103378	24	0.0164	0	0	Spar	1	-	NA	NA	NA	44	250	0.075
MSH-604	SpB	SD06;ORF_103383	22	0.8037	0	0	Div	1	-	NA	NA	NA	39	207	0.075
MSH-604	SpB	SD06;ORF_103389	39	0.0174	0	0	Div	1	-	NA	NA	NA	39	110	0.075
MSH-604	SpB	SD06;ORF_103395	23	0.0037	0	0	Spar	1	-	NA	NA	NA	42	90	0.075
MSH-604	SpB	SD06;ORF_103428	20	0.8562	1	0	DivG	2	-	5.7486	0	NA	44	360	0.0932
MSH-604	SpB	SD06;ORF_103430	33	0.0563	0	0	Pol	1	-	NA	NA	NA	40	38	0.0932
MSH-604	SpB	SD06;ORF_103446	46	0.0949	0	0	Pol	1	-	NA	NA	NA	35	54	0.0932
MSH-604	SpB	SD06;ORF_103451	29	0.0585	0	0	Pol	2	-	NA	NA	NA	33	181	0.0932
MSH-604	SpB	SD06;ORF_103455	47	0.1346	0	0	Pol	2	-	NA	NA	NA	29	124	0.0932
MSH-604	SpB	SD06;ORF_103484	36	0.0058	0	0	DivG	3	-	NA	NA	NA	33	54	0.0909
MSH-604	SpB	SD06;ORF_103489	23	0.2596	0	0	Div	2	-	NA	NA	NA	32	45	0.0909
MSH-604	SpB	SD06;ORF_103677	24	0.2558	0	0	Pol	3	-	NA	NA	NA	47	173	0.0499
MSH-604	SpB	SD06;ORF_103680	24	0.1428	0	0	Spar	1	-	NA	NA	NA	44	246	0.0499
MSH-604	SpB	SD06;ORF_103691	26	0.0119	0	0	Pol	2	-	NA	NA	NA	36	71	0.0499
MSH-604	SpB	SD06;ORF_103700	34	0.1218	0	0	Spar	1	-	NA	NA	NA	40	72	0.0499
MSH-604	SpB	SD06;ORF_103732	75	0.1681	0	0	Div	1	-	NA	NA	NA	42	151	0.0738
MSH-604	SpB	SD06;ORF_103737	63	0.0969	0	0	DivG	3	-	NA	NA	NA	35	107	0.0738
MSH-604	SpB	SD06;ORF_103741	42	0.0184	0	0	Spar	1	-	NA	NA	NA	42	150	0.0738
MSH-604	SpB	SD06;ORF_103763	38	0.0053	0	0	Spar	1	-	NA	NA	NA	34	52	0.0738
MSH-604	SpB	SD06;ORF_1038	51	0.0049	0	0	Div	1	-	NA	NA	NA	38	5	0.0597
MSH-604	SpB	SD06;ORF_104193	27	0.0012	0	0	Spar	1	-	NA	NA	NA	36	154	0.0809
MSH-604	SpB	SD06;ORF_104209	21	0.0029	0	0	Div	1	-	NA	NA	NA	24	16	0.0464
MSH-604	SpB	SD06;ORF_104280	20	0.004	0	0	Pol	3	-	NA	NA	NA	27	129	0.0686
MSH-604	SpB	SD06;ORF_104288	22	0.2931	0	0	Pol	3	-	NA	NA	NA	39	99	0.0686
MSH-604	SpB	SD06;ORF_104301	28	0.6731	0	0	DivG	2	-	NA	NA	NA	46	30	0.0686
MSH-604	SpB	SD06;ORF_104338	20	0.8032	0	0	Spar	1	-	NA	NA	NA	43	27	0.1154
MSH-604	SpB	SD06;ORF_104355	58	0.4086	0	0	Spar	1	-	NA	NA	NA	48	86	0.0438
MSH-604	SpB	SD06;ORF_104356	39	0.0805	0	0	Spar	1	-	NA	NA	NA	51	131	0.0438
MSH-604	SpB	SD06;ORF_104362	22	0.0022	0	0	Spar	1	-	NA	NA	NA	26	29	0.0438
MSH-604	SpB	SD06;ORF_104368	71	0.0115	0	0	Div	2	-	NA	NA	NA	31	55	0.0438
MSH-604	SpB	SD06;ORF_104395	24	0.2533	0	0	Spar	1	-	NA	NA	NA	45	1171	0.082
MSH-604	SpB	SD06;ORF_104477	67	0.0412	0	0	Pol	3	-	NA	NA	NA	43	186	0.082
MSH-604	SpB	SD06;ORF_104486	33	0.2771	0	0	Spar	1	-	NA	NA	NA	37	1068	0.082
MSH-604	SpB	SD06;ORF_104490	85	0.4196	0	0	Pol	3	-	NA	NA	NA	43	204	0.082
MSH-604	SpB	SD06;ORF_104493	46	0.0455	0	0	DivG	3	-	NA	NA	NA	37	944	0.082
MSH-604	SpB	SD06;ORF_104505	20	0.1513	0	0	Pol	1	-	NA	NA	NA	38	898	0.082
MSH-604	SpB	SD06;ORF_104537	22	1e-04	0	0	Div	1	-	NA	NA	NA	33	643	0.082
MSH-604	SpB	SD06;ORF_104541	46	0.0111	0	0	Pol	2	-	NA	NA	NA	36	539	0.082
MSH-604	SpB	SD06;ORF_104552	22	0.2007	0	0	DivG	1	-	NA	NA	NA	38	536	0.082
MSH-604	SpB	SD06;ORF_104555	20	0.3957	0	0	DivG	1	-	NA	NA	NA	40	517	0.082
MSH-604	SpB	SD06;ORF_104560	32	0.0479	0	0	DivG	1	-	NA	NA	NA	34	460	0.082
MSH-604	SpB	SD06;ORF_104566	60	0.1219	0	0	DivG	3	-	NA	NA	NA	46	290	0.082
MSH-604	SpB	SD06;ORF_104577	26	0.338	0	0	DivG	3	-	NA	NA	NA	44	366	0.082
MSH-604	SpB	SD06;ORF_104586	24	0.6442	0	0	Pol	3	-	NA	NA	NA	53	289	0.082
MSH-604	SpB	SD06;ORF_10459	28	0.2024	0	0	Div	1	-	NA	NA	NA	32	94	0.0754
MSH-604	SpB	SD06;ORF_104591	24	0.0397	0	0	Pol	3	-	NA	NA	NA	49	172	0.082
MSH-604	SpB	SD06;ORF_104597	27	0.3878	0	0	Div	1	-	NA	NA	NA	45	92	0.082
MSH-604	SpB	SD06;ORF_104600	26	0.0155	0	0	Spar	1	-	NA	NA	NA	46	90	0.082
MSH-604	SpB	SD06;ORF_104601	25	0.0246	0	0	Div	1	-	NA	NA	NA	36	46	0.082
MSH-604	SpB	SD06;ORF_104642	25	0.2432	0	0	DivG	3	-	NA	NA	NA	47	559	0.082
MSH-604	SpB	SD06;ORF_10467	30	0.0121	0	0	Pol	2	-	NA	NA	NA	37	19	0.0662
MSH-604	SpB	SD06;ORF_104695	31	0.171	0	0	Div	2	-	NA	NA	NA	43	109	0.0929
MSH-604	SpB	SD06;ORF_104704	54	0.0024	0	0	Pol	3	-	NA	NA	NA	37	15	0.0929
MSH-604	SpB	SD06;ORF_104711	27	0.4868	0	0	Pol	3	-	NA	NA	NA	36	22	0.0929
MSH-604	SpB	SD06;ORF_104752	22	0.0039	0	0	Pol	1	-	NA	NA	NA	33	306	0.0929
MSH-604	SpB	SD06;ORF_104774	32	0.0733	0	0	Spar	1	-	NA	NA	NA	39	110	0.0929
MSH-604	SpB	SD06;ORF_104780	43	0.0408	0	0	DivG	2	-	NA	NA	NA	33	34	0.0929
MSH-604	SpB	SD06;ORF_104805	37	0.0021	0	0	DivG	3	-	NA	NA	NA	33	57	0.1143
MSH-604	SpB	SD06;ORF_104825	42	0.0745	0	0	Div	1	-	NA	NA	NA	36	33	0.0904
MSH-604	SpB	SD06;ORF_104932	30	0.0085	0	0	Spar	1	-	NA	NA	NA	39	11	0.0478
MSH-604	SpB	SD06;ORF_104943	33	0.0185	0	0	Spar	1	-	NA	NA	NA	37	146	0.0478
MSH-604	SpB	SD06;ORF_104948	33	0.1528	0	0	Spar	1	-	NA	NA	NA	33	185	0.0478
MSH-604	SpB	SD06;ORF_105	24	0.001	0	0	Div	2	-	NA	NA	NA	27	33	0.0851
MSH-604	SpB	SD06;ORF_105004	43	0.2609	0	1	Div	2	-	43.0282	207.0862	-2.2669	39	9	0.0478
MSH-604	SpB	SD06;ORF_105008	29	0.1331	0	0	Div	2	-	NA	NA	NA	32	126	0.0328
MSH-604	SpB	SD06;ORF_105019	20	0.1437	0	0	Div	1	-	NA	NA	NA	37	114	0.0328
MSH-604	SpB	SD06;ORF_105022	23	0.0211	0	0	Div	1	-	NA	NA	NA	46	7	0.0328
MSH-604	SpB	SD06;ORF_105025	20	0.3686	0	0	Div	2	-	NA	NA	NA	33	37	0.0597
MSH-604	SpB	SD06;ORF_105041	45	0.1572	0	0	Cons	1	-	NA	NA	NA	39	127	0.0532
MSH-604	SpB	SD06;ORF_105043	21	0.1363	0	0	Spar	1	-	NA	NA	NA	42	136	0.0532
MSH-604	SpB	SD06;ORF_105045	44	0.0126	0	0	Cons	1	-	NA	NA	NA	39	146	0.0532
MSH-604	SpB	SD06;ORF_105047	30	0.1381	0	0	Cons	1	-	NA	NA	NA	39	180	0.0532
MSH-604	SpB	SD06;ORF_105052	62	0.0133	0	0	Spar	1	-	NA	NA	NA	33	46	0.0532
MSH-604	SpB	SD06;ORF_105099	32	0.0316	0	0	Pol	3	-	NA	NA	NA	34	299	0.0945
MSH-604	SpB	SD06;ORF_105129	23	0.3929	0	0	Pol	1	-	NA	NA	NA	40	22	0.0945
MSH-604	SpB	SD06;ORF_105152	21	0.0018	0	0	Pol	2	-	NA	NA	NA	32	65	0.0446
MSH-604	SpB	SD06;ORF_105191	32	0.2853	0	0	Spar	1	-	NA	NA	NA	38	34	0.07
MSH-604	SpB	SD06;ORF_105203	57	0.0507	0	0	Spar	1	-	NA	NA	NA	43	60	0.07
MSH-604	SpB	SD06;ORF_105205	35	0.0057	0	0	DivG	3	-	NA	NA	NA	39	4	0.0435
MSH-604	SpB	SD06;ORF_105240	21	0.272	0	0	Cons	1	-	NA	NA	NA	47	107	0.0556
MSH-604	SpB	SD06;ORF_105248	31	0.0043	0	0	Div	2	-	NA	NA	NA	34	142	0.0556
MSH-604	SpB	SD06;ORF_105251	40	0.0074	0	0	Spar	1	-	NA	NA	NA	36	93	0.0556
MSH-604	SpB	SD06;ORF_105259	57	0.4396	0	0	Pol	2	-	NA	NA	NA	43	39	0.0556
MSH-604	SpB	SD06;ORF_105267	27	0.0015	0	0	Div	2	-	NA	NA	NA	44	8	0.0556
MSH-604	SpB	SD06;ORF_10534	27	0.1267	0	0	Div	2	-	NA	NA	NA	45	173	0.0795
MSH-604	SpB	SD06;ORF_10539	41	0.0101	0	0	DivG	1	-	NA	NA	NA	45	41	0.0795
MSH-604	SpB	SD06;ORF_10548	20	0.5828	0	0	DivG	3	-	NA	NA	NA	38	64	0.0795
MSH-604	SpB	SD06;ORF_10557	24	0.0095	0	0	DivG	3	-	NA	NA	NA	31	114	0.0732
MSH-604	SpB	SD06;ORF_10570	24	0.0031	0	0	Pol	3	-	NA	NA	NA	39	52	0.0732
MSH-604	SpB	SD06;ORF_1058	36	0.0072	0	0	DivG	3	-	NA	NA	NA	32	39	0.1
MSH-604	SpB	SD06;ORF_10581	35	0.0078	0	0	Spar	1	-	NA	NA	NA	33	68	0.0751
MSH-604	SpB	SD06;ORF_106075	31	0.018	0	0	Div	3	-	NA	NA	NA	32	8	0.109
MSH-604	SpB	SD06;ORF_1061	21	0.0573	0	0	Pol	3	-	NA	NA	NA	35	69	0.1
MSH-604	SpB	SD06;ORF_106128	27	0.0119	0	0	DivG	2	-	NA	NA	NA	43	182	0.0935
MSH-604	SpB	SD06;ORF_106132	26	0.0359	0	0	Div	2	-	NA	NA	NA	43	188	0.0935
MSH-604	SpB	SD06;ORF_106137	28	0.014	0	0	Div	2	-	NA	NA	NA	31	23	0.0935
MSH-604	SpB	SD06;ORF_106149	38	0.1269	0	0	Pol	3	-	NA	NA	NA	34	242	0.0935
MSH-604	SpB	SD06;ORF_106150	24	0.1894	0	0	Div	1	-	NA	NA	NA	35	258	0.0935
MSH-604	SpB	SD06;ORF_106189	31	0.0125	0	0	Div	1	-	NA	NA	NA	44	124	0.0858
MSH-604	SpB	SD06;ORF_106195	29	0.181	0	0	Pol	1	-	NA	NA	NA	29	19	0.0615
MSH-604	SpB	SD06;ORF_106205	32	0.0371	0	0	Spar	1	-	NA	NA	NA	28	74	0.0615
MSH-604	SpB	SD06;ORF_106209	27	0.0015	0	0	Cons	1	-	NA	NA	NA	32	94	0.0615
MSH-604	SpB	SD06;ORF_106214	52	0.4196	0	0	Pol	3	-	NA	NA	NA	36	52	0.0898
MSH-604	SpB	SD06;ORF_106218	21	0.0016	0	0	DivG	3	-	NA	NA	NA	NA	71	0.0898
MSH-604	SpB	SD06;ORF_106225	26	0.0305	0	0	Pol	3	-	NA	NA	NA	31	264	0.0858
MSH-604	SpB	SD06;ORF_106239	20	0.0472	0	0	Spar	1	-	4.933	44.588	-3.1761	35	12	0.0649
MSH-604	SpB	SD06;ORF_106255	25	0.3818	0	0	Spar	1	-	NA	NA	NA	47	243	0.0649
MSH-604	SpB	SD06;ORF_106260	35	0.1205	0	0	Pol	3	-	NA	NA	NA	44	319	0.0649
MSH-604	SpB	SD06;ORF_106305	23	0.0131	0	0	Pol	2	-	NA	NA	NA	49	70	0.0127
MSH-604	SpB	SD06;ORF_106313	34	0.0189	0	0	Pol	1	-	NA	NA	NA	30	98	0.0858
MSH-604	SpB	SD06;ORF_106326	21	0.2137	0	0	Div	3	-	NA	NA	NA	33	8	0.0858
MSH-604	SpB	SD06;ORF_106337	30	0.002	0	0	Spar	1	-	NA	NA	NA	31	120	0.0811
MSH-604	SpB	SD06;ORF_106360	43	0.0069	0	0	DivG	3	-	NA	NA	NA	42	142	0.0811
MSH-604	SpB	SD06;ORF_106364	26	0.0202	0	0	DivG	3	-	NA	NA	NA	35	177	0.0811
MSH-604	SpB	SD06;ORF_106376	43	0.0946	0	0	Div	2	-	NA	NA	NA	42	49	0.0811
MSH-604	SpB	SD06;ORF_106382	21	0.1019	0	0	DivG	1	-	NA	NA	NA	38	25	0.0811
MSH-604	SpB	SD06;ORF_106396	36	0.6585	0	0	DivG	3	-	NA	NA	NA	38	63	0.0858
MSH-604	SpB	SD06;ORF_106405	27	3e-04	0	0	Spar	1	-	NA	NA	NA	31	98	0.0811
MSH-604	SpB	SD06;ORF_106420	21	9e-04	0	0	DivG	2	-	NA	NA	NA	26	69	0.092
MSH-604	SpB	SD06;ORF_106474	33	0.1254	0	0	Spar	1	-	0.9622	2.8201	-1.5513	36	59	0.092
MSH-604	SpB	SD06;ORF_106492	51	0.091	0	0	Pol	3	-	NA	NA	NA	38	144	0.092
MSH-604	SpB	SD06;ORF_10650	34	0.0164	0	0	Div	3	-	NA	NA	NA	33	17	0.0685
MSH-604	SpB	SD06;ORF_106698	46	0.1061	0	0	Div	1	-	NA	NA	NA	36	22	0.0622
MSH-604	SpB	SD06;ORF_106708	30	0.1391	0	0	Div	1	-	NA	NA	NA	35	27	0.0622
MSH-604	SpB	SD06;ORF_106730	30	0.1633	0	0	DivG	3	-	NA	NA	NA	34	7	0.0622
MSH-604	SpB	SD06;ORF_106747	26	0.115	0	0	Spar	1	-	NA	NA	NA	40	101	0.0444
MSH-604	SpB	SD06;ORF_106753	21	0.7789	0	0	Cons	1	-	NA	NA	NA	42	121	0.0444
MSH-604	SpB	SD06;ORF_106757	27	0.0353	0	0	Spar	1	-	NA	NA	NA	43	39	0.0444
MSH-604	SpB	SD06;ORF_106765	22	0.0026	0	0	DivG	3	-	NA	NA	NA	36	3	0.0444
MSH-604	SpB	SD06;ORF_106807	42	0.0302	0	0	DivG	3	-	NA	NA	NA	26	79	0.0914
MSH-604	SpB	SD06;ORF_106865	40	0.6501	0	0	Div	1	-	NA	NA	NA	41	159	0.0551
MSH-604	SpB	SD06;ORF_106869	29	8e-04	0	0	Pol	1	-	NA	NA	NA	41	210	0.0551
MSH-604	SpB	SD06;ORF_106873	47	0.2635	0	0	Div	1	-	NA	NA	NA	50	296	0.0551
MSH-604	SpB	SD06;ORF_106875	21	0.1686	0	0	DivG	1	-	NA	NA	NA	48	307	0.0551
MSH-604	SpB	SD06;ORF_106886	28	0.1344	0	0	Div	1	-	NA	NA	NA	49	403	0.0551
MSH-604	SpB	SD06;ORF_106890	31	0.3312	0	0	DivG	2	-	NA	NA	NA	54	363	0.0551
MSH-604	SpB	SD06;ORF_106902	64	0.2473	0	0	Pol	2	-	NA	NA	NA	47	185	0.0551
MSH-604	SpB	SD06;ORF_106913	24	0.018	0	0	Cons	1	-	NA	NA	NA	53	67	0.0551
MSH-604	SpB	SD06;ORF_106926	28	0.3962	0	0	Pol	2	-	NA	NA	NA	38	33	0.06
MSH-604	SpB	SD06;ORF_106943	30	0.001	0	0	Div	3	-	NA	NA	NA	28	75	0.0588
MSH-604	SpB	SD06;ORF_106958	29	0.6626	0	0	Div	2	-	NA	NA	NA	39	4	0.0588
MSH-604	SpB	SD06;ORF_106979	24	0.0576	0	0	Spar	1	-	NA	NA	NA	35	126	0.0897
MSH-604	SpB	SD06;ORF_106988	32	0.2273	0	0	Div	2	-	NA	NA	NA	30	21	0.0897
MSH-604	SpB	SD06;ORF_106996	55	0.0376	0	0	Div	2	-	NA	NA	NA	39	7	0.0897
MSH-604	SpB	SD06;ORF_107008	25	0.0084	0	0	Cons	1	-	NA	NA	NA	33	53	0.0284
MSH-604	SpB	SD06;ORF_107031	34	0.0067	0	0	Spar	1	-	NA	NA	NA	32	125	0.0575
MSH-604	SpB	SD06;ORF_107033	32	0.0957	0	0	Div	1	-	NA	NA	NA	31	45	0.0505
MSH-604	SpB	SD06;ORF_107039	26	0.5779	0	0	Div	1	-	NA	NA	NA	33	79	0.0505
MSH-604	SpB	SD06;ORF_107055	60	0.3821	0	0	Pol	2	-	NA	NA	NA	39	265	0.0575
MSH-604	SpB	SD06;ORF_107147	34	0.0313	0	0	Div	2	-	NA	NA	NA	34	5	0.0971
MSH-604	SpB	SD06;ORF_107167	47	0.194	0	0	DivG	3	-	NA	NA	NA	28	94	0.0971
MSH-604	SpB	SD06;ORF_107179	42	0.0322	0	0	Div	2	-	NA	NA	NA	39	92	0.0327
MSH-604	SpB	SD06;ORF_107191	27	0.0827	0	0	Pol	1	-	NA	NA	NA	32	51	0.0479
MSH-604	SpB	SD06;ORF_107217	25	0.1041	0	0	Div	2	-	NA	NA	NA	26	81	0.0479
MSH-604	SpB	SD06;ORF_107283	31	0.0198	0	0	Spar	1	-	NA	NA	NA	40	306	0.0578
MSH-604	SpB	SD06;ORF_107284	25	0.2679	0	0	DivG	3	-	NA	NA	NA	36	330	0.0578
MSH-604	SpB	SD06;ORF_107289	48	0.0286	0	0	Div	2	-	NA	NA	NA	33	335	0.0578
MSH-604	SpB	SD06;ORF_107330	59	0.016	0	0	DivG	3	-	NA	NA	NA	37	34	0.0422
MSH-604	SpB	SD06;ORF_107335	31	0.0106	0	0	Spar	1	-	NA	NA	NA	39	74	0.0422
MSH-604	SpB	SD06;ORF_107356	21	0.0017	0	0	Div	1	-	NA	NA	NA	38	87	0.0659
MSH-604	SpB	SD06;ORF_107367	23	0.1134	0	0	Div	1	-	NA	NA	NA	39	92	0.0659
MSH-604	SpB	SD06;ORF_107375	20	0.0025	0	0	Div	2	-	NA	NA	NA	32	10	0.0659
MSH-604	SpB	SD06;ORF_10738	25	0.1695	0	0	Div	1	-	NA	NA	NA	35	72	0.0685
MSH-604	SpB	SD06;ORF_107383	44	0.1132	0	0	Pol	1	-	NA	NA	NA	36	83	0.0854
MSH-604	SpB	SD06;ORF_107391	30	6e-04	0	0	Pol	1	-	NA	NA	NA	37	145	0.0854
MSH-604	SpB	SD06;ORF_107409	28	0.1382	0	0	Pol	2	-	NA	NA	NA	43	137	0.0833
MSH-604	SpB	SD06;ORF_107414	56	0.3566	0	0	Pol	3	-	NA	NA	NA	39	145	0.0833
MSH-604	SpB	SD06;ORF_10743	26	0.006	0	0	Spar	1	-	NA	NA	NA	33	91	0.0685
MSH-604	SpB	SD06;ORF_107432	20	0.0077	0	0	DivG	3	-	NA	NA	NA	33	59	0.0705
MSH-604	SpB	SD06;ORF_107445	32	0.0032	0	0	Spar	1	-	NA	NA	NA	35	9	0.109
MSH-604	SpB	SD06;ORF_10747	25	0.2837	0	0	Spar	1	-	NA	NA	NA	38	104	0.0685
MSH-604	SpB	SD06;ORF_107476	35	0.1069	0	0	DivG	1	-	NA	NA	NA	31	148	0.0774
MSH-604	SpB	SD06;ORF_107486	41	0.0404	0	0	Pol	2	-	5.098	8.9176	-0.8067	34	204	0.0774
MSH-604	SpB	SD06;ORF_107498	43	0.0054	0	0	Pol	1	-	NA	NA	NA	33	227	0.0774
MSH-604	SpB	SD06;ORF_107511	46	0.1538	0	0	Pol	3	-	NA	NA	NA	32	90	0.0774
MSH-604	SpB	SD06;ORF_107589	26	0.0429	0	0	Cons	1	-	NA	NA	NA	22	71	0.0233
MSH-604	SpB	SD06;ORF_107663	51	0.5929	0	0	Div	1	-	NA	NA	NA	42	54	0.0519
MSH-604	SpB	SD06;ORF_107670	24	0.0192	0	0	Div	2	-	NA	NA	NA	31	10	0.0676
MSH-604	SpB	SD06;ORF_107679	73	0.237	0	0	Pol	1	-	NA	NA	NA	48	176	0.0729
MSH-604	SpB	SD06;ORF_107683	30	0.4903	0	0	Cons	1	-	NA	NA	NA	52	199	0.0729
MSH-604	SpB	SD06;ORF_107692	22	0.1935	0	0	Div	1	-	NA	NA	NA	48	338	0.0729
MSH-604	SpB	SD06;ORF_107698	25	0.0611	0	0	Spar	1	-	NA	NA	NA	47	361	0.0729
MSH-604	SpB	SD06;ORF_107705	49	0.0558	0	0	Pol	1	-	NA	NA	NA	45	327	0.0729
MSH-604	SpB	SD06;ORF_107718	26	0.0025	1	1	DivG	2	-	20.6273	38.0331	-0.8827	42	286	0.0729
MSH-604	SpB	SD06;ORF_107743	36	0.0132	0	0	Div	2	-	NA	NA	NA	40	101	0.1198
MSH-604	SpB	SD06;ORF_107744	31	0.1926	0	0	DivG	3	-	NA	NA	NA	43	86	0.1198
MSH-604	SpB	SD06;ORF_107767	31	0.0069	0	0	Pol	1	-	NA	NA	NA	39	41	0.0599
MSH-604	SpB	SD06;ORF_107770	37	0.0046	0	0	Pol	1	-	NA	NA	NA	39	6	0.0599
MSH-604	SpB	SD06;ORF_107773	22	0.0107	0	0	Div	2	-	NA	NA	NA	32	3	0.0599
MSH-604	SpB	SD06;ORF_107775	40	0.014	0	0	Div	3	-	NA	NA	NA	29	26	0.0676
MSH-604	SpB	SD06;ORF_107780	21	0	0	0	Pol	2	-	NA	NA	NA	20	120	0.0642
MSH-604	SpB	SD06;ORF_107783	41	0.0041	0	0	DivG	3	-	NA	NA	NA	27	46	0.0642
MSH-604	SpB	SD06;ORF_107785	32	0.567	0	0	Pol	1	-	NA	NA	NA	29	21	0.0642
MSH-604	SpB	SD06;ORF_107796	24	0	0	0	Div	1	-	NA	NA	NA	29	8	0.0642
MSH-604	SpB	SD06;ORF_1078	35	0.0038	0	0	DivG	3	-	NA	NA	NA	39	37	0.0469
MSH-604	SpB	SD06;ORF_107850	74	0.0301	0	0	Pol	1	-	NA	NA	NA	40	45	0.1059
MSH-604	SpB	SD06;ORF_107867	20	0.0135	0	0	DivG	3	-	NA	NA	NA	38	41	0.1059
MSH-604	SpB	SD06;ORF_107948	23	0.0097	0	0	Div	1	-	NA	NA	NA	49	123	0.1059
MSH-604	SpB	SD06;ORF_107950	32	0.0013	0	0	Div	1	-	NA	NA	NA	40	124	0.1059
MSH-604	SpB	SD06;ORF_107952	36	0.0091	0	0	Div	1	-	NA	NA	NA	36	83	0.1059
MSH-604	SpB	SD06;ORF_107953	29	0.0137	0	0	Pol	3	-	NA	NA	NA	40	101	0.1059
MSH-604	SpB	SD06;ORF_107960	28	0.0121	0	0	Pol	1	-	5.932	91.1194	-3.9412	43	13	0.1059
MSH-604	SpB	SD06;ORF_107961	24	0.1679	0	0	Div	1	-	NA	NA	NA	44	18	0.1059
MSH-604	SpB	SD06;ORF_108006	43	0.0028	0	0	DivG	3	-	NA	NA	NA	37	150	0.0843
MSH-604	SpB	SD06;ORF_108013	49	0.0875	0	0	Spar	1	-	NA	NA	NA	37	229	0.0843
MSH-604	SpB	SD06;ORF_108014	22	0.0071	0	0	Spar	1	-	NA	NA	NA	38	252	0.0843
MSH-604	SpB	SD06;ORF_108019	24	0.0184	0	0	Spar	1	-	NA	NA	NA	36	262	0.0843
MSH-604	SpB	SD06;ORF_108047	30	0.2843	0	0	DivG	3	-	NA	NA	NA	39	83	0.0843
MSH-604	SpB	SD06;ORF_108081	30	0.0028	0	0	Spar	1	-	NA	NA	NA	30	15	0.0909
MSH-604	SpB	SD06;ORF_108104	30	0.1829	0	0	Pol	1	-	NA	NA	NA	33	54	0.0909
MSH-604	SpB	SD06;ORF_10814	32	0.0132	0	0	DivG	3	-	NA	NA	NA	34	43	0.0685
MSH-604	SpB	SD06;ORF_108152	28	0.4031	0	0	Div	3	-	NA	NA	NA	41	123	0.0494
MSH-604	SpB	SD06;ORF_108158	22	0.0712	0	0	Div	1	-	NA	NA	NA	46	163	0.0494
MSH-604	SpB	SD06;ORF_108168	27	6e-04	0	0	Spar	1	-	NA	NA	NA	20	139	0.0494
MSH-604	SpB	SD06;ORF_108180	29	0.0312	0	0	Div	1	-	NA	NA	NA	28	22	0.0494
MSH-604	SpB	SD06;ORF_108214	38	0.2561	0	0	Pol	1	-	NA	NA	NA	27	114	0.0688
MSH-604	SpB	SD06;ORF_108225	27	0.0496	0	0	Cons	1	-	NA	NA	NA	31	18	0.0688
MSH-604	SpB	SD06;ORF_108239	56	0.0062	0	0	Div	1	-	NA	NA	NA	40	187	0.0688
MSH-604	SpB	SD06;ORF_108246	63	0.0039	0	0	Div	3	-	NA	NA	NA	37	146	0.0688
MSH-604	SpB	SD06;ORF_108274	31	0.0107	0	0	DivG	3	-	NA	NA	NA	30	90	0.0688
MSH-604	SpB	SD06;ORF_108277	37	0.2205	0	0	Div	3	-	NA	NA	NA	30	59	0.0688
MSH-604	SpB	SD06;ORF_108292	32	0.7573	0	0	Pol	1	-	NA	NA	NA	38	0	0.1453
MSH-604	SpB	SD06;ORF_108297	20	0.0363	0	0	Pol	1	-	NA	NA	NA	43	0	0.1453
MSH-604	SpB	SD06;ORF_108321	32	0.1489	0	0	Pol	3	-	NA	NA	NA	35	247	0.1453
MSH-604	SpB	SD06;ORF_108390	22	0.3332	0	0	DivG	3	-	NA	NA	NA	35	17	0.1453
MSH-604	SpB	SD06;ORF_108470	21	0.3816	0	0	Div	2	-	NA	NA	NA	29	308	0.0888
MSH-604	SpB	SD06;ORF_108493	20	0.0074	0	0	DivG	3	-	NA	NA	NA	35	46	0.0888
MSH-604	SpB	SD06;ORF_108508	21	0.0073	0	0	Div	1	-	NA	NA	NA	29	293	0.0888
MSH-604	SpB	SD06;ORF_108570	22	0.0102	0	0	Div	2	-	NA	NA	NA	35	6	0.0836
MSH-604	SpB	SD06;ORF_109	29	0.004	0	0	Pol	1	-	NA	NA	NA	37	27	0.0851
MSH-604	SpB	SD06;ORF_109010	38	0.4351	0	0	Spar	1	-	NA	NA	NA	43	440	0.0758
MSH-604	SpB	SD06;ORF_109011	39	0.5327	0	0	Spar	1	-	NA	NA	NA	48	421	0.0758
MSH-604	SpB	SD06;ORF_109014	55	0.1468	0	0	Spar	1	-	NA	NA	NA	46	358	0.0758
MSH-604	SpB	SD06;ORF_109017	42	0.2734	0	0	Div	2	-	NA	NA	NA	44	127	0.0758
MSH-604	SpB	SD06;ORF_109018	22	0.5356	0	0	Spar	1	-	NA	NA	NA	46	393	0.0758
MSH-604	SpB	SD06;ORF_109033	43	0.5513	0	0	DivG	3	-	NA	NA	NA	43	214	0.0758
MSH-604	SpB	SD06;ORF_109038	52	0.2832	0	0	DivG	3	-	NA	NA	NA	45	157	0.0758
MSH-604	SpB	SD06;ORF_109041	25	0.0963	0	0	DivG	3	-	NA	NA	NA	54	201	0.0758
MSH-604	SpB	SD06;ORF_109059	21	0.019	0	0	Cons	1	-	NA	NA	NA	41	315	0.0758
MSH-604	SpB	SD06;ORF_109065	40	0.0799	0	0	Div	2	-	NA	NA	NA	41	418	0.0758
MSH-604	SpB	SD06;ORF_109069	41	0.3279	0	0	Spar	1	-	NA	NA	NA	42	48	0.0758
MSH-604	SpB	SD06;ORF_109076	47	0.6545	0	0	Pol	3	-	NA	NA	NA	35	510	0.0758
MSH-604	SpB	SD06;ORF_109088	68	0.1552	0	0	Pol	3	-	NA	NA	NA	33	565	0.0758
MSH-604	SpB	SD06;ORF_109089	26	3e-04	0	0	Div	1	-	NA	NA	NA	33	582	0.0758
MSH-604	SpB	SD06;ORF_109130	22	0.1469	0	0	Pol	3	-	NA	NA	NA	43	820	0.0758
MSH-604	SpB	SD06;ORF_109142	27	0.019	0	0	Pol	3	-	NA	NA	NA	33	707	0.0758
MSH-604	SpB	SD06;ORF_109187	25	0.0061	0	0	Div	1	-	NA	NA	NA	41	381	0.0535
MSH-604	SpB	SD06;ORF_109229	28	0.3002	0	0	Pol	3	-	NA	NA	NA	44	178	0.1358
MSH-604	SpB	SD06;ORF_109229	28	0.3002	0	0	Pol	3	-	NA	NA	NA	44	178	0.1358
MSH-604	SpB	SD06;ORF_109232	33	0.0205	0	0	Div	1	-	NA	NA	NA	42	158	0.1358
MSH-604	SpB	SD06;ORF_109234	21	0.4415	0	0	Spar	1	-	NA	NA	NA	26	96	0.0535
MSH-604	SpB	SD06;ORF_109239	35	0.0068	0	0	Pol	1	-	NA	NA	NA	44	105	0.052
MSH-604	SpB	SD06;ORF_109245	27	0.5383	0	0	Pol	1	-	NA	NA	NA	48	122	0.052
MSH-604	SpB	SD06;ORF_109254	23	0.3765	0	0	Pol	1	-	NA	NA	NA	47	73	0.052
MSH-604	SpB	SD06;ORF_109263	26	0.2272	0	0	Div	2	-	NA	NA	NA	43	112	0.1358
MSH-604	SpB	SD06;ORF_109266	20	0.0109	0	0	Spar	1	-	NA	NA	NA	46	99	0.1358
MSH-604	SpB	SD06;ORF_109269	43	0.2524	0	0	Pol	1	-	NA	NA	NA	41	89	0.052
MSH-604	SpB	SD06;ORF_109272	29	0.0058	0	0	Div	1	-	NA	NA	NA	36	67	0.1174
MSH-604	SpB	SD06;ORF_109302	22	0.0221	0	0	DivG	3	-	NA	NA	NA	38	78	0.1174
MSH-604	SpB	SD06;ORF_109309	36	0.0027	0	0	Div	2	-	NA	NA	NA	36	10	0.1174
MSH-604	SpB	SD06;ORF_109381	35	0.0188	0	0	DivG	3	-	NA	NA	NA	35	54	0.1358
MSH-604	SpB	SD06;ORF_109386	29	0.6839	0	0	Spar	1	-	NA	NA	NA	38	130	0.0563
MSH-604	SpB	SD06;ORF_109396	21	6e-04	0	0	Div	1	-	NA	NA	NA	26	32	0.0413
MSH-604	SpB	SD06;ORF_109404	26	0.0581	0	0	Div	1	-	NA	NA	NA	35	10	0.0413
MSH-604	SpB	SD06;ORF_109419	41	0.0148	0	0	Div	1	-	NA	NA	NA	40	26	0.0856
MSH-604	SpB	SD06;ORF_109456	32	0.0243	0	0	Pol	1	-	NA	NA	NA	39	152	0.067
MSH-604	SpB	SD06;ORF_109733	49	0.0128	0	0	Div	1	-	NA	NA	NA	39	142	0.0581
MSH-604	SpB	SD06;ORF_109737	26	1e-04	0	0	Div	1	-	NA	NA	NA	31	159	0.0581
MSH-604	SpB	SD06;ORF_109745	26	0.0121	0	0	Div	1	-	NA	NA	NA	36	266	0.0581
MSH-604	SpB	SD06;ORF_109748	20	4e-04	0	0	Div	1	-	NA	NA	NA	30	294	0.0581
MSH-604	SpB	SD06;ORF_109757	29	0.0188	0	0	Div	1	-	NA	NA	NA	36	337	0.0581
MSH-604	SpB	SD06;ORF_109782	32	0.2223	0	0	Cons	1	-	NA	NA	NA	46	219	0.0581
MSH-604	SpB	SD06;ORF_109806	39	0.0048	0	0	Pol	1	-	NA	NA	NA	30	126	0.0665
MSH-604	SpB	SD06;ORF_109818	29	0.0025	0	0	Spar	1	-	NA	NA	NA	17	40	0.0665
MSH-604	SpB	SD06;ORF_109819	31	0.1453	0	0	DivG	3	-	NA	NA	NA	39	40	0.0665
MSH-604	SpB	SD06;ORF_109834	32	0.069	0	0	Div	1	-	NA	NA	NA	46	133	0.09
MSH-604	SpB	SD06;ORF_109846	21	0.2491	0	0	DivG	3	-	NA	NA	NA	42	241	0.09
MSH-604	SpB	SD06;ORF_109848	29	0.1189	0	0	Spar	1	-	NA	NA	NA	40	293	0.09
MSH-604	SpB	SD06;ORF_109852	25	0.001	0	0	Spar	1	-	NA	NA	NA	44	381	0.09
MSH-604	SpB	SD06;ORF_109853	34	0.2822	0	0	Div	2	-	NA	NA	NA	41	350	0.09
MSH-604	SpB	SD06;ORF_109873	71	0.0232	0	0	DivG	3	-	NA	NA	NA	38	117	0.09
MSH-604	SpB	SD06;ORF_109877	63	0.2242	0	0	DivG	3	-	NA	NA	NA	40	119	0.09
MSH-604	SpB	SD06;ORF_109882	27	0.0084	0	0	Div	2	-	NA	NA	NA	45	209	0.09
MSH-604	SpB	SD06;ORF_1099	57	0.1832	0	0	Pol	1	-	NA	NA	NA	26	8	0.1153
MSH-604	SpB	SD06;ORF_109908	23	0.0104	0	0	Spar	1	-	NA	NA	NA	40	242	0.0807
MSH-604	SpB	SD06;ORF_109912	32	0.0095	0	1	DivG	3	-	NA	NA	NA	36	274	0.0807
MSH-604	SpB	SD06;ORF_109928	27	0.0043	0	0	Div	2	-	NA	NA	NA	32	119	0.0807
MSH-604	SpB	SD06;ORF_10999	29	0.1382	0	0	Div	3	-	NA	NA	NA	43	166	0.0516
MSH-604	SpB	SD06;ORF_11002	36	0.0289	0	0	Pol	3	-	NA	NA	NA	36	162	0.0516
MSH-604	SpB	SD06;ORF_110027	43	0.1269	0	0	DivG	3	-	NA	NA	NA	37	111	0.0723
MSH-604	SpB	SD06;ORF_110030	21	0.0456	0	0	Cons	1	-	NA	NA	NA	38	164	0.0723
MSH-604	SpB	SD06;ORF_11004	27	0.0767	0	0	DivG	3	-	NA	NA	NA	38	178	0.0516
MSH-604	SpB	SD06;ORF_110048	21	0.02	0	0	Cons	1	-	NA	NA	NA	30	427	0.0723
MSH-604	SpB	SD06;ORF_110067	40	0.1802	0	0	DivG	3	-	NA	NA	NA	35	404	0.0723
MSH-604	SpB	SD06;ORF_110070	28	0.0036	0	0	Spar	1	-	NA	NA	NA	32	421	0.0723
MSH-604	SpB	SD06;ORF_110074	20	0.0014	0	0	Pol	1	-	NA	NA	NA	33	416	0.0723
MSH-604	SpB	SD06;ORF_110077	34	0.0196	0	0	DivG	3	-	NA	NA	NA	45	301	0.0723
MSH-604	SpB	SD06;ORF_110110	48	0.0854	0	0	Div	2	-	NA	NA	NA	39	17	0.0562
MSH-604	SpB	SD06;ORF_110121	31	0.0318	0	0	Spar	1	-	NA	NA	NA	50	188	0.0907
MSH-604	SpB	SD06;ORF_110125	20	0.7454	0	0	Cons	1	-	NA	NA	NA	52	212	0.0907
MSH-604	SpB	SD06;ORF_110151	38	0.2138	0	0	Pol	3	-	NA	NA	NA	28	73	0.0895
MSH-604	SpB	SD06;ORF_11030	28	0.1488	0	0	Div	1	-	NA	NA	NA	31	96	0.0754
MSH-604	SpB	SD06;ORF_11031	34	0.4449	0	0	Spar	1	-	NA	NA	NA	41	86	0.0516
MSH-604	SpB	SD06;ORF_11037	22	0.7793	0	0	DivG	2	-	NA	NA	NA	30	194	0.0804
MSH-604	SpB	SD06;ORF_11040	28	0.0907	0	0	Div	1	-	NA	NA	NA	45	152	0.0804
MSH-604	SpB	SD06;ORF_110407	28	0.004	0	0	Div	2	-	NA	NA	NA	38	88	0.0734
MSH-604	SpB	SD06;ORF_110420	42	0.0064	0	0	Pol	1	-	NA	NA	NA	29	67	0.0934
MSH-604	SpB	SD06;ORF_110505	20	0.0015	0	0	Pol	3	-	NA	NA	NA	22	85	0.0926
MSH-604	SpB	SD06;ORF_110528	26	0.1486	0	0	Div	2	-	NA	NA	NA	35	228	0.1048
MSH-604	SpB	SD06;ORF_110540	22	0.3546	0	0	Div	2	-	NA	NA	NA	32	104	0.1048
MSH-604	SpB	SD06;ORF_110577	26	0.8892	0	0	Pol	1	-	NA	NA	NA	28	162	0.0667
MSH-604	SpB	SD06;ORF_110671	26	1e-04	0	0	Pol	1	-	NA	NA	NA	30	21	0.0934
MSH-604	SpB	SD06;ORF_110682	31	0.3831	0	0	DivG	3	-	NA	NA	NA	42	82	0.0934
MSH-604	SpB	SD06;ORF_11069	79	0.0249	0	0	Div	1	-	NA	NA	NA	42	209	0.084
MSH-604	SpB	SD06;ORF_110710	27	0.0086	0	0	Spar	1	-	NA	NA	NA	29	155	0.0815
MSH-604	SpB	SD06;ORF_110717	20	0.4875	0	0	DivG	3	-	NA	NA	NA	35	207	0.0815
MSH-604	SpB	SD06;ORF_11073	43	0.3638	0	0	Pol	2	-	NA	NA	NA	50	227	0.084
MSH-604	SpB	SD06;ORF_110747	61	0.0496	0	0	DivG	3	-	NA	NA	NA	43	163	0.0815
MSH-604	SpB	SD06;ORF_11075	43	0.1729	0	0	Div	2	-	NA	NA	NA	50	229	0.084
MSH-604	SpB	SD06;ORF_110751	27	0.7257	0	0	DivG	3	-	NA	NA	NA	45	247	0.0815
MSH-604	SpB	SD06;ORF_110757	44	0.0095	0	0	Div	1	-	NA	NA	NA	36	111	0.0815
MSH-604	SpB	SD06;ORF_110767	36	0.0564	0	0	Spar	1	-	NA	NA	NA	29	29	0.0815
MSH-604	SpB	SD06;ORF_110769	35	0.0189	0	0	DivG	1	-	NA	NA	NA	31	20	0.0815
MSH-604	SpB	SD06;ORF_110790	61	0.0032	0	0	Div	1	-	NA	NA	NA	38	59	0.0677
MSH-604	SpB	SD06;ORF_110792	23	0.2875	0	0	Spar	1	-	NA	NA	NA	38	155	0.0677
MSH-604	SpB	SD06;ORF_11081	57	0.839	0	0	DivG	3	-	NA	NA	NA	43	260	0.084
MSH-604	SpB	SD06;ORF_110820	26	0.2774	0	0	Pol	2	-	NA	NA	NA	40	35	0.0677
MSH-604	SpB	SD06;ORF_110879	20	0.0015	0	0	Spar	1	-	NA	NA	NA	30	13	0.064
MSH-604	SpB	SD06;ORF_11088	25	0.0259	0	0	Div	2	-	NA	NA	NA	36	32	0.084
MSH-604	SpB	SD06;ORF_110888	27	0.0054	0	0	DivG	3	-	NA	NA	NA	35	49	0.0977
MSH-604	SpB	SD06;ORF_110890	25	0.0286	0	0	DivG	1	-	NA	NA	NA	31	42	0.064
MSH-604	SpB	SD06;ORF_110892	28	5e-04	0	0	Div	1	-	NA	NA	NA	30	28	0.064
MSH-604	SpB	SD06;ORF_110897	22	0.0011	0	0	Div	1	-	NA	NA	NA	22	7	0.0092
MSH-604	SpB	SD06;ORF_11091	20	0.4136	0	0	Spar	1	-	NA	NA	NA	35	4	0.084
MSH-604	SpB	SD06;ORF_110929	20	8e-04	0	0	Div	2	-	NA	NA	NA	44	118	0.0581
MSH-604	SpB	SD06;ORF_110935	35	0.0023	0	0	Pol	1	-	NA	NA	NA	34	59	0.0581
MSH-604	SpB	SD06;ORF_110952	53	0.227	0	0	Pol	2	-	NA	NA	NA	36	74	0.0581
MSH-604	SpB	SD06;ORF_110954	26	0.261	0	0	Pol	2	-	NA	NA	NA	36	80	0.0581
MSH-604	SpB	SD06;ORF_111008	30	0.0051	0	0	Div	1	-	NA	NA	NA	30	45	0.0321
MSH-604	SpB	SD06;ORF_111023	67	0.2987	0	0	Div	1	-	NA	NA	NA	56	447	0.0481
MSH-604	SpB	SD06;ORF_111042	62	0.0484	0	0	Pol	3	-	NA	NA	NA	34	180	0.0481
MSH-604	SpB	SD06;ORF_11113	22	0.0054	0	0	Pol	2	-	NA	NA	NA	26	86	0.084
MSH-604	SpB	SD06;ORF_111164	30	0.1278	0	0	Div	1	-	NA	NA	NA	39	30	0.0215
MSH-604	SpB	SD06;ORF_111192	24	0.2962	0	0	Spar	2	-	NA	NA	NA	51	170	0.0741
MSH-604	SpB	SD06;ORF_111195	42	0.14	0	0	Div	1	-	0.4398	0	NA	43	172	0.0741
MSH-604	SpB	SD06;ORF_111205	22	0.1715	0	0	DivG	2	-	NA	NA	NA	41	3	0.0741
MSH-604	SpB	SD06;ORF_111209	20	0.009	0	0	Div	2	-	NA	NA	NA	41	272	0.0741
MSH-604	SpB	SD06;ORF_111212	21	0.1165	0	0	Div	2	-	NA	NA	NA	42	297	0.0741
MSH-604	SpB	SD06;ORF_111220	28	0.0186	0	0	Pol	1	-	NA	NA	NA	56	349	0.0741
MSH-604	SpB	SD06;ORF_111222	43	0.4985	0	0	Div	1	-	NA	NA	NA	50	288	0.0741
MSH-604	SpB	SD06;ORF_111224	50	0.0871	0	0	Div	1	-	NA	NA	NA	46	245	0.0741
MSH-604	SpB	SD06;ORF_111228	23	0.0436	0	0	Pol	1	-	NA	NA	NA	44	275	0.0741
MSH-604	SpB	SD06;ORF_111238	27	0.0041	0	0	DivG	2	-	NA	NA	NA	32	137	0.0741
MSH-604	SpB	SD06;ORF_111242	23	0.0011	0	0	DivG	3	-	NA	NA	NA	32	109	0.0741
MSH-604	SpB	SD06;ORF_111263	26	0.0066	0	0	Div	2	-	NA	NA	NA	38	54	0.0714
MSH-604	SpB	SD06;ORF_1114	24	0.299	0	0	Pol	3	-	NA	NA	NA	36	146	0.1153
MSH-604	SpB	SD06;ORF_11152	26	0.0038	0	0	Spar	1	-	NA	NA	NA	36	7	0.0917
MSH-604	SpB	SD06;ORF_111554	59	0.288	0	0	Spar	1	-	NA	NA	NA	48	214	0.0534
MSH-604	SpB	SD06;ORF_111555	54	0.3458	0	0	Spar	1	-	NA	NA	NA	51	218	0.0534
MSH-604	SpB	SD06;ORF_111558	59	0.3163	0	0	Cons	1	-	NA	NA	NA	56	155	0.0534
MSH-604	SpB	SD06;ORF_111560	48	0.5299	0	0	Cons	1	-	NA	NA	NA	54	148	0.0534
MSH-604	SpB	SD06;ORF_111562	25	0.2804	0	0	Cons	1	-	NA	NA	NA	53	151	0.0534
MSH-604	SpB	SD06;ORF_111631	35	0.0049	0	0	Div	3	-	NA	NA	NA	28	204	0.117
MSH-604	SpB	SD06;ORF_111645	39	0.23	0	0	Pol	3	-	NA	NA	NA	35	247	0.117
MSH-604	SpB	SD06;ORF_111671	30	0.0033	0	0	DivG	1	-	NA	NA	NA	43	326	0.117
MSH-604	SpB	SD06;ORF_111673	50	0.062	0	0	Spar	1	-	NA	NA	NA	41	278	0.117
MSH-604	SpB	SD06;ORF_111674	25	0.2841	0	0	DivG	3	-	NA	NA	NA	36	36	0.117
MSH-604	SpB	SD06;ORF_111708	33	0.3712	0	0	Spar	1	-	NA	NA	NA	32	166	0.117
MSH-604	SpB	SD06;ORF_11171	22	0.0071	0	0	Spar	1	-	NA	NA	NA	29	137	0.0456
MSH-604	SpB	SD06;ORF_111710	49	0.238	0	0	Div	1	-	NA	NA	NA	38	53	0.117
MSH-604	SpB	SD06;ORF_111728	28	0.1138	0	0	Pol	2	-	NA	NA	NA	34	107	0.117
MSH-604	SpB	SD06;ORF_11173	43	0.0033	0	0	Div	1	-	NA	NA	NA	39	15	0.0456
MSH-604	SpB	SD06;ORF_11178	39	0.0511	0	0	Spar	1	-	NA	NA	NA	32	23	0.0456
MSH-604	SpB	SD06;ORF_111786	41	0.0179	0	0	Div	1	-	3.2562	0	NA	37	363	0.0907
MSH-604	SpB	SD06;ORF_111793	58	0.376	0	0	DivG	3	-	NA	NA	NA	40	269	0.0907
MSH-604	SpB	SD06;ORF_11181	29	0.6434	0	0	Spar	1	-	NA	NA	NA	36	16	0.0456
MSH-604	SpB	SD06;ORF_111811	22	0.2365	0	0	Pol	3	-	NA	NA	NA	46	204	0.0907
MSH-604	SpB	SD06;ORF_111830	30	0.0045	0	0	Div	1	-	NA	NA	NA	31	50	0.0907
MSH-604	SpB	SD06;ORF_111850	24	0.6532	0	0	Pol	1	-	NA	NA	NA	32	122	0.0929
MSH-604	SpB	SD06;ORF_111871	20	0.0081	0	0	Cons	1	-	NA	NA	NA	29	670	0.0907
MSH-604	SpB	SD06;ORF_111880	39	0.0073	0	0	Pol	3	-	NA	NA	NA	38	499	0.0907
MSH-604	SpB	SD06;ORF_111886	22	0.082	0	0	Pol	3	-	NA	NA	NA	36	501	0.0907
MSH-604	SpB	SD06;ORF_111922	36	0.1135	0	0	Spar	1	-	NA	NA	NA	37	28	0.0874
MSH-604	SpB	SD06;ORF_111942	30	0.1385	0	0	Pol	1	-	NA	NA	NA	30	77	0.0874
MSH-604	SpB	SD06;ORF_11199	33	0.0433	0	0	Div	1	-	NA	NA	NA	46	3	0.0705
MSH-604	SpB	SD06;ORF_111999	30	0.0027	0	0	Spar	1	-	NA	NA	NA	34	113	0.0585
MSH-604	SpB	SD06;ORF_112030	28	0.0649	0	0	DivG	3	-	NA	NA	NA	36	63	0.0585
MSH-604	SpB	SD06;ORF_11205	31	0.0576	0	0	Spar	1	-	0	0	NA	34	224	0.0705
MSH-604	SpB	SD06;ORF_112133	56	0.0888	0	0	DivG	1	-	NA	NA	NA	40	31	0.0909
MSH-604	SpB	SD06;ORF_112136	51	0.0657	0	0	DivG	2	-	NA	NA	NA	42	152	0.0909
MSH-604	SpB	SD06;ORF_112143	66	0.5738	0	0	Div	2	-	NA	NA	NA	40	2	0.0909
MSH-604	SpB	SD06;ORF_11218	41	0.2028	0	0	DivG	1	-	NA	NA	NA	42	32	0.0705
MSH-604	SpB	SD06;ORF_112206	32	0.2383	0	0	Div	1	-	NA	NA	NA	33	206	0.0929
MSH-604	SpB	SD06;ORF_112211	32	0.0285	0	0	DivG	1	-	NA	NA	NA	45	74	0.0727
MSH-604	SpB	SD06;ORF_112234	25	0.798	0	0	DivG	3	-	NA	NA	NA	35	16	0.0804
MSH-604	SpB	SD06;ORF_112244	42	9e-04	0	0	Div	1	-	NA	NA	NA	33	57	0.0701
MSH-604	SpB	SD06;ORF_112270	21	0.0029	0	0	Spar	1	-	NA	NA	NA	33	105	0.0766
MSH-604	SpB	SD06;ORF_112298	24	0.0063	0	0	Div	2	-	NA	NA	NA	32	35	0.1277
MSH-604	SpB	SD06;ORF_11232	33	0.0036	0	0	Pol	3	-	NA	NA	NA	27	10	0.0802
MSH-604	SpB	SD06;ORF_112323	20	4e-04	0	0	Spar	1	-	NA	NA	NA	29	32	0.0632
MSH-604	SpB	SD06;ORF_112334	28	0.1022	0	0	Pol	3	-	NA	NA	NA	39	67	0.0727
MSH-604	SpB	SD06;ORF_112337	25	0.16	0	0	DivG	1	-	NA	NA	NA	19	95	0.0632
MSH-604	SpB	SD06;ORF_112348	51	0.0332	0	0	Div	3	-	NA	NA	NA	38	193	0.1054
MSH-604	SpB	SD06;ORF_112353	21	0.0331	0	0	DivG	3	-	NA	NA	NA	44	200	0.1054
MSH-604	SpB	SD06;ORF_112358	42	0.2984	0	0	DivG	2	-	NA	NA	NA	37	262	0.1054
MSH-604	SpB	SD06;ORF_112422	20	0.0145	0	0	DivG	2	-	NA	NA	NA	21	38	0.0545
MSH-604	SpB	SD06;ORF_112427	20	7e-04	0	0	DivG	2	-	NA	NA	NA	19	55	0.0545
MSH-604	SpB	SD06;ORF_112474	42	0.198	0	0	Div	1	-	NA	NA	NA	43	209	0.0642
MSH-604	SpB	SD06;ORF_112476	66	0.2902	0	0	Pol	3	-	NA	NA	NA	46	214	0.0642
MSH-604	SpB	SD06;ORF_1126	29	0.2244	0	0	DivG	2	-	NA	NA	NA	31	258	0.1153
MSH-604	SpB	SD06;ORF_112679	49	0.0054	0	0	Pol	2	-	NA	NA	NA	40	8	0.0923
MSH-604	SpB	SD06;ORF_112691	29	0.1482	0	0	Div	1	-	NA	NA	NA	40	49	0.0923
MSH-604	SpB	SD06;ORF_112700	21	0.2026	0	0	Pol	3	-	NA	NA	NA	35	155	0.1525
MSH-604	SpB	SD06;ORF_11280	65	0.3357	0	1	Pol	1	-	NA	NA	NA	45	162	0.0966
MSH-604	SpB	SD06;ORF_11326	22	0.0661	0	0	Pol	1	-	NA	NA	NA	23	65	0.0966
MSH-604	SpB	SD06;ORF_113386	34	0.0559	0	0	Pol	2	-	NA	NA	NA	34	265	0.0917
MSH-604	SpB	SD06;ORF_113392	46	0.0897	0	0	Pol	3	-	NA	NA	NA	31	182	0.0917
MSH-604	SpB	SD06;ORF_113435	61	0.4708	0	0	Pol	2	-	NA	NA	NA	36	74	0.1105
MSH-604	SpB	SD06;ORF_113456	31	0.604	0	0	Pol	2	-	NA	NA	NA	39	85	0.1105
MSH-604	SpB	SD06;ORF_11347	24	0.78	0	0	Pol	2	-	NA	NA	NA	23	19	0.0713
MSH-604	SpB	SD06;ORF_113470	51	0.405	0	0	Div	1	-	NA	NA	NA	39	97	0.0405
MSH-604	SpB	SD06;ORF_113486	22	0.0035	0	0	Div	2	-	NA	NA	NA	20	134	0.0776
MSH-604	SpB	SD06;ORF_113493	29	0.0705	0	0	Spar	1	-	NA	NA	NA	34	355	0.0405
MSH-604	SpB	SD06;ORF_113500	78	0.1514	0	0	Pol	2	-	NA	NA	NA	37	385	0.0405
MSH-604	SpB	SD06;ORF_113507	76	0.0476	0	0	Pol	1	-	NA	NA	NA	36	422	0.0405
MSH-604	SpB	SD06;ORF_113519	29	0.008	0	0	Spar	1	-	NA	NA	NA	30	395	0.0405
MSH-604	SpB	SD06;ORF_113527	20	0.0032	0	0	DivG	3	-	NA	NA	NA	30	198	0.0929
MSH-604	SpB	SD06;ORF_11362	24	0.1591	0	0	Div	1	-	NA	NA	NA	45	0	0.0713
MSH-604	SpB	SD06;ORF_11366	27	0.1412	0	0	Spar	1	-	NA	NA	NA	46	9	0.0713
MSH-604	SpB	SD06;ORF_113715	32	0.0315	0	0	DivG	2	-	NA	NA	NA	27	148	0.0929
MSH-604	SpB	SD06;ORF_11372	22	0.5506	0	0	Div	1	-	NA	NA	NA	42	62	0.0713
MSH-604	SpB	SD06;ORF_1138	29	0.0024	0	0	Spar	1	-	NA	NA	NA	39	360	0.1153
MSH-604	SpB	SD06;ORF_113962	26	0.2108	0	0	DivG	1	-	NA	NA	NA	40	383	0.0856
MSH-604	SpB	SD06;ORF_113968	30	0.3454	0	0	DivG	1	-	NA	NA	NA	37	366	0.0856
MSH-604	SpB	SD06;ORF_114025	42	0.1306	0	0	DivG	3	-	NA	NA	NA	39	4	0.0856
MSH-604	SpB	SD06;ORF_114044	52	0.1987	0	0	Pol	2	-	NA	NA	NA	42	167	0.0856
MSH-604	SpB	SD06;ORF_114046	49	0.0319	0	0	Spar	1	-	0	0	NA	43	184	0.0856
MSH-604	SpB	SD06;ORF_114082	30	0.7248	0	0	Pol	3	-	NA	NA	NA	41	159	0.0709
MSH-604	SpB	SD06;ORF_1141	21	0.4991	0	0	Div	1	-	NA	NA	NA	41	378	0.1153
MSH-604	SpB	SD06;ORF_114126	60	0.3695	0	0	Div	2	-	NA	NA	NA	54	197	0.0438
MSH-604	SpB	SD06;ORF_114129	20	0.6014	0	0	Div	2	-	NA	NA	NA	59	280	0.0438
MSH-604	SpB	SD06;ORF_114131	56	0.0902	1	1	Pol	2	-	26.3153	72.7888	-1.4678	50	291	0.0438
MSH-604	SpB	SD06;ORF_114141	51	0.014	0	0	DivG	3	-	NA	NA	NA	44	302	0.0438
MSH-604	SpB	SD06;ORF_114148	46	0.0603	0	0	Div	3	-	NA	NA	NA	45	274	0.0438
MSH-604	SpB	SD06;ORF_114199	23	0.1829	0	0	Div	1	-	NA	NA	NA	29	169	0.1075
MSH-604	SpB	SD06;ORF_114207	21	0.6973	0	0	Div	2	-	NA	NA	NA	39	200	0.1075
MSH-604	SpB	SD06;ORF_114222	38	0.0135	0	0	Pol	3	-	NA	NA	NA	35	218	0.075
MSH-604	SpB	SD06;ORF_114240	27	0.1263	0	0	Pol	3	-	NA	NA	NA	43	320	0.075
MSH-604	SpB	SD06;ORF_114263	21	0.1311	0	0	DivG	2	-	NA	NA	NA	36	187	0.075
MSH-604	SpB	SD06;ORF_114280	40	0.1825	0	0	Cons	1	-	NA	NA	NA	41	58	0.075
MSH-604	SpB	SD06;ORF_114288	97	0.0547	0	0	Pol	2	-	NA	NA	NA	36	97	0.0455
MSH-604	SpB	SD06;ORF_114293	40	0.3386	0	0	Pol	2	-	NA	NA	NA	37	158	0.0455
MSH-604	SpB	SD06;ORF_114316	38	0.1613	0	0	Div	1	-	NA	NA	NA	41	230	0.0455
MSH-604	SpB	SD06;ORF_114320	28	0.4299	0	0	Div	1	-	NA	NA	NA	29	131	0.0455
MSH-604	SpB	SD06;ORF_114365	28	0.1755	0	0	Div	1	-	NA	NA	NA	48	201	0.057
MSH-604	SpB	SD06;ORF_114368	20	0.6483	0	0	Cons	1	-	NA	NA	NA	46	284	0.057
MSH-604	SpB	SD06;ORF_114417	40	0.0698	0	0	Pol	1	-	1.0263	672.5155	-9.356	33	11	0.0982
MSH-604	SpB	SD06;ORF_114429	59	0.0713	0	0	DivG	3	-	NA	NA	NA	44	422	0.0982
MSH-604	SpB	SD06;ORF_114432	25	0.0919	0	0	DivG	1	-	NA	NA	NA	47	492	0.0982
MSH-604	SpB	SD06;ORF_114458	34	0.0402	0	0	Pol	3	-	NA	NA	NA	44	272	0.0982
MSH-604	SpB	SD06;ORF_114461	37	0.5435	0	0	Div	1	-	NA	NA	NA	46	248	0.0982
MSH-604	SpB	SD06;ORF_114499	26	0.0011	0	0	Div	1	-	NA	NA	NA	32	36	0.0237
MSH-604	SpB	SD06;ORF_114526	23	0.0039	0	0	Spar	1	-	NA	NA	NA	22	23	0.0791
MSH-604	SpB	SD06;ORF_114531	30	0.0509	0	0	DivG	3	-	NA	NA	NA	33	36	0.0791
MSH-604	SpB	SD06;ORF_114588	26	0.7993	0	0	Pol	1	-	NA	NA	NA	40	123	0.0711
MSH-604	SpB	SD06;ORF_1146	41	0.0087	0	0	Pol	3	-	NA	NA	NA	33	452	0.1153
MSH-604	SpB	SD06;ORF_114631	51	0.2272	0	0	Pol	3	-	NA	NA	NA	41	682	0.0711
MSH-604	SpB	SD06;ORF_114635	26	0.0104	0	0	DivG	3	-	NA	NA	NA	36	706	0.0711
MSH-604	SpB	SD06;ORF_114640	44	0.1323	0	0	DivG	3	-	NA	NA	NA	45	560	0.0711
MSH-604	SpB	SD06;ORF_114641	20	0.728	0	0	Spar	1	-	NA	NA	NA	41	607	0.0711
MSH-604	SpB	SD06;ORF_114648	22	0.7759	0	0	Div	1	-	NA	NA	NA	39	473	0.0711
MSH-604	SpB	SD06;ORF_114654	21	0.0035	0	0	Pol	2	-	NA	NA	NA	36	400	0.0711
MSH-604	SpB	SD06;ORF_114657	77	0.0912	0	0	Pol	3	-	NA	NA	NA	36	195	0.0711
MSH-604	SpB	SD06;ORF_114675	28	0.0285	0	0	Pol	1	-	NA	NA	NA	39	112	0.0711
MSH-604	SpB	SD06;ORF_114678	28	0.1826	0	0	Pol	1	-	NA	NA	NA	39	108	0.0711
MSH-604	SpB	SD06;ORF_114681	24	0.4096	0	0	Div	1	-	NA	NA	NA	41	96	0.0711
MSH-604	SpB	SD06;ORF_114687	27	0.0025	0	0	Div	1	-	NA	NA	NA	32	16	0.0711
MSH-604	SpB	SD06;ORF_114747	53	0.5665	0	0	DivG	3	-	NA	NA	NA	35	152	0.0752
MSH-604	SpB	SD06;ORF_114754	44	0.4625	0	0	DivG	1	-	NA	NA	NA	36	107	0.0752
MSH-604	SpB	SD06;ORF_114756	21	0.0577	0	0	Div	2	-	NA	NA	NA	33	24	0.0752
MSH-604	SpB	SD06;ORF_114761	28	0.0037	0	0	Div	1	-	NA	NA	NA	36	87	0.0752
MSH-604	SpB	SD06;ORF_114762	23	0.002	0	0	Spar	1	-	NA	NA	NA	35	97	0.0752
MSH-604	SpB	SD06;ORF_114765	23	4e-04	0	0	Spar	1	-	NA	NA	NA	39	83	0.0752
MSH-604	SpB	SD06;ORF_114769	88	0.0048	0	0	DivG	3	-	NA	NA	NA	33	34	0.0752
MSH-604	SpB	SD06;ORF_114809	23	0.0441	0	0	DivG	3	-	NA	NA	NA	32	12	0.0868
MSH-604	SpB	SD06;ORF_114817	22	0.0035	0	0	Spar	1	-	NA	NA	NA	30	49	0.0868
MSH-604	SpB	SD06;ORF_114824	69	0.1134	0	0	DivG	3	-	NA	NA	NA	32	207	0.0711
MSH-604	SpB	SD06;ORF_114827	32	0.0667	0	0	DivG	3	-	NA	NA	NA	26	312	0.0711
MSH-604	SpB	SD06;ORF_114839	39	0.0214	0	0	DivG	3	-	NA	NA	NA	34	22	0.0804
MSH-604	SpB	SD06;ORF_114843	32	0.0022	0	0	Div	1	-	NA	NA	NA	32	8	0.0804
MSH-604	SpB	SD06;ORF_114847	23	0.0072	0	0	Div	1	-	NA	NA	NA	31	17	0.0804
MSH-604	SpB	SD06;ORF_114854	31	0.4348	0	0	DivG	3	-	NA	NA	NA	38	211	0.0711
MSH-604	SpB	SD06;ORF_114871	75	0.1446	0	0	Pol	3	-	NA	NA	NA	35	111	0.0934
MSH-604	SpB	SD06;ORF_114874	26	0.0476	0	0	Cons	1	-	NA	NA	NA	26	69	0.0711
MSH-604	SpB	SD06;ORF_114878	24	0.0012	0	0	DivG	3	-	NA	NA	NA	32	12	0.0934
MSH-604	SpB	SD06;ORF_114924	25	0.2969	0	0	Pol	1	-	NA	NA	NA	40	144	0.0934
MSH-604	SpB	SD06;ORF_114936	24	0.0023	0	0	DivG	3	-	NA	NA	NA	36	17	0.0934
MSH-604	SpB	SD06;ORF_114948	37	0.0379	0	0	Div	1	-	NA	NA	NA	42	164	0.0711
MSH-604	SpB	SD06;ORF_114966	51	0.0552	0	0	Spar	1	-	NA	NA	NA	35	237	0.0934
MSH-604	SpB	SD06;ORF_115	59	0.0802	0	0	Div	1	-	NA	NA	NA	33	60	0.0544
MSH-604	SpB	SD06;ORF_115010	38	0.3295	0	0	DivG	3	-	NA	NA	NA	35	589	0.0934
MSH-604	SpB	SD06;ORF_115034	45	0.0028	0	0	Pol	1	-	NA	NA	NA	35	77	0.0711
MSH-604	SpB	SD06;ORF_115069	26	0.3093	0	0	Spar	1	-	NA	NA	NA	36	75	0.0711
MSH-604	SpB	SD06;ORF_115080	60	0.0069	0	0	Div	1	-	NA	NA	NA	31	11	0.0526
MSH-604	SpB	SD06;ORF_115088	23	0.0101	0	0	Spar	1	-	NA	NA	NA	35	31	0.0526
MSH-604	SpB	SD06;ORF_1153	20	0.0049	0	0	Pol	1	-	NA	NA	NA	27	528	0.1153
MSH-604	SpB	SD06;ORF_115393	23	0.1637	0	0	Pol	3	-	NA	NA	NA	54	107	0.0621
MSH-604	SpB	SD06;ORF_115395	29	0.2191	0	0	Pol	3	-	NA	NA	NA	32	13	0.0621
MSH-604	SpB	SD06;ORF_115403	32	0.1327	0	0	Pol	1	-	NA	NA	NA	40	171	0.0621
MSH-604	SpB	SD06;ORF_115406	27	0.1551	0	0	Pol	1	-	NA	NA	NA	45	221	0.0436
MSH-604	SpB	SD06;ORF_115412	27	0.1617	0	0	Pol	1	-	NA	NA	NA	46	231	0.0436
MSH-604	SpB	SD06;ORF_115435	21	0.0269	0	0	Spar	1	-	NA	NA	NA	50	314	0.0436
MSH-604	SpB	SD06;ORF_115441	73	0.0065	0	0	DivG	3	-	NA	NA	NA	32	168	0.0458
MSH-604	SpB	SD06;ORF_115446	53	0.2155	0	0	Spar	1	-	NA	NA	NA	51	321	0.0436
MSH-604	SpB	SD06;ORF_115449	24	0.225	0	0	DivG	3	-	NA	NA	NA	31	238	0.0458
MSH-604	SpB	SD06;ORF_115463	60	0.2905	0	0	Div	1	-	NA	NA	NA	48	320	0.0436
MSH-604	SpB	SD06;ORF_115479	48	0.3138	0	0	Div	1	-	NA	NA	NA	46	306	0.0436
MSH-604	SpB	SD06;ORF_115500	23	0.0466	0	0	Div	1	-	NA	NA	NA	43	283	0.0436
MSH-604	SpB	SD06;ORF_115551	33	0.0296	0	0	Pol	1	-	NA	NA	NA	34	14	0.0627
MSH-604	SpB	SD06;ORF_115557	21	0.7553	0	0	DivG	3	-	NA	NA	NA	48	221	0.0627
MSH-604	SpB	SD06;ORF_115564	23	0.777	0	0	Pol	1	-	NA	NA	NA	49	370	0.0627
MSH-604	SpB	SD06;ORF_115578	38	0.7718	0	0	Div	1	-	NA	NA	NA	54	424	0.0627
MSH-604	SpB	SD06;ORF_115648	20	0	0	0	Div	1	-	NA	NA	NA	35	14	0.0587
MSH-604	SpB	SD06;ORF_115690	42	0.0428	0	0	Div	1	-	NA	NA	NA	52	279	0.0587
MSH-604	SpB	SD06;ORF_115705	22	0.0148	0	0	DivG	3	-	NA	NA	NA	39	79	0.0587
MSH-604	SpB	SD06;ORF_115735	35	0.0186	0	0	Pol	3	-	NA	NA	NA	44	148	0.082
MSH-604	SpB	SD06;ORF_115739	52	0.3153	0	0	Pol	3	-	NA	NA	NA	39	171	0.082
MSH-604	SpB	SD06;ORF_115760	33	0.0011	0	0	DivG	3	-	NA	NA	NA	28	18	0.082
MSH-604	SpB	SD06;ORF_115774	34	0.0065	0	0	DivG	3	-	NA	NA	NA	28	56	0.1058
MSH-604	SpB	SD06;ORF_115814	21	0.746	0	0	Div	1	-	NA	NA	NA	27	633	0.0914
MSH-604	SpB	SD06;ORF_115822	23	0.003	0	0	Pol	1	-	NA	NA	NA	38	570	0.0914
MSH-604	SpB	SD06;ORF_115829	24	0.1991	0	0	Div	1	-	NA	NA	NA	41	68	0.0914
MSH-604	SpB	SD06;ORF_11584	25	0.0094	0	0	DivG	3	-	NA	NA	NA	29	30	0.0701
MSH-604	SpB	SD06;ORF_115873	31	0.0729	0	0	Spar	1	-	NA	NA	NA	35	229	0.0914
MSH-604	SpB	SD06;ORF_115875	21	0.0115	0	0	Div	1	-	NA	NA	NA	38	245	0.0914
MSH-604	SpB	SD06;ORF_11588	40	0.0161	0	0	Div	1	-	NA	NA	NA	32	65	0.0701
MSH-604	SpB	SD06;ORF_115885	28	0.246	0	0	Spar	1	-	NA	NA	NA	46	323	0.0914
MSH-604	SpB	SD06;ORF_11594	33	0.6556	0	0	Pol	3	-	NA	NA	NA	25	47	0.0701
MSH-604	SpB	SD06;ORF_115950	62	0.114	0	0	Pol	3	-	NA	NA	NA	38	27	0.0914
MSH-604	SpB	SD06;ORF_115958	28	0.0066	0	0	Spar	1	-	NA	NA	NA	31	4	0.0668
MSH-604	SpB	SD06;ORF_115963	58	0.2851	0	0	DivG	1	-	NA	NA	NA	41	184	0.0668
MSH-604	SpB	SD06;ORF_115967	25	0.1453	0	0	Pol	1	-	NA	NA	NA	35	198	0.0668
MSH-604	SpB	SD06;ORF_115970	22	0.1676	0	0	Spar	1	-	NA	NA	NA	42	244	0.0668
MSH-604	SpB	SD06;ORF_115972	21	0.0654	0	0	Div	1	-	NA	NA	NA	45	272	0.0668
MSH-604	SpB	SD06;ORF_115974	59	0.0043	0	0	DivG	1	-	NA	NA	NA	49	180	0.0668
MSH-604	SpB	SD06;ORF_115986	30	0.2095	0	0	Spar	1	-	NA	NA	NA	44	112	0.0668
MSH-604	SpB	SD06;ORF_116040	49	0.5521	0	0	Spar	1	-	NA	NA	NA	44	101	0.0639
MSH-604	SpB	SD06;ORF_116041	28	0.0045	0	0	Spar	1	-	NA	NA	NA	41	103	0.0639
MSH-604	SpB	SD06;ORF_116043	55	0.1925	0	0	Spar	1	-	NA	NA	NA	51	139	0.0639
MSH-604	SpB	SD06;ORF_116047	33	0.0753	0	0	Spar	1	-	NA	NA	NA	37	305	0.0639
MSH-604	SpB	SD06;ORF_116052	52	0.009	0	0	DivG	2	-	NA	NA	NA	39	190	0.0639
MSH-604	SpB	SD06;ORF_116053	31	0.0055	0	0	DivG	3	-	NA	NA	NA	41	248	0.0639
MSH-604	SpB	SD06;ORF_116057	42	0.1939	0	0	DivG	1	-	NA	NA	NA	41	202	0.0639
MSH-604	SpB	SD06;ORF_116078	29	0.0059	0	0	Div	1	-	NA	NA	NA	31	19	0.0776
MSH-604	SpB	SD06;ORF_116079	22	0.0071	0	0	Cons	1	-	NA	NA	NA	32	59	0.0628
MSH-604	SpB	SD06;ORF_116085	57	0.0155	0	0	Spar	1	-	NA	NA	NA	36	29	0.0389
MSH-604	SpB	SD06;ORF_116093	38	0.0044	0	0	Div	2	-	NA	NA	NA	23	58	0.0389
MSH-604	SpB	SD06;ORF_116101	44	0.0528	0	0	Div	3	-	NA	NA	NA	35	9	0.0651
MSH-604	SpB	SD06;ORF_116109	84	0.0209	0	0	DivG	3	-	NA	NA	NA	33	5	0.0651
MSH-604	SpB	SD06;ORF_116119	20	0.1286	0	0	DivG	1	-	NA	NA	NA	30	65	0.1333
MSH-604	SpB	SD06;ORF_116127	25	0.0452	0	0	Div	2	-	NA	NA	NA	28	8	0.1333
MSH-604	SpB	SD06;ORF_116217	21	0.581	0	0	Div	1	-	NA	NA	NA	38	67	0.061
MSH-604	SpB	SD06;ORF_116220	26	0.1058	0	0	DivG	3	-	NA	NA	NA	42	95	0.061
MSH-604	SpB	SD06;ORF_116273	43	0.7818	0	0	DivG	1	-	NA	NA	NA	48	56	0.0508
MSH-604	SpB	SD06;ORF_11628	99	0.0111	0	0	Pol	2	-	NA	NA	NA	36	45	0.0751
MSH-604	SpB	SD06;ORF_116296	21	0.0174	0	0	DivG	3	-	NA	NA	NA	33	103	0.1063
MSH-604	SpB	SD06;ORF_116302	69	0.0887	0	0	DivG	3	-	NA	NA	NA	51	116	0.1063
MSH-604	SpB	SD06;ORF_116305	50	0.0045	0	0	DivG	2	-	NA	NA	NA	50	132	0.1063
MSH-604	SpB	SD06;ORF_116325	29	0.205	0	0	Div	1	-	NA	NA	NA	37	68	0.0628
MSH-604	SpB	SD06;ORF_116333	49	0.008	0	0	Div	2	-	NA	NA	NA	35	7	0.1063
MSH-604	SpB	SD06;ORF_116343	22	0.4221	0	0	Div	2	-	NA	NA	NA	35	317	0.1063
MSH-604	SpB	SD06;ORF_116352	44	0.3526	0	0	DivG	2	-	NA	NA	NA	39	86	0.1063
MSH-604	SpB	SD06;ORF_116358	47	0.0085	0	0	Div	1	-	NA	NA	NA	33	59	0.0764
MSH-604	SpB	SD06;ORF_116361	25	0.0089	0	0	Spar	1	-	NA	NA	NA	29	67	0.0764
MSH-604	SpB	SD06;ORF_11637	65	0.1739	0	0	Pol	1	-	NA	NA	NA	33	47	0.0751
MSH-604	SpB	SD06;ORF_116374	23	0.062	0	0	Pol	3	-	NA	NA	NA	28	141	0.0764
MSH-604	SpB	SD06;ORF_116383	22	0.0033	0	0	Pol	1	-	NA	NA	NA	28	207	0.0764
MSH-604	SpB	SD06;ORF_116389	23	0.5527	0	0	Div	2	-	NA	NA	NA	40	272	0.0764
MSH-604	SpB	SD06;ORF_116395	31	0.1866	0	0	Div	1	-	NA	NA	NA	23	350	0.0764
MSH-604	SpB	SD06;ORF_116398	34	0.2848	0	0	Pol	3	-	NA	NA	NA	33	38	0.0764
MSH-604	SpB	SD06;ORF_116404	20	0.0029	0	0	Pol	1	-	NA	NA	NA	37	45	0.0764
MSH-604	SpB	SD06;ORF_116441	20	0.0193	0	0	Pol	1	-	NA	NA	NA	33	229	0.0764
MSH-604	SpB	SD06;ORF_116471	24	0.0849	0	0	Div	1	-	NA	NA	NA	47	102	0.048
MSH-604	SpB	SD06;ORF_116479	20	0.5534	0	0	Pol	1	-	NA	NA	NA	49	182	0.081
MSH-604	SpB	SD06;ORF_116491	25	0.8778	0	0	DivG	2	-	NA	NA	NA	59	314	0.081
MSH-604	SpB	SD06;ORF_116532	25	0.0012	0	0	Spar	1	-	NA	NA	NA	31	459	0.081
MSH-604	SpB	SD06;ORF_116534	25	0.4147	0	0	Spar	1	-	NA	NA	NA	45	413	0.081
MSH-604	SpB	SD06;ORF_116541	57	0.191	0	0	Pol	2	-	NA	NA	NA	40	275	0.081
MSH-604	SpB	SD06;ORF_116682	37	0.0052	0	0	DivG	2	-	NA	NA	NA	25	73	0.0792
MSH-604	SpB	SD06;ORF_116708	36	0.0122	0	0	Div	1	-	NA	NA	NA	34	96	0.0878
MSH-604	SpB	SD06;ORF_116711	32	0.195	0	0	Div	1	-	NA	NA	NA	32	77	0.0878
MSH-604	SpB	SD06;ORF_11687	39	0.0038	0	0	DivG	3	-	NA	NA	NA	43	460	0.0751
MSH-604	SpB	SD06;ORF_116935	51	0.0027	0	0	DivG	3	-	NA	NA	NA	25	0	0.0878
MSH-604	SpB	SD06;ORF_11695	73	0.0359	0	0	Pol	3	-	NA	NA	NA	43	506	0.0751
MSH-604	SpB	SD06;ORF_116953	20	0.0399	0	0	DivG	3	-	NA	NA	NA	NA	0	0.0878
MSH-604	SpB	SD06;ORF_11702	32	0.3094	0	0	Div	1	-	NA	NA	NA	41	613	0.0751
MSH-604	SpB	SD06;ORF_117024	23	0.02	0	0	Div	1	-	NA	NA	NA	42	88	0.0878
MSH-604	SpB	SD06;ORF_117029	21	0.0067	0	0	Spar	1	-	NA	NA	NA	38	110	0.0878
MSH-604	SpB	SD06;ORF_117033	22	3e-04	0	0	DivG	3	-	NA	NA	NA	29	201	0.0878
MSH-604	SpB	SD06;ORF_117041	44	0.1793	0	0	Cons	1	-	NA	NA	NA	44	285	0.0878
MSH-604	SpB	SD06;ORF_117042	50	0.2937	0	0	Pol	1	-	NA	NA	NA	46	427	0.0878
MSH-604	SpB	SD06;ORF_117056	22	0.6863	0	0	Div	1	-	NA	NA	NA	45	82	0.0878
MSH-604	SpB	SD06;ORF_117076	26	0.1064	0	0	Pol	3	-	NA	NA	NA	40	921	0.0878
MSH-604	SpB	SD06;ORF_11709	38	0.0803	0	0	DivG	2	-	NA	NA	NA	42	649	0.0751
MSH-604	SpB	SD06;ORF_117101	29	0.0198	0	0	DivG	2	-	NA	NA	NA	38	580	0.0878
MSH-604	SpB	SD06;ORF_11718	38	0.0181	0	0	Pol	2	-	NA	NA	NA	36	648	0.0751
MSH-604	SpB	SD06;ORF_117215	25	0.2635	0	0	DivG	3	-	NA	NA	NA	31	71	0.078
MSH-604	SpB	SD06;ORF_117401	27	0.0178	0	0	Spar	1	-	NA	NA	NA	30	21	0.0437
MSH-604	SpB	SD06;ORF_117404	22	0.0123	0	0	Spar	1	-	NA	NA	NA	28	3	0.0437
MSH-604	SpB	SD06;ORF_117463	24	0.006	0	0	Spar	1	-	NA	NA	NA	35	44	0.1071
MSH-604	SpB	SD06;ORF_11753	57	0.0923	0	0	Pol	3	-	NA	NA	NA	37	41	0.0513
MSH-604	SpB	SD06;ORF_11760	86	0.1238	0	0	DivG	2	-	NA	NA	NA	41	100	0.1094
MSH-604	SpB	SD06;ORF_117646	20	0.005	0	0	DivG	3	-	NA	NA	NA	NA	19	0.0268
MSH-604	SpB	SD06;ORF_117657	20	0.0029	0	0	DivG	3	-	NA	NA	NA	29	55	0.0947
MSH-604	SpB	SD06;ORF_117675	56	0.1738	0	0	Pol	3	-	NA	NA	NA	33	126	0.1188
MSH-604	SpB	SD06;ORF_117733	27	0.0068	0	0	Pol	3	-	NA	NA	NA	33	280	0.1188
MSH-604	SpB	SD06;ORF_11784	34	0.3724	0	0	Spar	1	-	NA	NA	NA	44	140	0.1094
MSH-604	SpB	SD06;ORF_117928	24	0.0023	0	0	Div	2	-	NA	NA	NA	29	816	0.1188
MSH-604	SpB	SD06;ORF_117937	22	0.0014	0	0	Pol	3	-	NA	NA	NA	41	763	0.1188
MSH-604	SpB	SD06;ORF_117942	22	0.1481	0	0	DivG	1	-	NA	NA	NA	30	688	0.1188
MSH-604	SpB	SD06;ORF_117971	47	0.0132	0	0	DivG	3	-	NA	NA	NA	35	392	0.1188
MSH-604	SpB	SD06;ORF_117974	22	0.0012	0	0	Pol	1	-	NA	NA	NA	38	436	0.1188
MSH-604	SpB	SD06;ORF_117987	54	0.189	0	0	Pol	3	-	NA	NA	NA	36	251	0.1188
MSH-604	SpB	SD06;ORF_117993	28	0.0068	0	0	Pol	3	-	NA	NA	NA	37	284	0.1188
MSH-604	SpB	SD06;ORF_117999	67	0.2059	0	0	DivG	3	-	NA	NA	NA	36	64	0.1188
MSH-604	SpB	SD06;ORF_118022	27	0.0021	0	0	Div	1	-	NA	NA	NA	37	21	0.0468
MSH-604	SpB	SD06;ORF_118035	46	0.1444	0	0	DivG	2	-	NA	NA	NA	40	90	0.0468
MSH-604	SpB	SD06;ORF_118037	46	0.3044	0	0	DivG	2	-	NA	NA	NA	40	92	0.0468
MSH-604	SpB	SD06;ORF_118067	24	0.0124	0	0	Pol	1	-	NA	NA	NA	39	120	0.0807
MSH-604	SpB	SD06;ORF_118069	32	0.0778	0	0	Pol	3	-	NA	NA	NA	39	124	0.0807
MSH-604	SpB	SD06;ORF_118076	29	0.1299	0	0	Spar	1	-	NA	NA	NA	37	180	0.0807
MSH-604	SpB	SD06;ORF_118090	22	0.1106	0	0	Spar	1	-	NA	NA	NA	28	262	0.0807
MSH-604	SpB	SD06;ORF_118103	20	0.4438	0	0	DivG	3	-	NA	NA	NA	38	187	0.0807
MSH-604	SpB	SD06;ORF_118335	41	0.0074	0	0	Pol	1	-	NA	NA	NA	33	69	0.09
MSH-604	SpB	SD06;ORF_118337	35	0.017	0	0	Pol	1	-	NA	NA	NA	33	79	0.09
MSH-604	SpB	SD06;ORF_118404	27	0.2432	0	0	Pol	1	-	NA	NA	NA	57	183	0.0546
MSH-604	SpB	SD06;ORF_118407	30	0.4453	0	0	Cons	1	-	NA	NA	NA	62	182	0.0546
MSH-604	SpB	SD06;ORF_118623	21	0.006	0	0	DivG	3	-	NA	NA	NA	NA	165	0.0238
MSH-604	SpB	SD06;ORF_118670	23	0.0011	0	0	Div	2	-	NA	NA	NA	35	67	0.0238
MSH-604	SpB	SD06;ORF_118678	32	0.0849	0	0	Div	2	-	NA	NA	NA	33	82	0.0238
MSH-604	SpB	SD06;ORF_118697	32	0.0127	0	0	Div	1	-	NA	NA	NA	31	75	0.1118
MSH-604	SpB	SD06;ORF_118723	21	0.0051	0	0	DivG	2	-	NA	NA	NA	29	116	0.0839
MSH-604	SpB	SD06;ORF_118730	29	0.0922	0	0	Div	2	-	NA	NA	NA	34	58	0.0839
MSH-604	SpB	SD06;ORF_118737	29	0.0108	0	0	Pol	1	-	NA	NA	NA	37	35	0.0776
MSH-604	SpB	SD06;ORF_118743	27	0.0057	0	0	Spar	1	-	NA	NA	NA	33	59	0.0839
MSH-604	SpB	SD06;ORF_118815	38	0.1217	0	0	Div	1	-	NA	NA	NA	32	264	0.0822
MSH-604	SpB	SD06;ORF_118830	36	0.1203	0	0	Div	1	-	NA	NA	NA	37	190	0.0707
MSH-604	SpB	SD06;ORF_118839	30	0.556	0	0	Div	1	-	NA	NA	NA	41	254	0.0707
MSH-604	SpB	SD06;ORF_118874	44	0.014	0	0	Pol	3	-	NA	NA	NA	40	335	0.0707
MSH-604	SpB	SD06;ORF_118881	26	0.01	0	0	Pol	1	-	NA	NA	NA	33	366	0.0707
MSH-604	SpB	SD06;ORF_118889	34	0.1646	0	0	Spar	1	-	NA	NA	NA	41	37	0.0822
MSH-604	SpB	SD06;ORF_118891	25	0.0226	0	0	Pol	1	-	NA	NA	NA	54	292	0.0707
MSH-604	SpB	SD06;ORF_118895	72	0.3728	0	0	Div	1	-	NA	NA	NA	54	120	0.0707
MSH-604	SpB	SD06;ORF_1189	23	0.0143	0	0	Cons	1	-	NA	NA	NA	28	340	0.1153
MSH-604	SpB	SD06;ORF_118906	25	0.3379	0	0	Div	2	-	NA	NA	NA	51	128	0.0707
MSH-604	SpB	SD06;ORF_118907	26	0.0034	0	0	Spar	1	-	NA	NA	NA	37	55	0.0707
MSH-604	SpB	SD06;ORF_118921	25	0.1686	0	0	Spar	1	-	NA	NA	NA	21	160	0.1063
MSH-604	SpB	SD06;ORF_118925	31	0.1341	0	0	Div	1	-	NA	NA	NA	50	250	0.1063
MSH-604	SpB	SD06;ORF_118958	71	0.0099	0	0	Div	2	-	NA	NA	NA	35	250	0.1063
MSH-604	SpB	SD06;ORF_118965	25	0.1209	1	0	Spar	1	-	45.0578	23.4754	0.9406	35	338	0.1063
MSH-604	SpB	SD06;ORF_118966	34	0.0215	0	0	Div	1	-	NA	NA	NA	39	264	0.1063
MSH-604	SpB	SD06;ORF_118978	25	0.1617	0	0	Div	2	-	NA	NA	NA	38	85	0.1063
MSH-604	SpB	SD06;ORF_118982	28	0.0643	0	0	Div	2	-	NA	NA	NA	33	69	0.1063
MSH-604	SpB	SD06;ORF_118993	31	0.4697	0	0	DivG	2	-	NA	NA	NA	31	166	0.0718
MSH-604	SpB	SD06;ORF_119014	24	0.623	0	0	Div	2	-	NA	NA	NA	39	140	0.0718
MSH-604	SpB	SD06;ORF_119028	48	0.0278	0	0	DivG	3	-	NA	NA	NA	31	76	0.0718
MSH-604	SpB	SD06;ORF_119035	24	6e-04	0	0	Spar	1	-	NA	NA	NA	29	117	0.0542
MSH-604	SpB	SD06;ORF_119042	25	0.005	0	0	DivG	2	-	NA	NA	NA	32	41	0.0542
MSH-604	SpB	SD06;ORF_119045	34	0.033	0	0	Spar	1	-	NA	NA	NA	38	13	0.0776
MSH-604	SpB	SD06;ORF_119047	66	0.3334	0	0	Spar	1	-	NA	NA	NA	33	35	0.0542
MSH-604	SpB	SD06;ORF_119062	30	0.1912	0	0	DivG	3	-	NA	NA	NA	42	189	0.1065
MSH-604	SpB	SD06;ORF_119084	20	0.0892	0	0	DivG	3	-	NA	NA	NA	NA	113	0.1065
MSH-604	SpB	SD06;ORF_119095	62	0.0754	0	0	Pol	3	-	NA	NA	NA	36	72	0.1065
MSH-604	SpB	SD06;ORF_119104	42	0.0082	0	0	DivG	1	-	NA	NA	NA	29	112	0.1111
MSH-604	SpB	SD06;ORF_119113	36	0.418	0	0	Div	1	-	NA	NA	NA	33	63	0.1111
MSH-604	SpB	SD06;ORF_119126	23	0.0216	0	0	DivG	1	-	NA	NA	NA	31	5	0.1111
MSH-604	SpB	SD06;ORF_119127	31	0.6585	0	0	Div	2	-	NA	NA	NA	39	36	0.1111
MSH-604	SpB	SD06;ORF_11913	21	0.5528	0	0	Div	1	-	NA	NA	NA	35	159	0.1094
MSH-604	SpB	SD06;ORF_119134	41	0.002	0	0	Pol	2	-	NA	NA	NA	35	9	0.1111
MSH-604	SpB	SD06;ORF_119139	25	0.0172	0	0	Spar	1	-	NA	NA	NA	31	104	0.0986
MSH-604	SpB	SD06;ORF_119160	45	0.0102	0	0	DivG	3	-	NA	NA	NA	36	240	0.0986
MSH-604	SpB	SD06;ORF_119180	22	0.001	0	0	Div	2	-	NA	NA	NA	36	374	0.0986
MSH-604	SpB	SD06;ORF_11920	42	0.0441	0	0	DivG	1	-	NA	NA	NA	29	38	0.1094
MSH-604	SpB	SD06;ORF_119224	33	0.05	0	0	Spar	1	-	NA	NA	NA	45	173	0.0986
MSH-604	SpB	SD06;ORF_119244	47	0.0188	0	0	DivG	3	-	NA	NA	NA	37	141	0.0881
MSH-604	SpB	SD06;ORF_119252	34	0.1043	0	0	DivG	3	-	NA	NA	NA	37	137	0.0881
MSH-604	SpB	SD06;ORF_119298	21	0.5045	0	0	Pol	2	-	NA	NA	NA	44	222	0.0929
MSH-604	SpB	SD06;ORF_119305	46	0.0906	0	0	Div	1	-	NA	NA	NA	32	45	0.0929
MSH-604	SpB	SD06;ORF_119341	31	0.0278	0	0	Pol	2	-	NA	NA	NA	34	38	0.0929
MSH-604	SpB	SD06;ORF_119347	28	0.5808	0	0	Pol	2	-	NA	NA	NA	37	374	0.0929
MSH-604	SpB	SD06;ORF_119359	46	0.0356	0	0	Div	2	-	NA	NA	NA	38	512	0.0929
MSH-604	SpB	SD06;ORF_119362	23	0.1035	0	0	Pol	2	-	NA	NA	NA	44	526	0.0929
MSH-604	SpB	SD06;ORF_11937	26	0.003	0	0	DivG	3	-	NA	NA	NA	33	446	0.1094
MSH-604	SpB	SD06;ORF_119414	41	0.036	0	0	Pol	3	-	NA	NA	NA	33	21	0.059
MSH-604	SpB	SD06;ORF_119457	35	0.3956	0	0	Cons	1	-	NA	NA	NA	47	57	0.0575
MSH-604	SpB	SD06;ORF_119465	40	0.2124	0	0	Div	1	-	NA	NA	NA	49	86	0.0575
MSH-604	SpB	SD06;ORF_11947	26	0.0425	0	0	Pol	2	-	NA	NA	NA	35	512	0.1094
MSH-604	SpB	SD06;ORF_119502	36	0.5551	0	0	Spar	1	-	NA	NA	NA	32	28	0.015
MSH-604	SpB	SD06;ORF_119510	26	0.0015	0	0	Cons	1	-	NA	NA	NA	28	60	0.015
MSH-604	SpB	SD06;ORF_119517	23	0.0988	0	0	Spar	1	-	NA	NA	NA	28	85	0.015
MSH-604	SpB	SD06;ORF_119532	27	0.0101	0	0	Spar	1	-	NA	NA	NA	35	41	0.0769
MSH-604	SpB	SD06;ORF_119540	45	0.2926	0	0	Pol	3	-	NA	NA	NA	40	103	0.0769
MSH-604	SpB	SD06;ORF_119616	22	0.0045	0	0	DivG	3	-	NA	NA	NA	36	363	0.1016
MSH-604	SpB	SD06;ORF_119664	48	0.0057	0	0	Pol	2	-	NA	NA	NA	32	67	0.0767
MSH-604	SpB	SD06;ORF_119672	80	0.1753	0	0	Div	2	-	NA	NA	NA	40	111	0.1014
MSH-604	SpB	SD06;ORF_119681	20	0.0172	0	0	DivG	1	-	NA	NA	NA	38	234	0.1014
MSH-604	SpB	SD06;ORF_119689	22	0.0248	0	0	Spar	1	-	NA	NA	NA	39	271	0.1014
MSH-604	SpB	SD06;ORF_119694	47	0.0095	0	0	Div	2	-	NA	NA	NA	43	324	0.1014
MSH-604	SpB	SD06;ORF_119700	48	0.1668	0	0	DivG	3	-	NA	NA	NA	39	220	0.1014
MSH-604	SpB	SD06;ORF_119704	20	0.0045	0	0	DivG	3	-	NA	NA	NA	33	263	0.1014
MSH-604	SpB	SD06;ORF_119717	29	0.5583	0	0	Div	2	-	NA	NA	NA	43	171	0.1014
MSH-604	SpB	SD06;ORF_119728	20	0.0242	0	0	Div	1	-	NA	NA	NA	29	69	0.1014
MSH-604	SpB	SD06;ORF_119729	44	0.0169	0	0	Div	1	-	NA	NA	NA	43	71	0.1014
MSH-604	SpB	SD06;ORF_119812	35	0.0087	0	0	Cons	1	-	NA	NA	NA	45	0	0.1021
MSH-604	SpB	SD06;ORF_119814	36	0.0023	0	1	DivG	3	-	NA	NA	NA	32	235	0.1021
MSH-604	SpB	SD06;ORF_11993	48	0.3576	0	0	Div	2	-	NA	NA	NA	39	18	0.0735
MSH-604	SpB	SD06;ORF_11998	29	0.0164	0	0	DivG	3	-	NA	NA	NA	43	21	0.0735
MSH-604	SpB	SD06;ORF_120005	53	0.0447	0	0	DivG	3	-	NA	NA	NA	40	140	0.1021
MSH-604	SpB	SD06;ORF_120021	47	0.0905	0	0	Pol	1	-	NA	NA	NA	28	62	0.1021
MSH-604	SpB	SD06;ORF_120064	31	0.2122	0	0	DivG	3	-	NA	NA	NA	34	29	0.1239
MSH-604	SpB	SD06;ORF_120088	35	0.0043	0	0	Spar	1	-	NA	NA	NA	38	35	0.0455
MSH-604	SpB	SD06;ORF_120092	30	0.0556	0	0	Div	1	-	NA	NA	NA	42	50	0.0841
MSH-604	SpB	SD06;ORF_120132	35	0.0057	0	0	DivG	3	-	NA	NA	NA	37	10	0.0526
MSH-604	SpB	SD06;ORF_120134	32	0.0332	0	0	Spar	1	-	NA	NA	NA	44	97	0.0526
MSH-604	SpB	SD06;ORF_120143	34	0.0034	0	0	Cons	1	-	NA	NA	NA	30	84	0.0442
MSH-604	SpB	SD06;ORF_120163	59	0.0061	0	0	Div	3	-	NA	NA	NA	35	153	0.0719
MSH-604	SpB	SD06;ORF_120165	22	0.0104	0	0	Spar	3	-	NA	NA	NA	30	180	0.0719
MSH-604	SpB	SD06;ORF_120172	20	0.0128	0	0	DivG	3	-	NA	NA	NA	40	208	0.0719
MSH-604	SpB	SD06;ORF_120185	73	0.1477	0	0	Pol	1	-	NA	NA	NA	41	331	0.0719
MSH-604	SpB	SD06;ORF_120191	20	0.0013	0	0	DivG	3	-	NA	NA	NA	35	407	0.0719
MSH-604	SpB	SD06;ORF_120196	37	0.2224	0	0	DivG	3	-	NA	NA	NA	44	384	0.0719
MSH-604	SpB	SD06;ORF_120200	27	0.1927	0	0	Spar	1	-	1.4082	4.2301	-1.5869	40	369	0.0719
MSH-604	SpB	SD06;ORF_120210	37	8e-04	0	0	Pol	2	-	NA	NA	NA	43	257	0.0719
MSH-604	SpB	SD06;ORF_120212	47	0.0098	0	0	Div	1	-	NA	NA	NA	42	201	0.0719
MSH-604	SpB	SD06;ORF_120240	30	0.1135	0	0	Spar	1	-	NA	NA	NA	34	134	0.0727
MSH-604	SpB	SD06;ORF_120242	37	0.0782	0	0	Spar	1	-	NA	NA	NA	33	38	0.066
MSH-604	SpB	SD06;ORF_120248	32	0.0562	0	0	Pol	1	-	NA	NA	NA	37	207	0.0727
MSH-604	SpB	SD06;ORF_120260	21	0.0446	0	0	DivG	1	-	NA	NA	NA	44	242	0.0727
MSH-604	SpB	SD06;ORF_120265	24	0.0353	0	0	Spar	1	-	NA	NA	NA	40	161	0.0727
MSH-604	SpB	SD06;ORF_120269	22	0.0034	0	0	Spar	1	-	NA	NA	NA	36	107	0.0727
MSH-604	SpB	SD06;ORF_120318	26	0.032	0	0	Div	1	-	NA	NA	NA	30	117	0.0494
MSH-604	SpB	SD06;ORF_120322	32	0.3552	0	0	DivG	2	-	NA	NA	NA	28	201	0.0494
MSH-604	SpB	SD06;ORF_120334	36	0.0733	0	0	Div	1	-	NA	NA	NA	33	46	0.0494
MSH-604	SpB	SD06;ORF_120338	84	0.0197	0	0	Div	1	-	NA	NA	NA	32	73	0.0494
MSH-604	SpB	SD06;ORF_120372	22	0.0051	0	0	Spar	1	-	NA	NA	NA	23	62	0.066
MSH-604	SpB	SD06;ORF_120374	45	0.0068	0	0	DivG	2	-	NA	NA	NA	33	20	0.0733
MSH-604	SpB	SD06;ORF_120384	30	0.0017	0	0	Pol	1	-	NA	NA	NA	26	27	0.0733
MSH-604	SpB	SD06;ORF_120440	21	0.01	0	0	Div	1	-	NA	NA	NA	48	267	0.0952
MSH-604	SpB	SD06;ORF_120461	27	0.3265	0	0	Div	1	-	NA	NA	NA	31	74	0.0952
MSH-604	SpB	SD06;ORF_120478	40	0.4105	0	0	DivG	1	-	NA	NA	NA	60	187	0.0407
MSH-604	SpB	SD06;ORF_12052	30	0.0118	0	0	Div	1	-	NA	NA	NA	32	106	0.1159
MSH-604	SpB	SD06;ORF_12053	24	0.0179	0	0	Div	1	-	NA	NA	NA	33	109	0.1159
MSH-604	SpB	SD06;ORF_120562	31	0.0042	0	0	DivG	3	-	NA	NA	NA	30	3	0.0707
MSH-604	SpB	SD06;ORF_120563	23	0.0022	0	0	DivG	3	-	NA	NA	NA	26	53	0.0707
MSH-604	SpB	SD06;ORF_120573	25	0.0027	0	0	Pol	1	-	NA	NA	NA	31	145	0.1148
MSH-604	SpB	SD06;ORF_120588	39	0.0507	0	0	Div	1	-	NA	NA	NA	39	214	0.1148
MSH-604	SpB	SD06;ORF_120595	20	0.5495	0	0	DivG	2	-	NA	NA	NA	NA	159	0.1148
MSH-604	SpB	SD06;ORF_120609	24	0.001	0	0	Div	1	-	NA	NA	NA	25	7	0.1148
MSH-604	SpB	SD06;ORF_120620	75	0.0173	0	0	Pol	3	-	NA	NA	NA	35	64	0.1148
MSH-604	SpB	SD06;ORF_120627	25	0.2435	0	0	Pol	3	-	NA	NA	NA	36	92	0.1148
MSH-604	SpB	SD06;ORF_12068	24	0.0081	0	0	Pol	3	-	NA	NA	NA	25	48	0.1159
MSH-604	SpB	SD06;ORF_120680	22	0.0014	0	0	Div	1	-	NA	NA	NA	26	39	0.037
MSH-604	SpB	SD06;ORF_120698	24	1e-04	0	0	DivG	3	-	NA	NA	NA	24	26	0.0448
MSH-604	SpB	SD06;ORF_120701	25	4e-04	0	0	Pol	1	-	NA	NA	NA	24	4	0.0448
MSH-604	SpB	SD06;ORF_120712	22	0.0412	0	0	Div	1	-	NA	NA	NA	35	23	0.0592
MSH-604	SpB	SD06;ORF_120720	36	0.006	0	0	Div	1	-	NA	NA	NA	34	63	0.0592
MSH-604	SpB	SD06;ORF_12076	56	0.0385	0	0	Pol	3	-	NA	NA	NA	43	76	0.0809
MSH-604	SpB	SD06;ORF_120805	51	0.0202	0	0	Pol	3	-	NA	NA	NA	49	409	0.0987
MSH-604	SpB	SD06;ORF_120807	24	0.3451	0	1	Spar	1	-	NA	NA	NA	52	473	0.0987
MSH-604	SpB	SD06;ORF_120827	27	0.2963	0	0	DivG	3	-	NA	NA	NA	37	119	0.0909
MSH-604	SpB	SD06;ORF_120829	28	0.1621	0	0	Pol	1	-	NA	NA	NA	41	148	0.0909
MSH-604	SpB	SD06;ORF_120835	59	0.029	0	0	Pol	1	-	NA	NA	NA	34	85	0.0909
MSH-604	SpB	SD06;ORF_120851	30	0.3876	0	0	Pol	1	-	NA	NA	NA	26	41	0.0909
MSH-604	SpB	SD06;ORF_120866	63	0.07	0	0	Pol	1	-	NA	NA	NA	36	84	0.0909
MSH-604	SpB	SD06;ORF_120888	21	0.228	0	0	Pol	3	-	NA	NA	NA	38	193	0.0733
MSH-604	SpB	SD06;ORF_120894	33	0.0695	0	0	Pol	3	-	NA	NA	NA	32	200	0.0733
MSH-604	SpB	SD06;ORF_120899	23	0.1655	0	0	Spar	1	-	NA	NA	NA	43	223	0.0733
MSH-604	SpB	SD06;ORF_12090	51	0.0074	0	0	Div	2	-	NA	NA	NA	44	50	0.0809
MSH-604	SpB	SD06;ORF_120903	40	0.0274	0	0	Spar	1	-	NA	NA	NA	32	137	0.0733
MSH-604	SpB	SD06;ORF_120914	20	0.1083	0	0	Div	2	-	NA	NA	NA	NA	5	0.0733
MSH-604	SpB	SD06;ORF_120960	29	0.0831	0	0	Cons	1	-	NA	NA	NA	51	225	0.0636
MSH-604	SpB	SD06;ORF_120962	59	0.2667	0	0	DivG	3	-	NA	NA	NA	47	263	0.0636
MSH-604	SpB	SD06;ORF_120967	20	0.326	0	0	Spar	1	-	NA	NA	NA	54	309	0.0636
MSH-604	SpB	SD06;ORF_120968	29	0.034	0	0	Spar	1	-	NA	NA	NA	44	244	0.0636
MSH-604	SpB	SD06;ORF_120975	20	0.2693	0	0	Div	1	-	NA	NA	NA	41	211	0.0636
MSH-604	SpB	SD06;ORF_120983	52	0.1157	0	0	Pol	1	-	NA	NA	NA	44	5	0.0636
MSH-604	SpB	SD06;ORF_121025	29	0.1951	0	0	DivG	3	-	NA	NA	NA	29	337	0.0799
MSH-604	SpB	SD06;ORF_121033	28	0.2541	0	0	Div	1	-	NA	NA	NA	43	237	0.0799
MSH-604	SpB	SD06;ORF_121035	20	0.0017	0	0	Spar	1	-	NA	NA	NA	48	227	0.0799
MSH-604	SpB	SD06;ORF_121041	60	0.1221	0	0	Pol	1	-	NA	NA	NA	40	48	0.0799
MSH-604	SpB	SD06;ORF_121048	35	0.0391	0	0	Cons	1	-	NA	NA	NA	44	77	0.0799
MSH-604	SpB	SD06;ORF_121070	38	0.0055	0	0	Div	1	-	NA	NA	NA	28	27	0.0833
MSH-604	SpB	SD06;ORF_121084	34	0.1757	0	0	Spar	1	-	NA	NA	NA	38	93	0.098
MSH-604	SpB	SD06;ORF_121090	42	0.107	0	0	Pol	1	-	NA	NA	NA	36	25	0.098
MSH-604	SpB	SD06;ORF_121091	42	0.0661	0	0	Pol	3	-	NA	NA	NA	36	22	0.098
MSH-604	SpB	SD06;ORF_121094	41	0.0432	0	0	Pol	1	-	NA	NA	NA	34	15	0.098
MSH-604	SpB	SD06;ORF_121112	27	0.0021	0	1	Spar	1	-	NA	NA	NA	31	10	0.098
MSH-604	SpB	SD06;ORF_121118	20	0.5995	0	0	Spar	1	-	NA	NA	NA	25	11	0.0265
MSH-604	SpB	SD06;ORF_121158	27	0.035	0	0	Div	1	-	NA	NA	NA	31	81	0.1086
MSH-604	SpB	SD06;ORF_121174	21	0.3644	0	0	Pol	1	-	NA	NA	NA	26	20	0.0265
MSH-604	SpB	SD06;ORF_121188	20	0.0069	0	0	Cons	1	-	NA	NA	NA	43	107	0.0598
MSH-604	SpB	SD06;ORF_121189	31	0.4065	0	0	Div	2	-	NA	NA	NA	43	114	0.0598
MSH-604	SpB	SD06;ORF_121198	32	0.0033	0	0	Div	2	-	NA	NA	NA	36	112	0.0598
MSH-604	SpB	SD06;ORF_12123	36	0.0666	0	0	Spar	1	-	NA	NA	NA	44	46	0.0809
MSH-604	SpB	SD06;ORF_121240	27	0.1334	0	0	DivG	3	-	NA	NA	NA	37	70	0.0598
MSH-604	SpB	SD06;ORF_121255	66	0.0968	0	0	Div	1	-	NA	NA	NA	38	176	0.0678
MSH-604	SpB	SD06;ORF_121266	33	0.0086	0	0	Pol	1	-	NA	NA	NA	38	206	0.0678
MSH-604	SpB	SD06;ORF_121272	47	0.2971	0	0	Pol	2	-	NA	NA	NA	46	408	0.0678
MSH-604	SpB	SD06;ORF_121281	42	0.162	0	0	Pol	3	-	NA	NA	NA	46	519	0.0678
MSH-604	SpB	SD06;ORF_121299	53	0.015	0	1	DivG	3	-	NA	NA	NA	40	298	0.0678
MSH-604	SpB	SD06;ORF_12130	23	0.0046	0	0	Cons	1	-	NA	NA	NA	32	74	0.0517
MSH-604	SpB	SD06;ORF_121306	36	0.0878	0	0	DivG	3	-	NA	NA	NA	37	281	0.0678
MSH-604	SpB	SD06;ORF_121317	39	0.545	0	0	Pol	2	-	NA	NA	NA	34	171	0.0678
MSH-604	SpB	SD06;ORF_121356	23	0.1777	0	0	Div	2	-	NA	NA	NA	44	119	0.12
MSH-604	SpB	SD06;ORF_121377	30	0.013	0	0	Spar	1	-	1.1027	0	NA	40	620	0.12
MSH-604	SpB	SD06;ORF_121399	23	0.0035	0	1	Spar	1	-	10.3242	13.1477	-0.3488	35	308	0.12
MSH-604	SpB	SD06;ORF_121418	23	0.1702	0	0	Div	1	-	NA	NA	NA	33	136	0.12
MSH-604	SpB	SD06;ORF_12142	21	0.2043	0	0	DivG	3	-	NA	NA	NA	42	160	0.0773
MSH-604	SpB	SD06;ORF_12147	54	0.0246	0	0	DivG	3	-	NA	NA	NA	35	173	0.0773
MSH-604	SpB	SD06;ORF_121510	56	0.0494	0	0	DivG	3	-	NA	NA	NA	33	40	0.12
MSH-604	SpB	SD06;ORF_12153	37	0.0829	0	0	DivG	2	-	NA	NA	NA	34	24	0.0773
MSH-604	SpB	SD06;ORF_121667	29	0.0264	0	0	Pol	1	-	NA	NA	NA	47	196	0.0988
MSH-604	SpB	SD06;ORF_12176	42	0.136	0	0	DivG	3	-	NA	NA	NA	43	224	0.0773
MSH-604	SpB	SD06;ORF_12179	33	0.0182	0	0	DivG	3	-	NA	NA	NA	44	234	0.0773
MSH-604	SpB	SD06;ORF_12194	44	0.0116	0	0	DivG	3	-	NA	NA	NA	31	88	0.0773
MSH-604	SpB	SD06;ORF_121969	23	0.0016	0	0	Div	2	-	NA	NA	NA	18	11	0.103
MSH-604	SpB	SD06;ORF_121971	26	0.1399	0	0	Div	2	-	NA	NA	NA	42	74	0.103
MSH-604	SpB	SD06;ORF_121991	33	0.3827	0	0	DivG	2	-	NA	NA	NA	45	63	0.103
MSH-604	SpB	SD06;ORF_121996	70	0.071	0	0	DivG	3	-	NA	NA	NA	30	58	0.0857
MSH-604	SpB	SD06;ORF_122	48	0.0368	0	0	DivG	2	-	NA	NA	NA	34	28	0.0544
MSH-604	SpB	SD06;ORF_12202	33	0.0718	0	0	DivG	3	-	NA	NA	NA	25	59	0.0773
MSH-604	SpB	SD06;ORF_122047	24	0.1173	0	0	Pol	2	-	NA	NA	NA	27	5	0.0759
MSH-604	SpB	SD06;ORF_1221	48	0.0918	0	0	DivG	3	-	NA	NA	NA	45	235	0.1153
MSH-604	SpB	SD06;ORF_122103	43	0.1721	0	0	Div	2	-	NA	NA	NA	36	121	0.096
MSH-604	SpB	SD06;ORF_122111	23	0.5532	0	0	Div	2	-	NA	NA	NA	38	161	0.096
MSH-604	SpB	SD06;ORF_122134	39	0.0749	0	0	Div	2	-	NA	NA	NA	37	257	0.096
MSH-604	SpB	SD06;ORF_122136	58	0.0346	0	0	Div	2	-	NA	NA	NA	34	193	0.096
MSH-604	SpB	SD06;ORF_122153	23	0.1192	0	0	Div	1	-	NA	NA	NA	42	145	0.096
MSH-604	SpB	SD06;ORF_122177	85	0.0116	0	0	DivG	2	-	NA	NA	NA	35	67	0.096
MSH-604	SpB	SD06;ORF_122214	23	0.0036	0	0	Div	2	-	2.862	31.4783	-3.4593	35	18	0.0563
MSH-604	SpB	SD06;ORF_122222	30	0.6285	0	0	Div	2	-	NA	NA	NA	34	243	0.0563
MSH-604	SpB	SD06;ORF_122230	21	0.9058	0	0	Div	2	-	NA	NA	NA	55	227	0.0563
MSH-604	SpB	SD06;ORF_122235	28	0.0898	0	0	Div	2	-	NA	NA	NA	62	175	0.0563
MSH-604	SpB	SD06;ORF_122237	20	0.3009	0	0	Div	2	-	NA	NA	NA	33	35	0.0563
MSH-604	SpB	SD06;ORF_122239	30	0.485	0	0	Div	2	-	NA	NA	NA	61	135	0.0563
MSH-604	SpB	SD06;ORF_122240	53	0.0532	0	0	Div	2	-	NA	NA	NA	49	53	0.0563
MSH-604	SpB	SD06;ORF_122242	43	0.0019	0	0	Div	2	-	1.0386	0	NA	28	46	0.0563
MSH-604	SpB	SD06;ORF_122251	26	0.6271	0	0	Pol	1	-	NA	NA	NA	38	74	0.1027
MSH-604	SpB	SD06;ORF_122253	30	0.0058	0	0	DivG	2	-	NA	NA	NA	34	60	0.1027
MSH-604	SpB	SD06;ORF_122281	23	0.011	0	0	Spar	1	-	NA	NA	NA	25	36	0.0722
MSH-604	SpB	SD06;ORF_122283	81	0.0086	0	0	Div	2	-	NA	NA	NA	31	32	0.0722
MSH-604	SpB	SD06;ORF_122321	24	0.2021	0	0	DivG	2	-	NA	NA	NA	44	156	0.0971
MSH-604	SpB	SD06;ORF_122334	21	0.4251	0	0	Div	1	-	NA	NA	NA	26	94	0.0731
MSH-604	SpB	SD06;ORF_122335	22	0.0504	0	0	Spar	1	-	NA	NA	NA	52	175	0.0511
MSH-604	SpB	SD06;ORF_122338	30	0.5611	0	0	Cons	1	-	NA	NA	NA	52	80	0.0511
MSH-604	SpB	SD06;ORF_122554	39	0.0043	0	0	Pol	1	-	NA	NA	NA	35	142	0.0981
MSH-604	SpB	SD06;ORF_122559	35	0.0259	0	0	Pol	3	-	NA	NA	NA	36	191	0.0981
MSH-604	SpB	SD06;ORF_122575	91	0.1229	0	0	Pol	3	-	NA	NA	NA	47	126	0.0981
MSH-604	SpB	SD06;ORF_122579	23	0.0496	0	0	Pol	1	-	NA	NA	NA	32	31	0.0981
MSH-604	SpB	SD06;ORF_122586	90	0.1736	0	0	DivG	3	-	NA	NA	NA	46	68	0.0981
MSH-604	SpB	SD06;ORF_122595	21	0.1072	0	0	DivG	3	-	NA	NA	NA	52	196	0.0981
MSH-604	SpB	SD06;ORF_122599	36	0.0671	0	0	DivG	3	-	NA	NA	NA	54	136	0.0981
MSH-604	SpB	SD06;ORF_122601	65	0.0069	0	0	Div	1	-	NA	NA	NA	42	14	0.0981
MSH-604	SpB	SD06;ORF_12261	24	0.0749	0	1	DivG	3	-	NA	NA	NA	32	757	0.0766
MSH-604	SpB	SD06;ORF_122618	42	0.0626	0	0	Spar	1	-	NA	NA	NA	33	79	0.0056
MSH-604	SpB	SD06;ORF_122794	51	0.3271	0	0	Pol	1	-	NA	NA	NA	51	203	0.0529
MSH-604	SpB	SD06;ORF_122795	31	0.4911	0	0	Pol	3	-	NA	NA	NA	56	241	0.0529
MSH-604	SpB	SD06;ORF_122798	20	0.3776	0	0	Cons	1	-	NA	NA	NA	46	199	0.0529
MSH-604	SpB	SD06;ORF_122805	35	0.0049	0	0	DivG	2	-	NA	NA	NA	33	85	0.0529
MSH-604	SpB	SD06;ORF_12301	20	0.0026	0	0	Div	2	-	NA	NA	NA	NA	397	0.0766
MSH-604	SpB	SD06;ORF_12308	63	0.1708	0	0	DivG	3	-	NA	NA	NA	43	213	0.0766
MSH-604	SpB	SD06;ORF_123226	29	0.0332	0	0	Pol	2	-	NA	NA	NA	34	38	0.0754
MSH-604	SpB	SD06;ORF_123237	34	0.0051	0	0	Div	2	-	NA	NA	NA	24	49	0.0754
MSH-604	SpB	SD06;ORF_123240	34	0.0022	0	0	DivG	3	-	NA	NA	NA	25	56	0.0754
MSH-604	SpB	SD06;ORF_123246	22	0.3016	0	0	Spar	1	-	NA	NA	NA	32	17	0.0349
MSH-604	SpB	SD06;ORF_1233	23	0.4384	0	0	Pol	1	-	NA	NA	NA	56	139	0.1153
MSH-604	SpB	SD06;ORF_123305	23	0.4893	0	0	Pol	1	-	NA	NA	NA	29	79	0.0683
MSH-604	SpB	SD06;ORF_123336	24	0.2586	0	0	Spar	1	-	NA	NA	NA	43	101	0.0612
MSH-604	SpB	SD06;ORF_123349	37	0.258	0	0	Pol	1	-	NA	NA	NA	37	83	0.0612
MSH-604	SpB	SD06;ORF_123367	35	0.0304	0	0	Div	1	-	NA	NA	NA	28	86	0.0348
MSH-604	SpB	SD06;ORF_123385	23	0.0388	0	0	Cons	1	-	NA	NA	NA	49	12	0.0754
MSH-604	SpB	SD06;ORF_123387	26	0.0221	0	0	DivG	3	-	NA	NA	NA	40	7	0.0754
MSH-604	SpB	SD06;ORF_123395	24	0.0028	0	0	Spar	1	-	NA	NA	NA	49	55	0.0754
MSH-604	SpB	SD06;ORF_123409	26	0.6326	0	0	Spar	1	-	NA	NA	NA	47	210	0.0615
MSH-604	SpB	SD06;ORF_123411	95	0.1032	0	0	Pol	3	-	NA	NA	NA	47	196	0.0615
MSH-604	SpB	SD06;ORF_123417	28	0.1006	0	0	Cons	1	-	NA	NA	NA	51	289	0.0615
MSH-604	SpB	SD06;ORF_123420	57	0.0819	0	0	Spar	1	-	NA	NA	NA	42	152	0.0615
MSH-604	SpB	SD06;ORF_123426	25	0.0015	0	0	Pol	3	-	NA	NA	NA	35	129	0.0615
MSH-604	SpB	SD06;ORF_123431	42	0.0159	0	0	Pol	1	-	NA	NA	NA	40	35	0.0615
MSH-604	SpB	SD06;ORF_123439	27	0.1029	0	0	Pol	3	-	NA	NA	NA	39	43	0.0615
MSH-604	SpB	SD06;ORF_123477	42	0.3796	0	0	DivG	2	-	NA	NA	NA	50	217	0.0917
MSH-604	SpB	SD06;ORF_123480	30	0.1677	0	0	DivG	2	-	NA	NA	NA	53	240	0.0917
MSH-604	SpB	SD06;ORF_123507	40	0.1437	0	1	Pol	3	-	NA	NA	NA	31	9	0.0917
MSH-604	SpB	SD06;ORF_12362	77	0.132	0	0	Pol	3	-	NA	NA	NA	41	434	0.0766
MSH-604	SpB	SD06;ORF_123652	20	0.6426	0	0	DivG	3	-	NA	NA	NA	43	116	0.1106
MSH-604	SpB	SD06;ORF_123656	22	0.0804	0	0	DivG	3	-	NA	NA	NA	45	124	0.1106
MSH-604	SpB	SD06;ORF_123667	37	0.5117	0	0	Div	2	-	NA	NA	NA	51	267	0.1106
MSH-604	SpB	SD06;ORF_12367	102	0.3916	0	0	Pol	3	-	NA	NA	NA	43	462	0.0766
MSH-604	SpB	SD06;ORF_123670	34	0.0125	0	0	DivG	3	-	NA	NA	NA	50	254	0.1106
MSH-604	SpB	SD06;ORF_123727	36	0.0846	0	0	DivG	2	-	NA	NA	NA	34	122	0.0709
MSH-604	SpB	SD06;ORF_123742	44	0.0804	0	1	Div	2	-	NA	NA	NA	30	4	0.0709
MSH-604	SpB	SD06;ORF_123761	22	0.3848	0	0	Div	1	-	NA	NA	NA	32	5	0.0634
MSH-604	SpB	SD06;ORF_123769	40	0.1522	0	0	Pol	1	-	NA	NA	NA	36	48	0.0963
MSH-604	SpB	SD06;ORF_123786	40	0.0215	0	0	Div	2	-	NA	NA	NA	35	85	0.0963
MSH-604	SpB	SD06;ORF_12380	67	0.3431	0	0	Pol	3	-	NA	NA	NA	42	586	0.0766
MSH-604	SpB	SD06;ORF_123837	31	0.0143	0	0	Div	1	-	NA	NA	NA	39	129	0.0819
MSH-604	SpB	SD06;ORF_123838	34	0.2016	0	0	Div	1	-	NA	NA	NA	40	131	0.0819
MSH-604	SpB	SD06;ORF_123842	41	0.0079	0	0	DivG	3	-	NA	NA	NA	28	296	0.0819
MSH-604	SpB	SD06;ORF_123849	24	0.623	0	0	DivG	3	-	NA	NA	NA	31	374	0.0819
MSH-604	SpB	SD06;ORF_123899	29	0.0374	0	0	Div	2	-	NA	NA	NA	30	267	0.0958
MSH-604	SpB	SD06;ORF_123912	31	0.103	0	0	Div	1	-	NA	NA	NA	33	190	0.0958
MSH-604	SpB	SD06;ORF_123914	29	0.0754	0	0	Spar	1	-	NA	NA	NA	36	182	0.0958
MSH-604	SpB	SD06;ORF_123943	30	0.1728	0	0	Div	1	-	NA	NA	NA	35	151	0.0379
MSH-604	SpB	SD06;ORF_123973	25	0.0032	0	0	Pol	1	-	NA	NA	NA	23	47	0.0876
MSH-604	SpB	SD06;ORF_12399	25	0.0736	0	0	Spar	1	-	NA	NA	NA	42	856	0.0766
MSH-604	SpB	SD06;ORF_124077	22	0.006	0	0	Spar	1	-	NA	NA	NA	41	241	0.0884
MSH-604	SpB	SD06;ORF_124078	57	0.1874	0	0	Div	2	-	NA	NA	NA	44	100	0.0884
MSH-604	SpB	SD06;ORF_124091	26	0.1332	0	0	Div	1	-	NA	NA	NA	48	71	0.0884
MSH-604	SpB	SD06;ORF_124095	21	0.0037	0	0	Div	1	-	NA	NA	NA	41	54	0.0884
MSH-604	SpB	SD06;ORF_124112	21	0.1261	0	0	DivG	3	-	NA	NA	NA	26	27	0.0534
MSH-604	SpB	SD06;ORF_124114	49	0.2127	0	0	Pol	1	-	NA	NA	NA	45	333	0.0534
MSH-604	SpB	SD06;ORF_124116	23	0.0349	0	0	Div	1	-	NA	NA	NA	44	394	0.0534
MSH-604	SpB	SD06;ORF_124127	30	0.437	0	0	Div	1	-	NA	NA	NA	46	262	0.0534
MSH-604	SpB	SD06;ORF_124132	21	0.7319	0	0	Spar	1	-	NA	NA	NA	50	198	0.0534
MSH-604	SpB	SD06;ORF_124136	22	0.2974	0	0	Spar	1	-	NA	NA	NA	38	145	0.0534
MSH-604	SpB	SD06;ORF_12425	29	0.0038	0	0	DivG	3	-	NA	NA	NA	34	293	0.0622
MSH-604	SpB	SD06;ORF_12441	43	0.4117	0	0	Spar	1	-	NA	NA	NA	42	522	0.0622
MSH-604	SpB	SD06;ORF_124418	47	0.1537	0	0	DivG	3	-	NA	NA	NA	45	169	0.0699
MSH-604	SpB	SD06;ORF_124441	34	0.0674	0	0	DivG	3	-	NA	NA	NA	46	200	0.0699
MSH-604	SpB	SD06;ORF_12449	39	0.32	0	0	Pol	3	-	NA	NA	NA	50	488	0.0622
MSH-604	SpB	SD06;ORF_12453	50	0.2982	0	0	Pol	3	-	NA	NA	NA	50	440	0.0622
MSH-604	SpB	SD06;ORF_124548	24	0.2264	0	0	Pol	3	-	NA	NA	NA	28	18	0.0699
MSH-604	SpB	SD06;ORF_12456	59	0.1869	0	0	DivG	2	-	NA	NA	NA	52	394	0.0622
MSH-604	SpB	SD06;ORF_124602	21	0.0973	0	0	Spar	2	-	NA	NA	NA	39	65	0.0699
MSH-604	SpB	SD06;ORF_124620	32	0.0024	0	0	Pol	1	-	NA	NA	NA	34	169	0.1261
MSH-604	SpB	SD06;ORF_124629	26	0.0091	0	0	Cons	1	-	NA	NA	NA	27	107	0.1261
MSH-604	SpB	SD06;ORF_12465	34	0.4507	0	0	Div	2	-	NA	NA	NA	40	325	0.0622
MSH-604	SpB	SD06;ORF_124659	24	0.0049	0	0	DivG	3	-	NA	NA	NA	27	358	0.1261
MSH-604	SpB	SD06;ORF_124676	65	0.0079	0	1	DivG	2	-	NA	NA	NA	34	506	0.1261
MSH-604	SpB	SD06;ORF_124695	20	0.4105	0	0	Pol	3	-	NA	NA	NA	33	547	0.1261
MSH-604	SpB	SD06;ORF_124699	22	0.0013	0	0	Spar	1	-	0.1466	0	NA	39	502	0.1261
MSH-604	SpB	SD06;ORF_124700	24	0.3831	0	0	Pol	1	-	NA	NA	NA	40	486	0.1261
MSH-604	SpB	SD06;ORF_124707	29	0.1866	0	0	DivG	3	-	NA	NA	NA	42	80	0.1261
MSH-604	SpB	SD06;ORF_12471	34	0.0022	0	0	DivG	3	-	NA	NA	NA	34	243	0.0622
MSH-604	SpB	SD06;ORF_124764	34	0.4335	0	0	Pol	3	-	NA	NA	NA	46	340	0.0794
MSH-604	SpB	SD06;ORF_124776	39	0.036	0	0	DivG	3	-	NA	NA	NA	41	218	0.0794
MSH-604	SpB	SD06;ORF_124780	22	0.0207	0	0	Div	1	-	5.7608	0	NA	42	243	0.0794
MSH-604	SpB	SD06;ORF_124790	28	0.2993	0	0	DivG	3	-	NA	NA	NA	44	115	0.0794
MSH-604	SpB	SD06;ORF_124805	45	0.0723	0	0	DivG	2	-	NA	NA	NA	40	79	0.0429
MSH-604	SpB	SD06;ORF_124824	20	0.0846	0	0	Spar	1	-	NA	NA	NA	22	193	0.0429
MSH-604	SpB	SD06;ORF_124830	35	0.0134	0	0	DivG	3	-	NA	NA	NA	37	275	0.0429
MSH-604	SpB	SD06;ORF_124844	20	0.3466	0	0	Spar	1	-	NA	NA	NA	44	379	0.0429
MSH-604	SpB	SD06;ORF_124863	31	0.341	0	0	Pol	1	-	NA	NA	NA	38	70	0.0429
MSH-604	SpB	SD06;ORF_12488	30	0.0059	0	0	DivG	3	-	NA	NA	NA	39	167	0.0576
MSH-604	SpB	SD06;ORF_124886	45	0.1652	0	0	DivG	2	-	NA	NA	NA	36	133	0.084
MSH-604	SpB	SD06;ORF_124887	21	0.0021	0	0	Spar	1	-	NA	NA	NA	35	143	0.084
MSH-604	SpB	SD06;ORF_124889	57	0.0319	0	0	DivG	2	-	NA	NA	NA	39	151	0.084
MSH-604	SpB	SD06;ORF_124908	38	0.0059	0	0	DivG	3	-	NA	NA	NA	37	86	0.084
MSH-604	SpB	SD06;ORF_124934	23	0.0114	0	0	DivG	3	-	NA	NA	NA	44	71	0.1185
MSH-604	SpB	SD06;ORF_124938	30	0.2751	0	0	Pol	1	-	NA	NA	NA	34	35	0.1185
MSH-604	SpB	SD06;ORF_124995	36	0.0886	0	0	Div	2	-	NA	NA	NA	41	403	0.0722
MSH-604	SpB	SD06;ORF_125001	23	0.523	0	0	Div	1	-	NA	NA	NA	31	358	0.0722
MSH-604	SpB	SD06;ORF_125004	21	0.3791	0	0	DivG	3	-	NA	NA	NA	45	335	0.0722
MSH-604	SpB	SD06;ORF_125019	25	0.6479	0	1	Div	2	-	NA	NA	NA	55	123	0.0722
MSH-604	SpB	SD06;ORF_125021	22	0.0143	0	0	Spar	1	-	NA	NA	NA	51	113	0.0722
MSH-604	SpB	SD06;ORF_125024	24	0.8498	0	0	DivG	3	-	NA	NA	NA	32	56	0.0722
MSH-604	SpB	SD06;ORF_125043	20	0.5043	0	0	Spar	1	-	NA	NA	NA	NA	307	0.0722
MSH-604	SpB	SD06;ORF_125047	39	0.246	0	0	Spar	1	-	NA	NA	NA	43	337	0.0722
MSH-604	SpB	SD06;ORF_125051	27	0.483	0	0	Div	2	-	NA	NA	NA	46	386	0.0722
MSH-604	SpB	SD06;ORF_125061	28	0.1147	0	0	Div	2	-	NA	NA	NA	52	536	0.0722
MSH-604	SpB	SD06;ORF_125079	45	0.0529	0	0	DivG	3	-	NA	NA	NA	40	501	0.0722
MSH-604	SpB	SD06;ORF_125087	42	0.0248	0	0	DivG	3	-	NA	NA	NA	42	431	0.0722
MSH-604	SpB	SD06;ORF_125090	52	0.2997	0	0	DivG	3	-	NA	NA	NA	33	104	0.0336
MSH-604	SpB	SD06;ORF_125093	20	0.4734	0	0	Spar	1	-	NA	NA	NA	33	179	0.0336
MSH-604	SpB	SD06;ORF_125095	32	0.0102	0	0	Div	2	-	NA	NA	NA	31	180	0.0336
MSH-604	SpB	SD06;ORF_125105	24	3e-04	0	0	Spar	1	-	NA	NA	NA	33	124	0.0336
MSH-604	SpB	SD06;ORF_125109	28	0.0403	0	0	Div	2	-	NA	NA	NA	31	17	0.0336
MSH-604	SpB	SD06;ORF_125132	35	0.1833	0	0	DivG	2	-	NA	NA	NA	42	126	0.0739
MSH-604	SpB	SD06;ORF_125134	22	0.0217	0	0	Spar	1	-	NA	NA	NA	45	445	0.0739
MSH-604	SpB	SD06;ORF_125138	25	0.0109	0	0	Div	2	-	NA	NA	NA	46	134	0.0739
MSH-604	SpB	SD06;ORF_125139	20	0.0246	0	0	Spar	1	-	NA	NA	NA	37	376	0.0739
MSH-604	SpB	SD06;ORF_125141	26	0.0206	0	0	Spar	1	-	NA	NA	NA	40	349	0.0739
MSH-604	SpB	SD06;ORF_125164	30	0.26	0	0	Spar	1	-	NA	NA	NA	32	89	0.0739
MSH-604	SpB	SD06;ORF_125187	24	6e-04	0	0	Spar	1	-	NA	NA	NA	29	328	0.0739
MSH-604	SpB	SD06;ORF_125222	38	0.0026	0	0	DivG	3	-	NA	NA	NA	30	554	0.0739
MSH-604	SpB	SD06;ORF_125235	65	0.0366	1	0	DivG	3	-	6.7933	7.0502	-0.0536	33	696	0.0739
MSH-604	SpB	SD06;ORF_125246	35	0.0793	0	0	DivG	3	-	NA	NA	NA	44	86	0.0739
MSH-604	SpB	SD06;ORF_125249	25	0.553	0	0	Div	1	-	NA	NA	NA	35	799	0.0739
MSH-604	SpB	SD06;ORF_12528	23	0	0	0	Div	1	-	NA	NA	NA	33	119	0.0576
MSH-604	SpB	SD06;ORF_12537	25	0.0285	0	0	Div	1	-	NA	NA	NA	37	13	0.0576
MSH-604	SpB	SD06;ORF_125542	23	0.0108	0	0	DivG	1	-	NA	NA	NA	39	159	0.1049
MSH-604	SpB	SD06;ORF_125579	27	0.0302	0	0	Pol	2	-	NA	NA	NA	39	72	0.1049
MSH-604	SpB	SD06;ORF_125593	25	0.1953	0	0	Spar	1	-	NA	NA	NA	36	266	0.1049
MSH-604	SpB	SD06;ORF_125594	22	0.0335	0	0	DivG	3	-	NA	NA	NA	29	290	0.1049
MSH-604	SpB	SD06;ORF_125612	25	0.1192	0	0	DivG	2	-	NA	NA	NA	37	459	0.1049
MSH-604	SpB	SD06;ORF_125654	28	0.0143	0	0	DivG	3	-	NA	NA	NA	41	126	0.0718
MSH-604	SpB	SD06;ORF_125670	20	0.0039	0	0	Div	1	-	NA	NA	NA	32	28	0.0718
MSH-604	SpB	SD06;ORF_125674	34	0.0486	0	0	Cons	1	-	NA	NA	NA	20	76	0.0718
MSH-604	SpB	SD06;ORF_125695	23	0.0663	0	0	Cons	1	-	6.5887	14.5578	-1.1437	40	285	0.044
MSH-604	SpB	SD06;ORF_125703	29	0.266	0	0	Pol	2	-	NA	NA	NA	54	164	0.044
MSH-604	SpB	SD06;ORF_125706	68	0.0493	0	0	Pol	2	-	NA	NA	NA	43	25	0.044
MSH-604	SpB	SD06;ORF_125736	26	0.0202	0	0	Cons	1	-	NA	NA	NA	46	878	0.0496
MSH-604	SpB	SD06;ORF_125740	26	0.2699	0	0	Spar	1	-	NA	NA	NA	47	801	0.0496
MSH-604	SpB	SD06;ORF_125744	37	0.184	0	0	DivG	1	-	NA	NA	NA	45	713	0.0496
MSH-604	SpB	SD06;ORF_125783	77	0.0458	0	0	Pol	3	-	NA	NA	NA	40	197	0.0496
MSH-604	SpB	SD06;ORF_125786	38	0.0415	0	0	Pol	1	-	NA	NA	NA	38	283	0.0496
MSH-604	SpB	SD06;ORF_125796	67	0.2004	0	0	DivG	3	-	NA	NA	NA	37	167	0.0496
MSH-604	SpB	SD06;ORF_125806	47	0.1509	0	0	Div	2	-	NA	NA	NA	37	110	0.0496
MSH-604	SpB	SD06;ORF_125840	25	0.0257	0	0	Spar	1	-	NA	NA	NA	40	562	0.0496
MSH-604	SpB	SD06;ORF_125842	26	0.9201	0	0	Spar	1	-	NA	NA	NA	42	583	0.0496
MSH-604	SpB	SD06;ORF_125844	28	0.4042	0	0	Div	2	-	NA	NA	NA	38	17	0.11
MSH-604	SpB	SD06;ORF_125848	37	0.2244	0	0	Div	1	-	NA	NA	NA	40	638	0.0496
MSH-604	SpB	SD06;ORF_125852	125	0.1141	0	0	DivG	1	-	NA	NA	NA	44	748	0.0496
MSH-604	SpB	SD06;ORF_125861	32	0.1905	0	0	Spar	1	-	NA	NA	NA	41	818	0.0496
MSH-604	SpB	SD06;ORF_125865	20	0.7891	0	0	Div	2	-	NA	NA	NA	44	901	0.0496
MSH-604	SpB	SD06;ORF_12587	27	0.392	0	0	Pol	2	-	NA	NA	NA	48	245	0.0951
MSH-604	SpB	SD06;ORF_125899	33	6e-04	0	0	Div	2	-	NA	NA	NA	31	92	0.11
MSH-604	SpB	SD06;ORF_125915	44	0.5176	0	0	Spar	1	-	NA	NA	NA	40	114	0.1061
MSH-604	SpB	SD06;ORF_125926	71	0.1591	0	0	Pol	1	-	NA	NA	NA	42	58	0.1061
MSH-604	SpB	SD06;ORF_125930	22	0.004	0	0	Spar	1	-	NA	NA	NA	39	182	0.1061
MSH-604	SpB	SD06;ORF_126025	22	0.5012	0	0	Pol	3	-	NA	NA	NA	32	29	0.049
MSH-604	SpB	SD06;ORF_126051	27	0.0255	0	0	Pol	3	-	NA	NA	NA	20	45	0.049
MSH-604	SpB	SD06;ORF_126066	27	0.3056	0	0	Pol	1	-	NA	NA	NA	40	195	0.051
MSH-604	SpB	SD06;ORF_126068	63	0.1707	0	0	DivG	3	-	NA	NA	NA	41	3	0.051
MSH-604	SpB	SD06;ORF_126078	39	0.0029	0	0	Pol	3	-	NA	NA	NA	36	34	0.051
MSH-604	SpB	SD06;ORF_126080	21	0.049	0	0	DivG	3	-	NA	NA	NA	39	69	0.051
MSH-604	SpB	SD06;ORF_126138	22	0.0063	0	0	Cons	1	-	NA	NA	NA	29	113	0.0955
MSH-604	SpB	SD06;ORF_12614	31	0.1028	0	0	Pol	2	-	NA	NA	NA	40	397	0.0951
MSH-604	SpB	SD06;ORF_126187	49	0.0495	0	0	DivG	3	-	NA	NA	NA	33	24	0.1345
MSH-604	SpB	SD06;ORF_126221	23	0.0073	0	0	Div	2	-	NA	NA	NA	36	4	0.0794
MSH-604	SpB	SD06;ORF_126250	36	0.1642	0	0	Pol	1	-	NA	NA	NA	40	25	0.0777
MSH-604	SpB	SD06;ORF_12629	24	0.2539	0	0	Spar	1	-	NA	NA	NA	24	129	0.0393
MSH-604	SpB	SD06;ORF_126321	32	0.2535	0	0	Div	1	-	NA	NA	NA	41	337	0.0738
MSH-604	SpB	SD06;ORF_126333	39	0.3631	0	0	Spar	1	-	NA	NA	NA	38	76	0.0461
MSH-604	SpB	SD06;ORF_126352	36	0.1156	0	0	Cons	1	-	NA	NA	NA	34	60	0.0738
MSH-604	SpB	SD06;ORF_126358	29	0.0515	0	0	DivG	3	-	NA	NA	NA	34	45	0.0738
MSH-604	SpB	SD06;ORF_126373	28	0.1409	0	0	Spar	1	-	NA	NA	NA	38	146	0.0507
MSH-604	SpB	SD06;ORF_126386	31	0.0034	0	0	Spar	1	-	NA	NA	NA	31	413	0.0507
MSH-604	SpB	SD06;ORF_126388	31	0.1839	0	0	Pol	1	-	NA	NA	NA	49	297	0.0507
MSH-604	SpB	SD06;ORF_126394	34	0.5417	0	0	Pol	1	-	NA	NA	NA	55	232	0.0507
MSH-604	SpB	SD06;ORF_126398	28	0.4289	0	0	Spar	1	-	NA	NA	NA	54	225	0.0507
MSH-604	SpB	SD06;ORF_126402	39	0.3329	0	0	Div	2	-	NA	NA	NA	51	107	0.0507
MSH-604	SpB	SD06;ORF_12642	31	0.4482	0	0	DivG	3	-	NA	NA	NA	44	178	0.0951
MSH-604	SpB	SD06;ORF_126423	22	0.0028	0	0	Div	1	-	NA	NA	NA	22	125	0.0762
MSH-604	SpB	SD06;ORF_126467	57	0.109	0	0	Pol	3	-	NA	NA	NA	39	317	0.0658
MSH-604	SpB	SD06;ORF_126485	53	0.352	0	0	DivG	3	-	NA	NA	NA	43	501	0.0658
MSH-604	SpB	SD06;ORF_126487	32	0.084	0	0	Div	1	-	NA	NA	NA	42	504	0.0658
MSH-604	SpB	SD06;ORF_126495	43	0.019	0	0	DivG	3	-	NA	NA	NA	42	535	0.0658
MSH-604	SpB	SD06;ORF_126605	48	0.2245	0	0	DivG	3	-	NA	NA	NA	53	26	0.0618
MSH-604	SpB	SD06;ORF_126611	34	0.0742	0	0	DivG	3	-	NA	NA	NA	53	44	0.0618
MSH-604	SpB	SD06;ORF_126626	55	0.3269	0	0	DivG	3	-	NA	NA	NA	52	66	0.0618
MSH-604	SpB	SD06;ORF_126652	26	0.3694	0	0	DivG	1	-	NA	NA	NA	36	144	0.0996
MSH-604	SpB	SD06;ORF_126657	21	0.5777	0	1	Div	1	-	NA	NA	NA	39	47	0.0996
MSH-604	SpB	SD06;ORF_126663	24	0.0131	0	0	Pol	1	-	NA	NA	NA	28	31	0.0996
MSH-604	SpB	SD06;ORF_12671	31	0.0054	0	0	Div	2	-	NA	NA	NA	31	18	0.0974
MSH-604	SpB	SD06;ORF_12695	22	0.0462	0	0	DivG	3	-	NA	NA	NA	33	49	0.0974
MSH-604	SpB	SD06;ORF_126968	44	0.3562	0	0	DivG	3	-	NA	NA	NA	40	11	0.0757
MSH-604	SpB	SD06;ORF_126977	41	0.0277	0	0	DivG	3	-	NA	NA	NA	37	31	0.0757
MSH-604	SpB	SD06;ORF_126983	25	0.5621	0	0	DivG	3	-	NA	NA	NA	36	29	0.0757
MSH-604	SpB	SD06;ORF_126991	56	0.0689	0	0	DivG	3	-	NA	NA	NA	40	6	0.0757
MSH-604	SpB	SD06;ORF_127	20	0.0158	0	0	Spar	1	-	NA	NA	NA	40	40	0.0544
MSH-604	SpB	SD06;ORF_12701	37	0.0164	0	0	Spar	1	-	NA	NA	NA	29	60	0.0974
MSH-604	SpB	SD06;ORF_12729	23	0.0093	0	0	Spar	1	-	NA	NA	NA	35	321	0.061
MSH-604	SpB	SD06;ORF_12739	46	0.235	0	0	Div	1	-	NA	NA	NA	42	409	0.061
MSH-604	SpB	SD06;ORF_12740	34	0.1772	0	0	Div	1	-	NA	NA	NA	40	428	0.061
MSH-604	SpB	SD06;ORF_12743	21	0.1383	0	0	Div	1	-	NA	NA	NA	33	414	0.061
MSH-604	SpB	SD06;ORF_12751	64	0.173	0	0	Div	2	-	NA	NA	NA	45	254	0.061
MSH-604	SpB	SD06;ORF_12763	22	0.3018	0	0	Spar	1	-	NA	NA	NA	36	235	0.061
MSH-604	SpB	SD06;ORF_12765	54	0.0085	0	0	Pol	3	-	NA	NA	NA	39	128	0.061
MSH-604	SpB	SD06;ORF_12766	26	0.6011	0	0	Pol	1	-	NA	NA	NA	38	208	0.061
MSH-604	SpB	SD06;ORF_127736	28	0.0051	0	0	Cons	1	-	NA	NA	NA	39	95	0.0392
MSH-604	SpB	SD06;ORF_127738	20	0.3914	0	0	Spar	1	-	NA	NA	NA	29	12	0.0286
MSH-604	SpB	SD06;ORF_12775	25	9e-04	0	0	DivG	3	-	NA	NA	NA	22	64	0.061
MSH-604	SpB	SD06;ORF_127825	53	0.1416	0	0	DivG	3	-	NA	NA	NA	40	60	0.0734
MSH-604	SpB	SD06;ORF_127974	32	0.0068	0	0	Div	2	-	NA	NA	NA	37	3	0.0472
MSH-604	SpB	SD06;ORF_127998	38	0.0041	0	0	Pol	1	-	NA	NA	NA	29	22	0.1057
MSH-604	SpB	SD06;ORF_128000	57	0.4465	0	0	Div	1	-	NA	NA	NA	43	43	0.0756
MSH-604	SpB	SD06;ORF_128017	65	0.0064	0	0	Div	2	-	NA	NA	NA	40	143	0.1056
MSH-604	SpB	SD06;ORF_128018	26	0.2001	0	0	DivG	3	-	NA	NA	NA	41	178	0.1056
MSH-604	SpB	SD06;ORF_128055	24	0.5661	0	0	Div	3	-	NA	NA	NA	33	120	0.1056
MSH-604	SpB	SD06;ORF_128060	21	0.9078	0	0	Pol	3	-	NA	NA	NA	24	80	0.1056
MSH-604	SpB	SD06;ORF_128069	45	0.0055	0	0	DivG	3	-	NA	NA	NA	33	9	0.1056
MSH-604	SpB	SD06;ORF_128152	28	0.0205	0	0	Spar	1	-	4.5177	42.2633	-3.2257	29	25	0
MSH-604	SpB	SD06;ORF_128166	25	0.0839	0	0	Div	1	-	NA	NA	NA	42	115	0.0611
MSH-604	SpB	SD06;ORF_128168	34	0.2994	0	0	Div	1	-	NA	NA	NA	36	178	0.0539
MSH-604	SpB	SD06;ORF_128182	22	0.0696	0	0	Div	2	-	NA	NA	NA	46	109	0.0539
MSH-604	SpB	SD06;ORF_128194	22	0.0037	0	0	Spar	1	-	6.3289	73.2462	-3.5327	36	21	0.0611
MSH-604	SpB	SD06;ORF_12820	29	0.0094	0	0	DivG	3	-	NA	NA	NA	34	1347	0.112
MSH-604	SpB	SD06;ORF_12830	26	0.024	0	0	DivG	3	-	NA	NA	NA	27	1462	0.112
MSH-604	SpB	SD06;ORF_12847	42	0.3665	0	0	DivG	3	-	NA	NA	NA	41	171	0.112
MSH-604	SpB	SD06;ORF_128637	26	0.0735	0	0	Pol	2	-	NA	NA	NA	27	200	0.0476
MSH-604	SpB	SD06;ORF_128643	42	0.0272	0	0	Pol	2	-	NA	NA	NA	28	252	0.0476
MSH-604	SpB	SD06;ORF_128652	40	0.2935	0	0	Pol	2	-	NA	NA	NA	35	214	0.0476
MSH-604	SpB	SD06;ORF_128668	37	0.0324	0	0	Div	2	-	NA	NA	NA	32	84	0.0476
MSH-604	SpB	SD06;ORF_128676	26	0.0629	0	0	Spar	1	-	NA	NA	NA	44	44	0.0476
MSH-604	SpB	SD06;ORF_128680	23	0.0371	0	0	Div	1	-	NA	NA	NA	43	25	0.0476
MSH-604	SpB	SD06;ORF_128724	26	0.0092	0	0	Spar	1	-	NA	NA	NA	40	1151	0.0926
MSH-604	SpB	SD06;ORF_128727	20	0.0027	0	0	Spar	1	-	NA	NA	NA	37	1185	0.0926
MSH-604	SpB	SD06;ORF_128733	22	0.205	0	0	Div	2	-	NA	NA	NA	33	1222	0.0926
MSH-604	SpB	SD06;ORF_128739	23	0.0864	0	0	Spar	1	-	NA	NA	NA	43	1365	0.0926
MSH-604	SpB	SD06;ORF_128740	25	0.1853	0	0	Div	1	-	NA	NA	NA	41	1374	0.0926
MSH-604	SpB	SD06;ORF_128750	24	6e-04	0	0	Div	1	-	NA	NA	NA	27	1549	0.0926
MSH-604	SpB	SD06;ORF_128769	22	0.0104	0	0	DivG	3	-	NA	NA	NA	36	1682	0.0926
MSH-604	SpB	SD06;ORF_128780	22	0.2049	0	0	Div	2	-	NA	NA	NA	33	1769	0.0926
MSH-604	SpB	SD06;ORF_128781	21	0.0212	0	0	Spar	1	-	NA	NA	NA	33	1794	0.0926
MSH-604	SpB	SD06;ORF_128855	30	0.0284	0	0	Pol	3	-	NA	NA	NA	38	1149	0.0926
MSH-604	SpB	SD06;ORF_128878	24	0.0165	0	0	Pol	3	-	NA	NA	NA	44	894	0.0926
MSH-604	SpB	SD06;ORF_128886	57	0.0597	0	0	DivG	3	-	NA	NA	NA	43	668	0.0926
MSH-604	SpB	SD06;ORF_128888	21	0.2868	0	0	Div	1	-	NA	NA	NA	50	769	0.0926
MSH-604	SpB	SD06;ORF_128918	25	0.1759	0	0	Div	1	-	NA	NA	NA	44	394	0.0926
MSH-604	SpB	SD06;ORF_128920	36	0.4404	0	0	Spar	1	-	NA	NA	NA	49	333	0.0926
MSH-604	SpB	SD06;ORF_128924	38	0.1611	0	0	Div	2	-	NA	NA	NA	54	300	0.0926
MSH-604	SpB	SD06;ORF_128928	44	0.3608	0	0	Spar	1	-	NA	NA	NA	53	251	0.0926
MSH-604	SpB	SD06;ORF_128931	29	0.1694	0	0	Pol	1	-	NA	NA	NA	54	271	0.0926
MSH-604	SpB	SD06;ORF_128940	27	0.3333	0	0	Div	2	-	NA	NA	NA	46	169	0.0926
MSH-604	SpB	SD06;ORF_128943	36	0.0348	0	0	Spar	1	-	NA	NA	NA	30	55	0.0926
MSH-604	SpB	SD06;ORF_128953	74	0.3805	0	0	Pol	2	-	NA	NA	NA	40	423	0.0926
MSH-604	SpB	SD06;ORF_128960	43	0.1408	0	0	DivG	1	-	NA	NA	NA	40	503	0.0926
MSH-604	SpB	SD06;ORF_12898	26	0.0243	0	0	DivG	3	-	NA	NA	NA	36	211	0.112
MSH-604	SpB	SD06;ORF_129083	55	0.3345	0	0	DivG	1	-	NA	NA	NA	36	28	0.0615
MSH-604	SpB	SD06;ORF_129098	48	0.2602	0	0	Spar	1	-	NA	NA	NA	52	156	0.0615
MSH-604	SpB	SD06;ORF_129100	33	0.0818	0	0	Cons	1	-	NA	NA	NA	34	96	0.0615
MSH-604	SpB	SD06;ORF_129124	21	0.0022	0	0	DivG	2	-	NA	NA	NA	27	48	0.0615
MSH-604	SpB	SD06;ORF_129142	29	0.3921	0	0	DivG	3	-	NA	NA	NA	43	94	0.0615
MSH-604	SpB	SD06;ORF_129170	28	0.0032	0	0	Pol	3	-	NA	NA	NA	29	6	0.086
MSH-604	SpB	SD06;ORF_129200	30	0.0043	0	0	Div	1	-	NA	NA	NA	42	198	0.0379
MSH-604	SpB	SD06;ORF_129223	21	0.0352	0	0	Spar	1	-	NA	NA	NA	38	79	0.0784
MSH-604	SpB	SD06;ORF_129239	26	0.0076	0	0	Spar	1	-	NA	NA	NA	32	167	0.0784
MSH-604	SpB	SD06;ORF_129252	67	0.0989	0	0	Pol	1	-	NA	NA	NA	38	300	0.0784
MSH-604	SpB	SD06;ORF_129278	56	0.1881	0	0	Div	2	-	NA	NA	NA	32	54	0.0784
MSH-604	SpB	SD06;ORF_129284	23	0.0733	0	0	Div	2	-	NA	NA	NA	44	518	0.0784
MSH-604	SpB	SD06;ORF_129288	49	0.0063	0	0	Pol	3	-	NA	NA	NA	39	405	0.0784
MSH-604	SpB	SD06;ORF_1293	23	0.0106	0	0	DivG	2	-	NA	NA	NA	29	127	0.0827
MSH-604	SpB	SD06;ORF_129303	37	0.1051	0	0	DivG	3	-	NA	NA	NA	40	256	0.0784
MSH-604	SpB	SD06;ORF_129325	42	0.007	0	0	DivG	2	-	NA	NA	NA	33	37	0.0894
MSH-604	SpB	SD06;ORF_129341	30	0.0386	0	0	Div	2	-	NA	NA	NA	38	140	0.087
MSH-604	SpB	SD06;ORF_129349	27	0.0414	0	0	Div	1	-	NA	NA	NA	40	215	0.087
MSH-604	SpB	SD06;ORF_129352	26	0.0307	0	0	Div	1	-	NA	NA	NA	38	232	0.087
MSH-604	SpB	SD06;ORF_129353	21	0.6365	0	0	DivG	3	-	NA	NA	NA	39	220	0.087
MSH-604	SpB	SD06;ORF_129374	26	0.0444	0	0	Spar	1	-	NA	NA	NA	27	88	0.0612
MSH-604	SpB	SD06;ORF_129383	36	0.0048	0	0	Div	3	-	NA	NA	NA	23	41	0.0612
MSH-604	SpB	SD06;ORF_129390	27	0.027	0	0	Div	3	-	NA	NA	NA	26	168	0.0663
MSH-604	SpB	SD06;ORF_129394	25	7e-04	0	0	DivG	3	-	NA	NA	NA	22	96	0.0612
MSH-604	SpB	SD06;ORF_129399	47	0.0831	0	0	DivG	3	-	NA	NA	NA	45	91	0.0743
MSH-604	SpB	SD06;ORF_129403	28	0.2518	0	0	Div	2	-	NA	NA	NA	43	112	0.0743
MSH-604	SpB	SD06;ORF_129409	21	0.0035	0	0	DivG	3	-	NA	NA	NA	50	101	0.0743
MSH-604	SpB	SD06;ORF_129417	28	0.154	0	0	Pol	2	-	NA	NA	NA	52	27	0.0743
MSH-604	SpB	SD06;ORF_129434	23	0.0041	0	0	Spar	1	-	NA	NA	NA	33	73	0.0743
MSH-604	SpB	SD06;ORF_129460	27	0.0528	0	0	Div	2	-	NA	NA	NA	42	71	0.0808
MSH-604	SpB	SD06;ORF_129462	48	0.072	0	0	DivG	2	-	NA	NA	NA	38	19	0.0808
MSH-604	SpB	SD06;ORF_129467	32	0.1931	0	0	Spar	1	-	NA	NA	NA	31	70	0.0657
MSH-604	SpB	SD06;ORF_129583	53	0.0688	0	0	Pol	1	-	NA	NA	NA	37	309	0.1149
MSH-604	SpB	SD06;ORF_129600	20	0.5176	0	0	Pol	3	-	NA	NA	NA	32	45	0.1149
MSH-604	SpB	SD06;ORF_129607	38	0.1547	0	0	Div	1	-	NA	NA	NA	35	149	0.1149
MSH-604	SpB	SD06;ORF_129627	33	0.0642	0	0	DivG	3	-	NA	NA	NA	27	350	0.1149
MSH-604	SpB	SD06;ORF_129630	25	0.0048	0	0	Div	1	-	NA	NA	NA	31	358	0.1149
MSH-604	SpB	SD06;ORF_129650	32	0.039	0	0	DivG	3	-	NA	NA	NA	40	483	0.1149
MSH-604	SpB	SD06;ORF_129669	20	0.3782	0	0	Pol	1	-	NA	NA	NA	38	604	0.1149
MSH-604	SpB	SD06;ORF_129681	56	0.028	0	0	Spar	1	-	NA	NA	NA	37	91	0.1149
MSH-604	SpB	SD06;ORF_129713	30	0.0123	0	0	DivG	3	-	NA	NA	NA	33	40	0.0657
MSH-604	SpB	SD06;ORF_129722	32	0.066	0	0	Div	1	-	NA	NA	NA	40	86	0.0941
MSH-604	SpB	SD06;ORF_129744	35	0.8272	0	0	DivG	3	-	NA	NA	NA	38	199	0.0603
MSH-604	SpB	SD06;ORF_129805	31	0.0034	0	0	Spar	1	-	NA	NA	NA	25	51	0.0539
MSH-604	SpB	SD06;ORF_129809	21	0.1088	0	0	Spar	1	-	NA	NA	NA	20	44	0.0539
MSH-604	SpB	SD06;ORF_129811	29	0.0614	0	0	Div	2	-	NA	NA	NA	29	4	0.0539
MSH-604	SpB	SD06;ORF_129822	23	0.3824	0	0	Pol	2	-	NA	NA	NA	39	169	0.0926
MSH-604	SpB	SD06;ORF_12989	43	0.4836	0	0	Div	1	-	NA	NA	NA	44	304	0.112
MSH-604	SpB	SD06;ORF_130	23	0.4481	0	1	Cons	1	-	12.0651	42.2633	-1.8086	42	9	0.0544
MSH-604	SpB	SD06;ORF_130279	40	0.0098	0	0	Div	2	-	NA	NA	NA	28	98	0.0793
MSH-604	SpB	SD06;ORF_130296	38	0.6177	0	0	Div	1	-	5.9777	0	NA	51	235	0.0793
MSH-604	SpB	SD06;ORF_130318	30	0.1591	0	0	Div	2	-	NA	NA	NA	28	211	0.0793
MSH-604	SpB	SD06;ORF_130320	31	1e-04	0	0	Pol	1	-	NA	NA	NA	30	205	0.0793
MSH-604	SpB	SD06;ORF_130323	21	0.0211	0	0	Div	1	-	NA	NA	NA	30	201	0.0793
MSH-604	SpB	SD06;ORF_130335	22	0.0284	0	0	Pol	1	-	NA	NA	NA	35	61	0.0793
MSH-604	SpB	SD06;ORF_130356	41	0.086	0	0	Pol	3	-	NA	NA	NA	37	139	0.0907
MSH-604	SpB	SD06;ORF_130361	42	0.1602	0	0	Div	2	-	NA	NA	NA	36	89	0.0907
MSH-604	SpB	SD06;ORF_130369	25	0.0012	0	0	Pol	2	-	NA	NA	NA	24	27	0.0907
MSH-604	SpB	SD06;ORF_130413	26	0.3767	0	0	Div	1	-	NA	NA	NA	32	127	0.1329
MSH-604	SpB	SD06;ORF_130415	26	0.1459	0	0	Div	1	-	NA	NA	NA	37	153	0.1329
MSH-604	SpB	SD06;ORF_130434	23	7e-04	0	0	Pol	1	-	NA	NA	NA	25	21	0.1329
MSH-604	SpB	SD06;ORF_130452	23	0.0083	0	0	Spar	1	-	NA	NA	NA	36	28	0.0663
MSH-604	SpB	SD06;ORF_130455	20	0	0	0	Pol	2	-	NA	NA	NA	33	105	0.0529
MSH-604	SpB	SD06;ORF_13047	29	0.7922	0	0	Div	2	-	NA	NA	NA	50	393	0.112
MSH-604	SpB	SD06;ORF_13049	35	0.5121	0	0	Div	1	-	NA	NA	NA	47	397	0.112
MSH-604	SpB	SD06;ORF_130499	21	0.0014	0	0	Pol	3	-	NA	NA	NA	33	170	0.0859
MSH-604	SpB	SD06;ORF_130514	25	0.1826	0	0	Pol	3	-	NA	NA	NA	29	51	0.0859
MSH-604	SpB	SD06;ORF_130542	41	0.3215	0	0	Pol	1	-	NA	NA	NA	41	59	0.0739
MSH-604	SpB	SD06;ORF_130543	24	0.9054	0	0	Pol	1	-	NA	NA	NA	43	66	0.0739
MSH-604	SpB	SD06;ORF_130603	34	0.1325	0	0	Pol	3	-	NA	NA	NA	29	27	0.0657
MSH-604	SpB	SD06;ORF_130631	48	0.435	0	0	Pol	3	-	NA	NA	NA	39	196	0.1071
MSH-604	SpB	SD06;ORF_130649	29	0.0562	0	0	Pol	1	-	NA	NA	NA	38	134	0.1071
MSH-604	SpB	SD06;ORF_130685	52	0.0168	0	0	Pol	1	-	NA	NA	NA	40	132	0.1071
MSH-604	SpB	SD06;ORF_130701	27	0.0885	0	0	Div	1	-	NA	NA	NA	43	89	0.1064
MSH-604	SpB	SD06;ORF_1309	32	0.4416	0	0	DivG	3	-	NA	NA	NA	33	5	0.0827
MSH-604	SpB	SD06;ORF_131	20	0.0743	0	0	DivG	3	-	NA	NA	NA	29	99	0.0544
MSH-604	SpB	SD06;ORF_131012	29	0.0554	0	0	Spar	1	-	NA	NA	NA	37	140	0.0842
MSH-604	SpB	SD06;ORF_131107	20	0.0017	0	0	DivG	2	-	NA	NA	NA	30	97	0.0842
MSH-604	SpB	SD06;ORF_131134	31	0.0938	0	0	Cons	1	-	NA	NA	NA	39	6	0.0842
MSH-604	SpB	SD06;ORF_131149	20	0.2668	0	0	Div	2	-	NA	NA	NA	35	996	0.1059
MSH-604	SpB	SD06;ORF_131160	27	0.005	0	0	DivG	1	-	NA	NA	NA	40	1102	0.1059
MSH-604	SpB	SD06;ORF_131165	22	0.0073	0	0	Spar	1	-	NA	NA	NA	39	118	0.1059
MSH-604	SpB	SD06;ORF_131208	52	0.3977	0	0	Pol	2	-	NA	NA	NA	47	446	0.1059
MSH-604	SpB	SD06;ORF_131250	34	0.0702	0	0	Div	1	-	NA	NA	NA	34	71	0.1059
MSH-604	SpB	SD06;ORF_13126	30	0.0072	0	0	DivG	3	-	NA	NA	NA	28	17	0.112
MSH-604	SpB	SD06;ORF_131266	24	0.0695	0	0	Div	1	-	NA	NA	NA	39	239	0.1059
MSH-604	SpB	SD06;ORF_131273	25	0.4412	0	0	DivG	3	-	NA	NA	NA	41	255	0.1059
MSH-604	SpB	SD06;ORF_131291	42	0.1588	0	0	DivG	3	-	NA	NA	NA	47	375	0.1059
MSH-604	SpB	SD06;ORF_131321	26	0.431	0	0	Div	2	-	NA	NA	NA	33	776	0.1059
MSH-604	SpB	SD06;ORF_131338	34	0.0035	0	0	DivG	2	-	NA	NA	NA	30	932	0.1059
MSH-604	SpB	SD06;ORF_131342	41	0.011	0	0	DivG	3	-	NA	NA	NA	34	955	0.1059
MSH-604	SpB	SD06;ORF_131346	22	0.0614	0	0	DivG	1	-	NA	NA	NA	29	111	0.0782
MSH-604	SpB	SD06;ORF_131361	70	0.138	0	0	DivG	3	-	NA	NA	NA	35	113	0.0782
MSH-604	SpB	SD06;ORF_131367	39	0.0889	0	0	DivG	2	-	NA	NA	NA	36	16	0.0782
MSH-604	SpB	SD06;ORF_131373	97	0.078	0	0	Pol	3	-	NA	NA	NA	38	347	0.0676
MSH-604	SpB	SD06;ORF_131380	25	0.0812	0	0	Pol	3	-	NA	NA	NA	38	396	0.0676
MSH-604	SpB	SD06;ORF_131398	28	0.1126	0	0	Pol	3	-	NA	NA	NA	28	435	0.0676
MSH-604	SpB	SD06;ORF_131422	31	0.2259	0	0	Pol	3	-	NA	NA	NA	39	444	0.0676
MSH-604	SpB	SD06;ORF_131439	38	0.1767	0	0	DivG	1	-	NA	NA	NA	45	358	0.0676
MSH-604	SpB	SD06;ORF_131449	23	0.81	0	0	Spar	1	-	NA	NA	NA	33	228	0.0773
MSH-604	SpB	SD06;ORF_131457	20	0.414	0	0	Div	1	-	NA	NA	NA	25	141	0.0773
MSH-604	SpB	SD06;ORF_131480	45	0.0536	0	0	DivG	3	-	NA	NA	NA	41	56	0.0977
MSH-604	SpB	SD06;ORF_131506	26	0.1329	0	0	Spar	1	-	NA	NA	NA	30	35	0.0977
MSH-604	SpB	SD06;ORF_131522	35	0.0103	0	0	Div	3	-	NA	NA	NA	33	66	0.0679
MSH-604	SpB	SD06;ORF_131536	22	0.1131	0	0	Spar	1	-	NA	NA	NA	33	12	0.0679
MSH-604	SpB	SD06;ORF_131563	25	0.0043	0	0	Cons	1	-	NA	NA	NA	24	5	0.0932
MSH-604	SpB	SD06;ORF_131566	33	0.0055	0	0	DivG	3	-	NA	NA	NA	27	60	0.0932
MSH-604	SpB	SD06;ORF_131605	49	0.2255	0	0	DivG	1	-	NA	NA	NA	35	17	0.0673
MSH-604	SpB	SD06;ORF_131608	43	0.0124	0	0	Div	2	-	NA	NA	NA	35	31	0.0673
MSH-604	SpB	SD06;ORF_131702	20	0.0696	0	0	Pol	3	-	NA	NA	NA	17	47	0.0713
MSH-604	SpB	SD06;ORF_131718	23	0.3893	0	0	DivG	3	-	NA	NA	NA	58	410	0.0713
MSH-604	SpB	SD06;ORF_131720	48	0.4256	0	0	Spar	1	-	NA	NA	NA	62	426	0.0713
MSH-604	SpB	SD06;ORF_131740	22	0.0128	0	0	Spar	1	-	NA	NA	NA	39	245	0.0713
MSH-604	SpB	SD06;ORF_131757	36	0.057	0	0	Spar	1	-	NA	NA	NA	28	6	0.0487
MSH-604	SpB	SD06;ORF_131762	23	0.9078	0	0	Pol	3	-	NA	NA	NA	35	19	0.122
MSH-604	SpB	SD06;ORF_131770	23	0.0071	0	0	Div	2	-	NA	NA	NA	32	33	0.122
MSH-604	SpB	SD06;ORF_131778	21	0.0179	0	0	DivG	1	-	NA	NA	NA	47	101	0.074
MSH-604	SpB	SD06;ORF_131784	28	0.234	0	0	Div	2	-	NA	NA	NA	39	136	0.074
MSH-604	SpB	SD06;ORF_131789	21	0.5748	0	0	Div	2	-	NA	NA	NA	35	90	0.074
MSH-604	SpB	SD06;ORF_131798	40	0.0611	0	0	DivG	3	-	NA	NA	NA	48	47	0.074
MSH-604	SpB	SD06;ORF_131803	44	0.0334	0	0	Div	2	-	NA	NA	NA	47	75	0.074
MSH-604	SpB	SD06;ORF_13181	38	0.0896	0	0	Pol	2	-	NA	NA	NA	34	362	0.112
MSH-604	SpB	SD06;ORF_131827	47	0.1268	0	0	DivG	3	-	NA	NA	NA	35	89	0.0567
MSH-604	SpB	SD06;ORF_131832	26	0.0357	0	0	Spar	1	-	NA	NA	NA	37	97	0.0567
MSH-604	SpB	SD06;ORF_131833	32	0.1975	0	0	Div	1	-	NA	NA	NA	42	75	0.0567
MSH-604	SpB	SD06;ORF_13190	51	0.0634	0	0	Pol	2	-	NA	NA	NA	34	406	0.112
MSH-604	SpB	SD06;ORF_131904	33	0.2291	0	0	DivG	3	-	NA	NA	NA	34	180	0.0353
MSH-604	SpB	SD06;ORF_131910	56	0.0072	0	0	Spar	1	-	NA	NA	NA	40	249	0.0353
MSH-604	SpB	SD06;ORF_131914	74	0.0143	0	0	Cons	1	-	NA	NA	NA	44	274	0.0353
MSH-604	SpB	SD06;ORF_131920	28	0.0485	0	0	DivG	3	-	NA	NA	NA	45	369	0.0353
MSH-604	SpB	SD06;ORF_131921	32	0.0687	0	0	Div	1	-	13.5988	14.5578	-0.0983	48	376	0.0353
MSH-604	SpB	SD06;ORF_131924	25	0.0754	0	0	Spar	1	-	NA	NA	NA	51	395	0.0353
MSH-604	SpB	SD06;ORF_131931	126	0.2504	0	0	Pol	3	-	NA	NA	NA	50	189	0.0353
MSH-604	SpB	SD06;ORF_131936	26	0.0074	0	0	Pol	1	-	NA	NA	NA	23	55	0.0353
MSH-604	SpB	SD06;ORF_131942	25	0.6357	0	0	DivG	3	-	NA	NA	NA	53	331	0.0353
MSH-604	SpB	SD06;ORF_131949	36	0.5396	0	0	Pol	2	-	NA	NA	NA	50	181	0.0353
MSH-604	SpB	SD06;ORF_131979	25	3e-04	0	0	Pol	3	-	NA	NA	NA	33	123	0.0798
MSH-604	SpB	SD06;ORF_13199	25	0.0017	0	0	Pol	1	-	NA	NA	NA	35	444	0.112
MSH-604	SpB	SD06;ORF_132003	40	0.1684	0	0	Div	1	-	NA	NA	NA	38	107	0.0798
MSH-604	SpB	SD06;ORF_132013	29	0.0096	0	0	Spar	1	-	NA	NA	NA	39	182	0.0798
MSH-604	SpB	SD06;ORF_132065	46	0.0157	0	0	Div	1	-	NA	NA	NA	48	316	0.0566
MSH-604	SpB	SD06;ORF_13208	49	0.1147	0	0	DivG	3	-	NA	NA	NA	40	530	0.112
MSH-604	SpB	SD06;ORF_132101	52	0.0135	0	0	Pol	1	-	NA	NA	NA	48	315	0.0566
MSH-604	SpB	SD06;ORF_132107	31	0.1823	0	0	Pol	1	-	NA	NA	NA	32	79	0.0798
MSH-604	SpB	SD06;ORF_132114	52	0.0355	0	0	Spar	1	-	NA	NA	NA	47	286	0.0566
MSH-604	SpB	SD06;ORF_13214	29	0.0916	0	0	Div	1	-	NA	NA	NA	39	575	0.112
MSH-604	SpB	SD06;ORF_132174	36	0.3209	0	0	Spar	1	-	NA	NA	NA	54	172	0.0566
MSH-604	SpB	SD06;ORF_132212	26	0.1427	0	0	DivG	3	-	NA	NA	NA	32	107	0.0566
MSH-604	SpB	SD06;ORF_132251	40	0.0538	0	0	DivG	1	-	NA	NA	NA	31	26	0.0659
MSH-604	SpB	SD06;ORF_132256	22	0.0026	0	0	DivG	3	-	NA	NA	NA	35	60	0.0659
MSH-604	SpB	SD06;ORF_132260	29	0.2122	0	0	Spar	1	-	NA	NA	NA	32	79	0.0659
MSH-604	SpB	SD06;ORF_132275	20	5e-04	0	0	DivG	3	-	NA	NA	NA	33	57	0.1265
MSH-604	SpB	SD06;ORF_132327	52	0.5405	0	0	DivG	3	-	NA	NA	NA	39	11	0.0757
MSH-604	SpB	SD06;ORF_132336	42	0.0415	0	0	Div	2	-	NA	NA	NA	40	7	0.0757
MSH-604	SpB	SD06;ORF_132344	21	0.8436	0	0	Spar	1	-	NA	NA	NA	29	231	0.0885
MSH-604	SpB	SD06;ORF_132370	22	0.0039	1	0	Pol	1	-	28.9289	176.1033	-2.6058	32	39	0.0885
MSH-604	SpB	SD06;ORF_132385	31	0.2129	0	0	Cons	1	-	NA	NA	NA	46	166	0.0748
MSH-604	SpB	SD06;ORF_132387	24	0.005	0	0	Cons	1	-	NA	NA	NA	44	206	0.0748
MSH-604	SpB	SD06;ORF_132390	33	0.0688	0	0	Pol	1	-	NA	NA	NA	48	284	0.0748
MSH-604	SpB	SD06;ORF_1324	32	0.0026	0	0	Div	1	-	NA	NA	NA	33	91	0.0827
MSH-604	SpB	SD06;ORF_132419	27	0.0829	0	0	Spar	1	-	NA	NA	NA	40	67	0.0748
MSH-604	SpB	SD06;ORF_132423	36	0.1257	0	0	Cons	1	-	NA	NA	NA	40	148	0.0247
MSH-604	SpB	SD06;ORF_132425	20	0.0219	0	0	Spar	1	-	NA	NA	NA	41	175	0.0247
MSH-604	SpB	SD06;ORF_132429	22	0.0119	0	0	DivG	3	-	NA	NA	NA	43	152	0.0247
MSH-604	SpB	SD06;ORF_132433	21	0.009	0	0	Spar	1	-	NA	NA	NA	35	34	0.0247
MSH-604	SpB	SD06;ORF_132487	20	0.0912	0	0	Spar	1	-	NA	NA	NA	35	35	0.081
MSH-604	SpB	SD06;ORF_132489	22	0.1052	0	1	DivG	1	-	NA	NA	NA	41	42	0.081
MSH-604	SpB	SD06;ORF_132548	28	0.0674	0	1	Div	1	-	NA	NA	NA	40	17	0.081
MSH-604	SpB	SD06;ORF_132707	23	0.4189	0	0	Spar	1	-	NA	NA	NA	28	0	0.081
MSH-604	SpB	SD06;ORF_132783	21	0.0509	0	0	Div	1	-	NA	NA	NA	38	62	0.081
MSH-604	SpB	SD06;ORF_132787	33	0.0492	0	0	Pol	1	-	NA	NA	NA	43	9	0.081
MSH-604	SpB	SD06;ORF_132958	31	0.0446	0	0	Pol	2	-	NA	NA	NA	36	244	0.0417
MSH-604	SpB	SD06;ORF_132987	80	0.2755	0	1	Pol	1	-	NA	NA	NA	49	136	0.0628
MSH-604	SpB	SD06;ORF_132989	26	0.074	0	0	DivG	1	-	NA	NA	NA	51	227	0.0628
MSH-604	SpB	SD06;ORF_133055	34	0.016	0	0	DivG	1	-	NA	NA	NA	37	228	0.1204
MSH-604	SpB	SD06;ORF_133075	34	0.0033	0	0	DivG	1	-	NA	NA	NA	39	138	0.1204
MSH-604	SpB	SD06;ORF_133085	34	0.1545	0	0	Div	1	-	NA	NA	NA	36	60	0.1204
MSH-604	SpB	SD06;ORF_133099	29	0.0017	0	0	Pol	1	-	NA	NA	NA	39	266	0.1039
MSH-604	SpB	SD06;ORF_133111	50	0.1966	0	0	DivG	3	-	NA	NA	NA	39	188	0.1039
MSH-604	SpB	SD06;ORF_133158	29	0.0933	0	0	DivG	3	-	NA	NA	NA	39	160	0.1039
MSH-604	SpB	SD06;ORF_133167	67	0.0398	0	0	Div	1	-	NA	NA	NA	36	3	0.0763
MSH-604	SpB	SD06;ORF_133171	52	0.0635	0	0	Div	1	-	NA	NA	NA	36	154	0.0763
MSH-604	SpB	SD06;ORF_133196	33	3e-04	0	0	Cons	1	-	NA	NA	NA	36	70	0.0763
MSH-604	SpB	SD06;ORF_133201	29	0.0127	0	0	DivG	3	-	NA	NA	NA	28	81	0.1039
MSH-604	SpB	SD06;ORF_133202	35	0.0118	0	0	DivG	3	-	NA	NA	NA	31	58	0.1039
MSH-604	SpB	SD06;ORF_133219	20	0.2392	0	0	Spar	1	-	NA	NA	NA	43	104	0.0749
MSH-604	SpB	SD06;ORF_133230	21	0.1719	0	0	Div	1	-	NA	NA	NA	27	54	0.0749
MSH-604	SpB	SD06;ORF_133243	39	0.0023	0	0	DivG	3	-	NA	NA	NA	38	156	0.0782
MSH-604	SpB	SD06;ORF_133255	36	0.0718	0	0	DivG	3	-	NA	NA	NA	40	22	0.0782
MSH-604	SpB	SD06;ORF_133265	23	0.0091	0	0	Pol	3	-	NA	NA	NA	36	211	0.0782
MSH-604	SpB	SD06;ORF_133270	29	0.2288	0	0	DivG	3	-	NA	NA	NA	43	38	0.0782
MSH-604	SpB	SD06;ORF_133279	56	0.056	0	0	DivG	3	-	NA	NA	NA	43	65	0.0782
MSH-604	SpB	SD06;ORF_133288	29	0.45	0	0	DivG	1	-	NA	NA	NA	34	151	0.0479
MSH-604	SpB	SD06;ORF_133294	22	0.0595	0	0	DivG	3	-	NA	NA	NA	33	156	0.0479
MSH-604	SpB	SD06;ORF_133297	33	2e-04	0	0	Spar	2	-	NA	NA	NA	31	96	0.0479
MSH-604	SpB	SD06;ORF_133320	28	0.2439	0	0	Cons	1	-	NA	NA	NA	46	93	0.0064
MSH-604	SpB	SD06;ORF_13335	44	0.1816	0	0	Div	1	-	NA	NA	NA	36	24	0.1037
MSH-604	SpB	SD06;ORF_133379	22	0.4203	0	0	Cons	1	-	NA	NA	NA	51	380	0.0679
MSH-604	SpB	SD06;ORF_133380	21	0.0084	0	0	Pol	1	-	NA	NA	NA	42	397	0.0679
MSH-604	SpB	SD06;ORF_133398	24	0.5935	0	0	Div	1	-	NA	NA	NA	39	63	0.0679
MSH-604	SpB	SD06;ORF_13342	28	0.0659	0	0	DivG	3	-	NA	NA	NA	30	128	0.1037
MSH-604	SpB	SD06;ORF_133429	40	0.329	0	0	Div	1	-	NA	NA	NA	40	693	0.0679
MSH-604	SpB	SD06;ORF_133455	80	0.1605	0	0	Pol	3	-	NA	NA	NA	48	62	0.0755
MSH-604	SpB	SD06;ORF_133501	46	0.0593	0	0	Spar	1	-	NA	NA	NA	40	111	0.0725
MSH-604	SpB	SD06;ORF_133518	42	0.1039	0	0	Pol	1	-	NA	NA	NA	43	78	0.0725
MSH-604	SpB	SD06;ORF_133539	47	0.0443	0	0	Div	1	-	NA	NA	NA	32	5	0.0725
MSH-604	SpB	SD06;ORF_13356	25	0.0834	0	0	Spar	1	-	NA	NA	NA	36	68	0.1037
MSH-604	SpB	SD06;ORF_133681	20	0.007	0	0	Div	1	-	NA	NA	NA	37	141	0.0725
MSH-604	SpB	SD06;ORF_133684	37	0.0032	0	0	Div	1	-	NA	NA	NA	32	53	0.0725
MSH-604	SpB	SD06;ORF_13369	22	0.0091	0	0	Spar	1	-	NA	NA	NA	36	191	0.0795
MSH-604	SpB	SD06;ORF_133702	65	0.1327	0	0	Div	1	-	NA	NA	NA	41	82	0.0725
MSH-604	SpB	SD06;ORF_133704	38	0.0367	0	0	Div	1	-	NA	NA	NA	41	86	0.0927
MSH-604	SpB	SD06;ORF_133718	25	0.4231	0	0	DivG	3	-	NA	NA	NA	45	181	0.0927
MSH-604	SpB	SD06;ORF_133721	27	0.7621	0	0	Spar	1	-	NA	NA	NA	46	188	0.0927
MSH-604	SpB	SD06;ORF_133726	55	0.0054	0	0	Div	1	-	NA	NA	NA	34	3	0.0927
MSH-604	SpB	SD06;ORF_133766	22	0.2387	0	0	DivG	3	-	NA	NA	NA	45	109	0.0756
MSH-604	SpB	SD06;ORF_133768	25	0.1675	0	0	Spar	1	-	NA	NA	NA	42	53	0.0756
MSH-604	SpB	SD06;ORF_133776	75	0.1713	0	0	Pol	3	-	NA	NA	NA	41	52	0.0756
MSH-604	SpB	SD06;ORF_133780	35	0.2714	0	0	DivG	3	-	NA	NA	NA	42	74	0.0756
MSH-604	SpB	SD06;ORF_133785	25	0.0446	0	0	Div	1	-	NA	NA	NA	27	118	0.0897
MSH-604	SpB	SD06;ORF_133794	27	0.0022	0	0	Div	1	-	NA	NA	NA	26	39	0.0897
MSH-604	SpB	SD06;ORF_13380	31	0.0041	0	0	Div	1	-	NA	NA	NA	35	222	0.0795
MSH-604	SpB	SD06;ORF_133821	41	0.0067	0	0	DivG	3	-	NA	NA	NA	33	205	0.1068
MSH-604	SpB	SD06;ORF_133831	34	0.1683	0	0	DivG	2	-	NA	NA	NA	37	311	0.1068
MSH-604	SpB	SD06;ORF_13384	24	0.1964	0	0	Spar	1	-	NA	NA	NA	28	151	0.0795
MSH-604	SpB	SD06;ORF_133858	21	0.406	0	0	Div	1	-	NA	NA	NA	39	160	0.1068
MSH-604	SpB	SD06;ORF_13386	21	0.2887	0	0	Spar	1	-	NA	NA	NA	29	155	0.0795
MSH-604	SpB	SD06;ORF_133888	33	0.0795	0	0	Pol	1	-	NA	NA	NA	41	237	0.0749
MSH-604	SpB	SD06;ORF_133891	65	0.0676	0	0	Div	2	-	NA	NA	NA	32	220	0.0749
MSH-604	SpB	SD06;ORF_133899	25	0.0025	0	0	Pol	3	-	NA	NA	NA	29	258	0.0749
MSH-604	SpB	SD06;ORF_133907	33	0.0275	0	0	DivG	3	-	NA	NA	NA	36	4	0.0749
MSH-604	SpB	SD06;ORF_133913	35	0.1103	0	0	Pol	3	-	NA	NA	NA	28	10	0.0749
MSH-604	SpB	SD06;ORF_133920	39	0.0087	0	0	Pol	1	-	NA	NA	NA	32	39	0.0769
MSH-604	SpB	SD06;ORF_133928	23	0.0477	0	0	DivG	3	-	NA	NA	NA	42	20	0.0774
MSH-604	SpB	SD06;ORF_133950	48	0.0697	0	0	Div	1	-	NA	NA	NA	35	18	0.0774
MSH-604	SpB	SD06;ORF_133962	20	0.0031	0	0	Spar	1	-	NA	NA	NA	37	36	0.0459
MSH-604	SpB	SD06;ORF_133973	23	0.2593	0	0	Spar	1	-	NA	NA	NA	44	236	0.0459
MSH-604	SpB	SD06;ORF_133977	25	0.3922	0	0	Spar	1	-	NA	NA	NA	49	390	0.0459
MSH-604	SpB	SD06;ORF_133994	39	0.0256	0	0	Pol	2	-	NA	NA	NA	28	190	0.0459
MSH-604	SpB	SD06;ORF_134004	25	0.0093	0	0	Pol	1	-	NA	NA	NA	41	98	0.0459
MSH-604	SpB	SD06;ORF_134021	21	0.013	0	0	DivG	3	-	NA	NA	NA	39	178	0.09
MSH-604	SpB	SD06;ORF_134025	25	0.0058	0	0	DivG	3	-	NA	NA	NA	32	94	0.09
MSH-604	SpB	SD06;ORF_134029	22	0.035	0	0	DivG	3	-	NA	NA	NA	39	48	0.09
MSH-604	SpB	SD06;ORF_13403	43	0.0118	0	0	DivG	3	-	NA	NA	NA	33	67	0.0795
MSH-604	SpB	SD06;ORF_13409	27	0.0068	0	0	Div	3	-	NA	NA	NA	36	84	0.0795
MSH-604	SpB	SD06;ORF_13411	39	0.1205	0	0	DivG	3	-	NA	NA	NA	36	94	0.0759
MSH-604	SpB	SD06;ORF_134139	25	0.0182	0	0	Pol	1	-	NA	NA	NA	33	130	0.0592
MSH-604	SpB	SD06;ORF_134142	29	0.0192	0	0	Pol	1	-	NA	NA	NA	38	145	0.0592
MSH-604	SpB	SD06;ORF_134151	36	7e-04	0	0	Pol	3	-	NA	NA	NA	27	23	0.0592
MSH-604	SpB	SD06;ORF_134160	24	0.1099	0	0	DivG	3	-	NA	NA	NA	35	28	0.0592
MSH-604	SpB	SD06;ORF_134162	25	1e-04	0	0	DivG	3	-	NA	NA	NA	37	10	0.0592
MSH-604	SpB	SD06;ORF_134172	20	0.042	0	0	Div	2	-	NA	NA	NA	37	128	0.0453
MSH-604	SpB	SD06;ORF_134179	63	0.0158	0	0	DivG	2	-	NA	NA	NA	27	154	0.0453
MSH-604	SpB	SD06;ORF_134191	23	0.2183	0	0	Pol	1	-	NA	NA	NA	39	36	0.0453
MSH-604	SpB	SD06;ORF_134196	25	0.0774	0	0	Pol	1	-	NA	NA	NA	28	95	0.0453
MSH-604	SpB	SD06;ORF_134202	20	5e-04	0	0	Div	1	-	NA	NA	NA	22	36	0.0453
MSH-604	SpB	SD06;ORF_134216	50	2e-04	0	0	Div	1	-	NA	NA	NA	25	128	0.0446
MSH-604	SpB	SD06;ORF_134221	52	3e-04	0	0	Div	1	-	NA	NA	NA	30	199	0.0446
MSH-604	SpB	SD06;ORF_134224	22	0.7978	0	0	Div	1	-	NA	NA	NA	32	214	0.0446
MSH-604	SpB	SD06;ORF_134235	43	0.0154	0	0	DivG	3	-	NA	NA	NA	29	294	0.0446
MSH-604	SpB	SD06;ORF_134245	57	0.0704	0	0	Pol	3	-	NA	NA	NA	39	386	0.0446
MSH-604	SpB	SD06;ORF_134265	54	0.0806	0	0	DivG	3	-	NA	NA	NA	41	407	0.0446
MSH-604	SpB	SD06;ORF_13427	37	0.0097	0	0	Spar	1	-	NA	NA	NA	41	356	0.0759
MSH-604	SpB	SD06;ORF_134279	30	0.1648	0	0	Div	2	-	NA	NA	NA	48	287	0.0446
MSH-604	SpB	SD06;ORF_134285	22	0.0089	0	0	Spar	1	-	NA	NA	NA	35	258	0.0446
MSH-604	SpB	SD06;ORF_134288	20	0.0889	0	0	Pol	1	-	NA	NA	NA	37	12	0.0719
MSH-604	SpB	SD06;ORF_13431	43	0.1406	0	0	Div	1	-	NA	NA	NA	43	399	0.0759
MSH-604	SpB	SD06;ORF_134329	41	0.0153	0	0	DivG	3	-	NA	NA	NA	32	16	0.1038
MSH-604	SpB	SD06;ORF_134337	23	0.0156	0	0	Div	2	-	NA	NA	NA	33	59	0.1038
MSH-604	SpB	SD06;ORF_134372	27	0.0128	0	0	Div	2	-	NA	NA	NA	33	12	0.0645
MSH-604	SpB	SD06;ORF_134376	33	0	0	0	Spar	1	-	NA	NA	NA	25	103	0.0755
MSH-604	SpB	SD06;ORF_134389	28	0.1401	0	0	Spar	1	-	NA	NA	NA	52	292	0.0755
MSH-604	SpB	SD06;ORF_134390	35	0.327	0	0	Cons	1	-	NA	NA	NA	49	297	0.0755
MSH-604	SpB	SD06;ORF_134391	37	0.0488	0	0	Cons	1	-	NA	NA	NA	54	330	0.0755
MSH-604	SpB	SD06;ORF_134394	43	0.0156	0	0	Spar	1	-	NA	NA	NA	41	394	0.0755
MSH-604	SpB	SD06;ORF_134415	38	0.1955	0	0	Div	2	-	NA	NA	NA	37	303	0.0755
MSH-604	SpB	SD06;ORF_13442	39	0.0134	0	0	Pol	3	-	NA	NA	NA	39	315	0.0759
MSH-604	SpB	SD06;ORF_134428	28	0.0677	0	0	Div	2	-	NA	NA	NA	40	231	0.0755
MSH-604	SpB	SD06;ORF_134438	42	0.0048	0	0	Div	1	-	NA	NA	NA	33	30	0.0755
MSH-604	SpB	SD06;ORF_134546	23	0.0099	0	0	DivG	3	-	NA	NA	NA	33	206	0.1073
MSH-604	SpB	SD06;ORF_13494	24	0.0012	0	0	Div	3	-	NA	NA	NA	27	113	0.0728
MSH-604	SpB	SD06;ORF_135	27	0.5948	0	0	DivG	3	-	NA	NA	NA	50	158	0.0387
MSH-604	SpB	SD06;ORF_1350	50	0.0728	0	0	Div	1	-	NA	NA	NA	36	10	0.0597
MSH-604	SpB	SD06;ORF_13517	21	0.0198	0	0	DivG	3	-	NA	NA	NA	42	55	0.0728
MSH-604	SpB	SD06;ORF_13520	20	0.6117	0	0	DivG	3	-	NA	NA	NA	37	78	0.0728
MSH-604	SpB	SD06;ORF_135205	33	0.0055	0	0	Cons	1	-	NA	NA	NA	44	60	0.0254
MSH-604	SpB	SD06;ORF_135216	24	0.169	0	0	Spar	1	-	NA	NA	NA	43	113	0.0708
MSH-604	SpB	SD06;ORF_135218	32	0.5652	0	0	Spar	1	-	NA	NA	NA	47	159	0.0708
MSH-604	SpB	SD06;ORF_135227	22	0.0479	0	0	DivG	2	-	NA	NA	NA	42	273	0.0708
MSH-604	SpB	SD06;ORF_135233	33	0.0076	0	0	DivG	3	-	NA	NA	NA	43	299	0.0708
MSH-604	SpB	SD06;ORF_13524	61	0.0295	0	0	Div	2	-	NA	NA	NA	35	121	0.0488
MSH-604	SpB	SD06;ORF_1353	25	0.0025	0	0	Div	1	-	NA	NA	NA	41	27	0.0794
MSH-604	SpB	SD06;ORF_135321	28	0.0104	0	0	Pol	1	-	NA	NA	NA	30	298	0.0768
MSH-604	SpB	SD06;ORF_135346	22	0.0019	0	0	DivG	3	-	NA	NA	NA	32	431	0.0768
MSH-604	SpB	SD06;ORF_135351	50	0.1573	0	0	Div	2	-	NA	NA	NA	42	291	0.0768
MSH-604	SpB	SD06;ORF_135365	29	0.0968	0	0	Pol	1	-	NA	NA	NA	36	265	0.0768
MSH-604	SpB	SD06;ORF_135391	30	0.0015	0	0	DivG	3	-	NA	NA	NA	37	216	0.0442
MSH-604	SpB	SD06;ORF_135405	49	0.2584	0	0	Div	1	-	NA	NA	NA	39	11	0.1073
MSH-604	SpB	SD06;ORF_135416	36	0.0059	0	0	Div	1	-	NA	NA	NA	38	18	0.1073
MSH-604	SpB	SD06;ORF_135424	32	0.5526	0	0	Pol	1	-	NA	NA	NA	30	114	0.0644
MSH-604	SpB	SD06;ORF_135436	37	0.0186	0	0	Spar	1	-	NA	NA	NA	36	25	0.0644
MSH-604	SpB	SD06;ORF_135452	38	0.0013	0	0	Div	2	-	NA	NA	NA	33	121	0.0881
MSH-604	SpB	SD06;ORF_135453	47	0.0706	0	0	Div	1	-	NA	NA	NA	33	15	0.0881
MSH-604	SpB	SD06;ORF_135464	20	0.0053	0	0	Div	2	-	NA	NA	NA	NA	207	0.0881
MSH-604	SpB	SD06;ORF_135468	23	0.2368	0	0	Div	1	-	NA	NA	NA	33	30	0.0881
MSH-604	SpB	SD06;ORF_135489	20	0.0554	0	0	Pol	1	-	NA	NA	NA	27	132	0.0904
MSH-604	SpB	SD06;ORF_135498	23	0	0	0	Pol	1	-	NA	NA	NA	26	104	0.0904
MSH-604	SpB	SD06;ORF_135520	21	0.0018	0	0	Cons	1	-	NA	NA	NA	53	118	0.0714
MSH-604	SpB	SD06;ORF_135554	20	0.0608	0	0	Spar	1	-	NA	NA	NA	32	44	0.0378
MSH-604	SpB	SD06;ORF_13557	54	0.0452	0	1	Pol	3	-	NA	NA	NA	44	274	0.0488
MSH-604	SpB	SD06;ORF_135581	41	0.0018	0	0	Div	2	-	NA	NA	NA	31	24	0.0378
MSH-604	SpB	SD06;ORF_135589	54	0.1411	0	0	Pol	1	-	NA	NA	NA	32	33	0.0378
MSH-604	SpB	SD06;ORF_13560	30	0.6616	0	0	Pol	3	-	NA	NA	NA	39	222	0.0488
MSH-604	SpB	SD06;ORF_135609	53	0.0476	0	0	Pol	1	-	NA	NA	NA	34	19	0.0378
MSH-604	SpB	SD06;ORF_135617	23	0.0144	0	0	Pol	1	-	NA	NA	NA	39	0	0.0378
MSH-604	SpB	SD06;ORF_135633	36	0.4063	0	0	Pol	3	-	NA	NA	NA	38	222	0.045
MSH-604	SpB	SD06;ORF_135637	20	0.0171	0	0	Pol	1	-	NA	NA	NA	41	201	0.045
MSH-604	SpB	SD06;ORF_135662	41	0.7619	0	0	Spar	1	-	NA	NA	NA	54	69	0.045
MSH-604	SpB	SD06;ORF_135674	52	0.0994	0	0	Pol	3	-	NA	NA	NA	34	70	0.1917
MSH-604	SpB	SD06;ORF_135699	39	0.1817	0	0	Div	2	-	NA	NA	NA	34	18	0.1067
MSH-604	SpB	SD06;ORF_13570	22	0.8794	0	0	Spar	1	-	NA	NA	NA	36	126	0.0488
MSH-604	SpB	SD06;ORF_135710	28	0.0065	0	0	Spar	1	-	NA	NA	NA	34	81	0.1067
MSH-604	SpB	SD06;ORF_135726	33	0.012	0	0	Div	2	-	NA	NA	NA	32	31	0.0794
MSH-604	SpB	SD06;ORF_13607	29	0.0059	0	0	Spar	1	-	NA	NA	NA	28	71	0.0547
MSH-604	SpB	SD06;ORF_136072	28	0.3176	0	0	Div	1	-	NA	NA	NA	52	148	0.023
MSH-604	SpB	SD06;ORF_136090	69	0.0343	0	0	Div	2	-	NA	NA	NA	36	38	0.0345
MSH-604	SpB	SD06;ORF_136094	40	0.0084	0	0	Cons	1	-	NA	NA	NA	35	67	0.0345
MSH-604	SpB	SD06;ORF_136121	25	0.0358	0	0	Spar	1	-	NA	NA	NA	44	15	0.0718
MSH-604	SpB	SD06;ORF_136164	42	0.0082	0	0	Div	2	-	NA	NA	NA	32	66	0.0317
MSH-604	SpB	SD06;ORF_136166	33	0.0075	0	0	Div	2	-	NA	NA	NA	31	73	0.0317
MSH-604	SpB	SD06;ORF_136248	31	0.0075	0	0	DivG	3	-	NA	NA	NA	24	39	0.0498
MSH-604	SpB	SD06;ORF_136291	72	0.142	0	0	Spar	1	-	NA	NA	NA	45	200	0.0606
MSH-604	SpB	SD06;ORF_136298	41	0.5269	0	0	Div	1	-	NA	NA	NA	51	259	0.0606
MSH-604	SpB	SD06;ORF_136303	35	0.0938	0	0	DivG	1	-	NA	NA	NA	47	231	0.0606
MSH-604	SpB	SD06;ORF_136308	40	0.0559	0	0	Pol	1	-	NA	NA	NA	39	167	0.0606
MSH-604	SpB	SD06;ORF_136329	25	4e-04	0	0	Spar	1	-	NA	NA	NA	27	73	0.0606
MSH-604	SpB	SD06;ORF_136331	30	0.0322	0	0	Spar	1	-	NA	NA	NA	29	81	0.0606
MSH-604	SpB	SD06;ORF_136336	20	0.5161	0	0	Cons	1	-	NA	NA	NA	54	197	0.0811
MSH-604	SpB	SD06;ORF_136338	72	0.0201	0	0	Pol	3	-	NA	NA	NA	35	23	0.0811
MSH-604	SpB	SD06;ORF_136352	20	0.1148	0	0	DivG	2	-	NA	NA	NA	37	433	0.0811
MSH-604	SpB	SD06;ORF_136371	45	0.4978	0	0	Pol	3	-	NA	NA	NA	38	143	0.0811
MSH-604	SpB	SD06;ORF_136392	30	0.0066	0	0	DivG	3	-	NA	NA	NA	37	33	0.0811
MSH-604	SpB	SD06;ORF_136698	46	0.0217	0	0	DivG	1	-	NA	NA	NA	33	45	0.1307
MSH-604	SpB	SD06;ORF_136707	49	0.0019	0	0	Div	2	-	NA	NA	NA	29	32	0.0859
MSH-604	SpB	SD06;ORF_136724	29	2e-04	0	0	Div	3	-	NA	NA	NA	40	63	0.1275
MSH-604	SpB	SD06;ORF_136763	20	0.473	0	0	Div	1	-	NA	NA	NA	33	264	0.0805
MSH-604	SpB	SD06;ORF_136767	28	0.0126	0	0	Spar	1	-	NA	NA	NA	38	288	0.0805
MSH-604	SpB	SD06;ORF_136778	31	0.1572	0	0	Pol	3	-	NA	NA	NA	46	371	0.0805
MSH-604	SpB	SD06;ORF_136780	37	0.1994	0	0	Pol	3	-	NA	NA	NA	44	387	0.0805
MSH-604	SpB	SD06;ORF_136889	23	0.3915	0	0	Pol	1	-	NA	NA	NA	39	89	0.0205
MSH-604	SpB	SD06;ORF_136892	34	0.0262	0	0	Spar	1	-	NA	NA	NA	37	19	0.0205
MSH-604	SpB	SD06;ORF_136933	41	0.3152	0	0	DivG	3	-	NA	NA	NA	34	332	0.1075
MSH-604	SpB	SD06;ORF_136950	46	0.0655	0	0	Pol	2	-	NA	NA	NA	38	435	0.1075
MSH-604	SpB	SD06;ORF_136964	24	0.3131	0	0	DivG	3	-	NA	NA	NA	37	376	0.1075
MSH-604	SpB	SD06;ORF_136975	44	0.0029	0	0	Div	1	-	NA	NA	NA	44	210	0.1075
MSH-604	SpB	SD06;ORF_136994	33	0.0242	0	0	Pol	3	-	NA	NA	NA	35	87	0.0913
MSH-604	SpB	SD06;ORF_137024	21	0.7554	0	0	Pol	1	-	NA	NA	NA	29	84	0.0913
MSH-604	SpB	SD06;ORF_137028	24	0.0011	0	0	DivG	3	-	NA	NA	NA	23	15	0.0857
MSH-604	SpB	SD06;ORF_137056	21	0.0147	0	0	Div	2	-	NA	NA	NA	41	168	0.0642
MSH-604	SpB	SD06;ORF_137059	29	0.318	0	0	Div	3	-	NA	NA	NA	40	95	0.0642
MSH-604	SpB	SD06;ORF_137073	61	0.0077	0	0	Div	2	-	NA	NA	NA	33	82	0.0642
MSH-604	SpB	SD06;ORF_137075	34	0.0016	0	0	Spar	1	-	NA	NA	NA	26	7	0.0443
MSH-604	SpB	SD06;ORF_137076	22	0.3303	0	0	Pol	3	-	NA	NA	NA	49	119	0.0412
MSH-604	SpB	SD06;ORF_137093	27	0.4976	0	0	Cons	1	-	NA	NA	NA	35	39	0.0412
MSH-604	SpB	SD06;ORF_137094	22	7e-04	0	0	Spar	1	-	NA	NA	NA	33	41	0.0412
MSH-604	SpB	SD06;ORF_137106	44	0.0805	0	0	Pol	2	-	NA	NA	NA	38	127	0.1057
MSH-604	SpB	SD06;ORF_137122	35	0.4123	0	0	Pol	3	-	NA	NA	NA	32	271	0.1057
MSH-604	SpB	SD06;ORF_137140	28	0.1232	0	0	DivG	3	-	NA	NA	NA	43	17	0.1057
MSH-604	SpB	SD06;ORF_137193	38	0.4143	0	0	Div	2	-	NA	NA	NA	52	241	0.0641
MSH-604	SpB	SD06;ORF_137204	20	0.0568	0	0	Spar	1	-	NA	NA	NA	38	166	0.0641
MSH-604	SpB	SD06;ORF_137224	20	0.4283	0	0	Spar	1	-	NA	NA	NA	32	19	0.0411
MSH-604	SpB	SD06;ORF_137245	30	0.4791	0	0	Pol	2	-	NA	NA	NA	34	149	0.0706
MSH-604	SpB	SD06;ORF_137287	25	0.2089	0	0	Spar	1	-	NA	NA	NA	31	7	0.0706
MSH-604	SpB	SD06;ORF_137298	45	0.2774	0	0	Pol	1	-	NA	NA	NA	36	117	0.0261
MSH-604	SpB	SD06;ORF_137304	26	0.0016	0	0	Pol	1	-	NA	NA	NA	37	185	0.0261
MSH-604	SpB	SD06;ORF_137320	27	0.0071	0	0	Pol	1	-	NA	NA	NA	21	37	0.0439
MSH-604	SpB	SD06;ORF_137331	27	0.5428	0	0	Pol	1	-	NA	NA	NA	29	211	0.0657
MSH-604	SpB	SD06;ORF_137360	49	0.0121	0	0	Div	1	-	1.402	0	NA	40	6	0.0657
MSH-604	SpB	SD06;ORF_137368	38	0.0046	0	0	Div	1	-	NA	NA	NA	29	40	0.0657
MSH-604	SpB	SD06;ORF_137376	50	0.0351	0	0	Pol	3	-	NA	NA	NA	33	22	0.0262
MSH-604	SpB	SD06;ORF_137382	57	0.0704	0	0	Pol	3	-	NA	NA	NA	36	49	0.0262
MSH-604	SpB	SD06;ORF_137398	30	0.1797	0	0	DivG	3	-	NA	NA	NA	42	40	0.0489
MSH-604	SpB	SD06;ORF_137403	27	0.1084	0	0	Div	1	-	NA	NA	NA	37	72	0.0489
MSH-604	SpB	SD06;ORF_137412	62	0.2253	0	0	Pol	2	-	NA	NA	NA	36	90	0.1198
MSH-604	SpB	SD06;ORF_137418	20	3e-04	0	0	Div	2	-	NA	NA	NA	32	137	0.1198
MSH-604	SpB	SD06;ORF_13743	24	0.4401	0	0	DivG	3	-	NA	NA	NA	32	57	0.0689
MSH-604	SpB	SD06;ORF_137469	21	3e-04	0	0	DivG	3	-	NA	NA	NA	21	2	0.0519
MSH-604	SpB	SD06;ORF_137492	23	0.0538	0	0	Div	1	-	NA	NA	NA	36	7	0.1064
MSH-604	SpB	SD06;ORF_137496	42	0.0672	0	0	Pol	1	-	NA	NA	NA	38	126	0.0818
MSH-604	SpB	SD06;ORF_137517	27	0.7998	0	0	Div	1	-	NA	NA	NA	39	119	0.0581
MSH-604	SpB	SD06;ORF_137578	26	0.0088	1	0	Div	2	-	18.7671	25.3427	-0.4334	35	330	0.1301
MSH-604	SpB	SD06;ORF_137592	47	0.026	0	0	DivG	3	-	NA	NA	NA	44	206	0.1301
MSH-604	SpB	SD06;ORF_137597	67	0.0384	0	0	DivG	3	-	NA	NA	NA	42	72	0.1301
MSH-604	SpB	SD06;ORF_137604	38	0.0161	0	0	Pol	3	-	NA	NA	NA	45	125	0.1301
MSH-604	SpB	SD06;ORF_137606	23	0.1926	0	0	DivG	3	-	NA	NA	NA	44	151	0.1301
MSH-604	SpB	SD06;ORF_137611	22	0.6315	0	0	Spar	1	-	NA	NA	NA	32	110	0.1301
MSH-604	SpB	SD06;ORF_137613	30	0.3248	0	0	DivG	3	-	NA	NA	NA	34	49	0.1301
MSH-604	SpB	SD06;ORF_13781	21	0.1605	0	0	Pol	2	-	NA	NA	NA	32	36	0.0689
MSH-604	SpB	SD06;ORF_137976	59	0.0089	0	0	DivG	3	-	NA	NA	NA	37	41	0.1138
MSH-604	SpB	SD06;ORF_137978	30	0.8484	0	0	Div	1	-	NA	NA	NA	41	52	0.1138
MSH-604	SpB	SD06;ORF_138	34	0.3048	0	0	DivG	3	-	NA	NA	NA	49	186	0.0387
MSH-604	SpB	SD06;ORF_138023	84	0.4341	0	0	Pol	2	-	NA	NA	NA	33	43	0.1179
MSH-604	SpB	SD06;ORF_138054	33	0.0659	0	0	DivG	2	-	NA	NA	NA	32	26	0.2031
MSH-604	SpB	SD06;ORF_138068	30	2e-04	0	0	Pol	2	-	NA	NA	NA	23	54	0.2031
MSH-604	SpB	SD06;ORF_138074	23	0.1011	0	0	DivG	3	-	NA	NA	NA	46	30	0.2347
MSH-604	SpB	SD06;ORF_138075	28	0.0021	0	0	Spar	1	-	NA	NA	NA	34	52	0.0581
MSH-604	SpB	SD06;ORF_138119	21	0.0073	0	0	Div	2	-	NA	NA	NA	41	322	0.1765
MSH-604	SpB	SD06;ORF_138122	21	0.3879	0	0	Div	2	-	NA	NA	NA	35	154	0.1765
MSH-604	SpB	SD06;ORF_138127	26	2e-04	0	0	Div	2	-	NA	NA	NA	30	120	0.1765
MSH-604	SpB	SD06;ORF_138132	54	0.1291	0	0	Div	2	-	NA	NA	NA	32	6	0.1765
MSH-604	SpB	SD06;ORF_138133	42	0.0099	0	0	DivG	3	-	NA	NA	NA	35	37	0.1765
MSH-604	SpB	SD06;ORF_13818	27	0.0162	0	0	Pol	1	-	NA	NA	NA	31	136	0.0822
MSH-604	SpB	SD06;ORF_138193	35	0.0021	0	0	Div	2	-	NA	NA	NA	22	4	0.2341
MSH-604	SpB	SD06;ORF_138202	46	0.1667	0	0	Div	2	-	NA	NA	NA	23	8	0.2341
MSH-604	SpB	SD06;ORF_13821	27	0.0491	0	0	Spar	1	-	NA	NA	NA	31	82	0.0822
MSH-604	SpB	SD06;ORF_138229	63	0.0039	0	0	DivG	3	-	NA	NA	NA	37	118	0.2491
MSH-604	SpB	SD06;ORF_138232	26	0.0023	0	0	Div	2	-	NA	NA	NA	43	153	0.2491
MSH-604	SpB	SD06;ORF_138233	37	0.0075	0	0	Pol	2	-	NA	NA	NA	36	95	0.2491
MSH-604	SpB	SD06;ORF_138251	20	0.006	0	0	Pol	1	-	NA	NA	NA	41	103	0.1103
MSH-604	SpB	SD06;ORF_138256	51	0.0054	0	0	DivG	3	-	NA	NA	NA	36	130	0.2514
MSH-604	SpB	SD06;ORF_138260	21	0.5286	0	0	Div	2	-	NA	NA	NA	36	132	0.2514
MSH-604	SpB	SD06;ORF_13827	45	0.0175	0	0	DivG	1	-	NA	NA	NA	42	6	0.0822
MSH-604	SpB	SD06;ORF_138275	24	5e-04	0	0	Div	2	-	NA	NA	NA	32	79	0.2514
MSH-604	SpB	SD06;ORF_138307	21	0.022	0	0	DivG	1	-	NA	NA	NA	35	276	0.1103
MSH-604	SpB	SD06;ORF_138310	25	0.0098	0	0	Pol	2	-	NA	NA	NA	33	281	0.1103
MSH-604	SpB	SD06;ORF_138340	37	0.0036	0	0	Pol	3	-	NA	NA	NA	28	264	0.1103
MSH-604	SpB	SD06;ORF_138353	32	0.0783	0	0	DivG	2	-	NA	NA	NA	26	248	0.1103
MSH-604	SpB	SD06;ORF_13838	38	0.0168	0	0	Pol	1	-	NA	NA	NA	30	83	0.0822
MSH-604	SpB	SD06;ORF_13840	35	0.0021	0	0	Pol	1	-	NA	NA	NA	31	87	0.0822
MSH-604	SpB	SD06;ORF_138400	32	0.0065	0	0	Div	2	-	NA	NA	NA	38	8	0.1103
MSH-604	SpB	SD06;ORF_138474	34	0.1976	0	0	Div	2	-	NA	NA	NA	40	42	0.042
MSH-604	SpB	SD06;ORF_138480	25	0.0107	0	0	Spar	1	-	NA	NA	NA	40	16	0.0599
MSH-604	SpB	SD06;ORF_138487	50	0.0059	0	0	Pol	3	-	NA	NA	NA	33	2	0.065
MSH-604	SpB	SD06;ORF_138491	26	0.0016	0	0	DivG	3	-	NA	NA	NA	30	21	0.065
MSH-604	SpB	SD06;ORF_138540	56	0.0099	0	0	Div	1	-	NA	NA	NA	42	141	0.0658
MSH-604	SpB	SD06;ORF_138544	30	0.0037	0	0	Spar	1	-	NA	NA	NA	41	163	0.0658
MSH-604	SpB	SD06;ORF_138547	28	0.1358	0	0	DivG	3	-	NA	NA	NA	40	221	0.0658
MSH-604	SpB	SD06;ORF_138570	30	0.0067	0	0	Pol	2	-	NA	NA	NA	42	124	0.0658
MSH-604	SpB	SD06;ORF_138581	20	0.329	0	0	Div	1	-	NA	NA	NA	60	111	0.0711
MSH-604	SpB	SD06;ORF_138584	20	0.5614	0	0	Pol	1	-	NA	NA	NA	65	122	0.0711
MSH-604	SpB	SD06;ORF_138590	25	0.084	0	0	DivG	3	-	NA	NA	NA	37	193	0.0711
MSH-604	SpB	SD06;ORF_138593	30	0.1089	0	0	Div	2	-	NA	NA	NA	38	197	0.0711
MSH-604	SpB	SD06;ORF_138603	27	0.3751	0	1	Cons	1	-	NA	NA	NA	61	107	0.0711
MSH-604	SpB	SD06;ORF_138605	27	0.155	0	0	Div	1	-	NA	NA	NA	45	72	0.0711
MSH-604	SpB	SD06;ORF_138607	22	0.015	0	0	Spar	1	-	NA	NA	NA	36	11	0.0711
MSH-604	SpB	SD06;ORF_138609	35	0.2839	0	0	Spar	1	-	NA	NA	NA	52	68	0.0711
MSH-604	SpB	SD06;ORF_13865	27	0.3908	0	0	Div	1	-	NA	NA	NA	40	107	0.0552
MSH-604	SpB	SD06;ORF_138683	27	0.0188	0	0	Div	2	-	NA	NA	NA	32	54	0.0881
MSH-604	SpB	SD06;ORF_138686	32	0.0029	0	0	DivG	3	-	NA	NA	NA	35	8	0.0881
MSH-604	SpB	SD06;ORF_138737	54	0.0552	0	0	Pol	1	-	NA	NA	NA	38	98	0.0881
MSH-604	SpB	SD06;ORF_13875	27	0.9595	0	0	Spar	1	-	NA	NA	NA	60	925	0.0472
MSH-604	SpB	SD06;ORF_13877	63	0.1428	0	0	Pol	3	-	NA	NA	NA	55	802	0.0472
MSH-604	SpB	SD06;ORF_138789	65	0.1039	0	0	Pol	3	-	NA	NA	NA	45	425	0.0881
MSH-604	SpB	SD06;ORF_138792	44	0.107	0	0	Div	2	-	NA	NA	NA	47	447	0.0881
MSH-604	SpB	SD06;ORF_138805	25	0.0026	0	0	Pol	3	-	NA	NA	NA	37	376	0.0881
MSH-604	SpB	SD06;ORF_138812	20	0.1205	0	0	DivG	3	-	NA	NA	NA	38	333	0.0881
MSH-604	SpB	SD06;ORF_138819	33	0.0385	0	0	Spar	1	-	NA	NA	NA	40	239	0.0881
MSH-604	SpB	SD06;ORF_138834	36	0.006	0	0	DivG	3	-	NA	NA	NA	32	61	0.0881
MSH-604	SpB	SD06;ORF_138839	23	0.0064	0	0	Pol	2	-	NA	NA	NA	32	48	0.0881
MSH-604	SpB	SD06;ORF_138859	35	0.2094	0	0	DivG	2	-	NA	NA	NA	45	67	0.0881
MSH-604	SpB	SD06;ORF_13886	35	0.0156	0	0	Pol	3	-	NA	NA	NA	39	3	0.0552
MSH-604	SpB	SD06;ORF_138862	20	0.4768	0	0	Pol	1	-	NA	NA	NA	54	96	0.0881
MSH-604	SpB	SD06;ORF_138877	24	0.0341	0	0	Pol	3	-	NA	NA	NA	43	268	0.0881
MSH-604	SpB	SD06;ORF_138883	35	0.0774	0	0	DivG	3	-	NA	NA	NA	38	204	0.0881
MSH-604	SpB	SD06;ORF_138900	45	0.1033	0	0	Div	2	-	NA	NA	NA	43	109	0.0799
MSH-604	SpB	SD06;ORF_138904	35	0.0871	0	0	Pol	2	-	NA	NA	NA	49	126	0.0799
MSH-604	SpB	SD06;ORF_138906	22	0.5562	0	0	Div	2	-	NA	NA	NA	42	172	0.0799
MSH-604	SpB	SD06;ORF_13892	60	0.1232	0	0	Pol	3	-	NA	NA	NA	54	756	0.0472
MSH-604	SpB	SD06;ORF_138922	21	0.0195	0	0	Pol	3	-	NA	NA	NA	36	197	0.0799
MSH-604	SpB	SD06;ORF_138925	38	0.0196	0	0	Pol	2	-	NA	NA	NA	39	141	0.0799
MSH-604	SpB	SD06;ORF_138935	33	0.1091	0	0	Div	2	-	NA	NA	NA	39	107	0.0799
MSH-604	SpB	SD06;ORF_138936	27	0.0863	0	0	Div	2	-	NA	NA	NA	42	115	0.0799
MSH-604	SpB	SD06;ORF_138951	39	0.002	0	0	Spar	1	-	NA	NA	NA	40	92	0.0799
MSH-604	SpB	SD06;ORF_138955	31	0.1414	0	0	Spar	1	-	NA	NA	NA	40	123	0.0521
MSH-604	SpB	SD06;ORF_138958	37	0.0771	0	0	DivG	1	-	NA	NA	NA	45	175	0.0521
MSH-604	SpB	SD06;ORF_138967	36	0.0693	0	0	Spar	1	-	NA	NA	NA	41	77	0.0521
MSH-604	SpB	SD06;ORF_138968	57	0.008	0	0	Pol	2	-	NA	NA	NA	38	32	0.0521
MSH-604	SpB	SD06;ORF_138977	48	0.0123	0	0	Pol	2	-	NA	NA	NA	32	16	0.0684
MSH-604	SpB	SD06;ORF_138979	64	0.0267	0	0	DivG	3	-	NA	NA	NA	41	60	0.0521
MSH-604	SpB	SD06;ORF_138989	24	0.0166	0	0	Spar	1	-	NA	NA	NA	29	12	0.0734
MSH-604	SpB	SD06;ORF_139007	35	0.1135	0	0	DivG	3	-	NA	NA	NA	31	55	0.0734
MSH-604	SpB	SD06;ORF_13901	25	0.0645	0	0	Pol	3	-	NA	NA	NA	54	770	0.0472
MSH-604	SpB	SD06;ORF_139026	24	0.0128	0	0	Div	1	-	NA	NA	NA	33	9	0.1036
MSH-604	SpB	SD06;ORF_139039	34	0.0067	0	0	Spar	1	-	NA	NA	NA	39	118	0.0694
MSH-604	SpB	SD06;ORF_139043	21	0.0045	0	0	Div	1	-	NA	NA	NA	39	12	0.0694
MSH-604	SpB	SD06;ORF_139049	45	0.2474	0	0	Spar	1	-	NA	NA	NA	40	58	0.0694
MSH-604	SpB	SD06;ORF_139050	20	0.6379	0	0	Div	2	-	NA	NA	NA	19	101	0.0833
MSH-604	SpB	SD06;ORF_13907	20	0.7979	0	0	Spar	1	-	NA	NA	NA	40	622	0.0472
MSH-604	SpB	SD06;ORF_139097	23	0.2948	0	0	Pol	3	-	NA	NA	NA	33	87	0.0844
MSH-604	SpB	SD06;ORF_139099	23	0.0944	0	0	Pol	3	-	NA	NA	NA	33	85	0.0844
MSH-604	SpB	SD06;ORF_139115	27	0.1419	0	0	Spar	1	-	NA	NA	NA	39	159	0.0379
MSH-604	SpB	SD06;ORF_139117	103	0.1538	0	0	DivG	1	-	NA	NA	NA	46	170	0.0379
MSH-604	SpB	SD06;ORF_139119	68	0.2347	0	0	Spar	1	-	NA	NA	NA	51	199	0.0379
MSH-604	SpB	SD06;ORF_139120	79	0.1382	0	0	Pol	3	-	NA	NA	NA	48	156	0.0379
MSH-604	SpB	SD06;ORF_139123	92	0.0166	0	0	DivG	3	-	NA	NA	NA	47	110	0.0379
MSH-604	SpB	SD06;ORF_139125	20	0.6696	0	0	Cons	1	-	NA	NA	NA	44	279	0.0379
MSH-604	SpB	SD06;ORF_139126	28	0.1002	0	0	Spar	1	-	NA	NA	NA	54	229	0.0379
MSH-604	SpB	SD06;ORF_13913	27	0.0068	0	0	Spar	1	-	NA	NA	NA	37	484	0.0472
MSH-604	SpB	SD06;ORF_139132	26	0.1688	0	0	Spar	1	-	NA	NA	NA	37	150	0.0379
MSH-604	SpB	SD06;ORF_139183	42	0.3997	0	0	DivG	1	-	NA	NA	NA	36	302	0.0883
MSH-604	SpB	SD06;ORF_139186	21	0.4808	0	0	Div	1	-	NA	NA	NA	38	355	0.0883
MSH-604	SpB	SD06;ORF_1392	28	8e-04	0	0	Spar	1	-	NA	NA	NA	23	161	0.0321
MSH-604	SpB	SD06;ORF_139203	33	0.0319	0	0	Spar	1	-	NA	NA	NA	34	100	0.0883
MSH-604	SpB	SD06;ORF_13925	47	0.0313	0	0	Pol	3	-	NA	NA	NA	35	73	0.0552
MSH-604	SpB	SD06;ORF_13927	53	0.0085	0	0	Pol	1	-	NA	NA	NA	40	268	0.0472
MSH-604	SpB	SD06;ORF_13930	24	0.0446	0	0	Cons	1	-	NA	NA	NA	40	333	0.0472
MSH-604	SpB	SD06;ORF_139305	28	0.0894	0	0	Pol	3	-	NA	NA	NA	38	232	0.0366
MSH-604	SpB	SD06;ORF_13931	27	0.1414	0	0	Cons	1	-	NA	NA	NA	39	317	0.0472
MSH-604	SpB	SD06;ORF_139312	32	0.3332	0	0	Div	1	-	NA	NA	NA	36	164	0.0366
MSH-604	SpB	SD06;ORF_139324	22	0.0711	0	0	Cons	1	-	NA	NA	NA	29	81	0.0366
MSH-604	SpB	SD06;ORF_139329	24	0.9043	0	0	Div	1	-	NA	NA	NA	35	114	0.042
MSH-604	SpB	SD06;ORF_139331	28	0.1511	0	0	Div	2	-	NA	NA	NA	23	160	0.042
MSH-604	SpB	SD06;ORF_13934	34	0.308	0	0	Div	1	-	NA	NA	NA	51	187	0.0472
MSH-604	SpB	SD06;ORF_139348	31	0.0012	0	0	DivG	3	-	NA	NA	NA	38	76	0.042
MSH-604	SpB	SD06;ORF_139353	35	0.3953	0	0	DivG	3	-	NA	NA	NA	37	71	0.0581
MSH-604	SpB	SD06;ORF_139354	21	0.0648	0	0	Div	1	-	NA	NA	NA	39	4	0.0638
MSH-604	SpB	SD06;ORF_139359	34	2e-04	0	0	DivG	3	-	NA	NA	NA	27	5	0.0638
MSH-604	SpB	SD06;ORF_139394	20	0.3577	0	0	Pol	1	-	NA	NA	NA	35	158	0.0698
MSH-604	SpB	SD06;ORF_139402	23	0.3033	0	0	Cons	1	-	NA	NA	NA	36	195	0.0698
MSH-604	SpB	SD06;ORF_139483	86	0.0294	0	0	DivG	3	-	NA	NA	NA	45	231	0.0698
MSH-604	SpB	SD06;ORF_139506	33	0.1247	0	0	Div	1	-	NA	NA	NA	48	70	0.0698
MSH-604	SpB	SD06;ORF_139518	20	0.0027	0	0	Pol	3	-	NA	NA	NA	NA	9	0.0698
MSH-604	SpB	SD06;ORF_13955	52	0.1452	0	0	Div	1	-	NA	NA	NA	56	199	0.0472
MSH-604	SpB	SD06;ORF_13960	39	0.3753	0	0	Cons	1	-	NA	NA	NA	60	206	0.0472
MSH-604	SpB	SD06;ORF_139600	21	0.0163	0	0	Spar	1	-	NA	NA	NA	36	141	0.0806
MSH-604	SpB	SD06;ORF_139613	39	0.0595	0	0	Pol	3	-	NA	NA	NA	39	121	0.0806
MSH-604	SpB	SD06;ORF_139615	26	0.0654	0	0	DivG	3	-	NA	NA	NA	38	137	0.0806
MSH-604	SpB	SD06;ORF_13963	39	0.0094	0	0	Pol	3	-	NA	NA	NA	35	25	0.0472
MSH-604	SpB	SD06;ORF_13964	20	0.9844	0	0	Spar	1	-	NA	NA	NA	33	60	0.0472
MSH-604	SpB	SD06;ORF_139669	38	0.02	0	0	DivG	3	-	NA	NA	NA	35	78	0.0581
MSH-604	SpB	SD06;ORF_139675	20	1e-04	0	0	Cons	1	-	NA	NA	NA	30	67	0.0897
MSH-604	SpB	SD06;ORF_139687	34	0.0023	0	0	Spar	1	-	NA	NA	NA	25	4	0.0286
MSH-604	SpB	SD06;ORF_139695	26	0.063	0	0	Spar	1	-	NA	NA	NA	47	112	0.1029
MSH-604	SpB	SD06;ORF_139701	29	0.0344	0	0	Pol	1	-	NA	NA	NA	40	113	0.1029
MSH-604	SpB	SD06;ORF_139703	20	0.293	0	0	Spar	1	-	NA	NA	NA	35	92	0.1029
MSH-604	SpB	SD06;ORF_139725	20	0.0093	0	0	Spar	1	-	NA	NA	NA	35	13	0.0735
MSH-604	SpB	SD06;ORF_139740	40	0.0691	0	0	Div	1	-	NA	NA	NA	28	16	0.0833
MSH-604	SpB	SD06;ORF_139750	27	0.1195	0	0	Spar	2	-	NA	NA	NA	43	20	0.1295
MSH-604	SpB	SD06;ORF_139824	32	0.0031	0	0	DivG	3	-	NA	NA	NA	32	35	0.0721
MSH-604	SpB	SD06;ORF_139844	20	0.0175	0	0	DivG	3	-	NA	NA	NA	37	12	0.0662
MSH-604	SpB	SD06;ORF_139854	24	0.3796	0	0	Spar	1	-	NA	NA	NA	40	89	0.0662
MSH-604	SpB	SD06;ORF_13986	35	0.831	0	0	DivG	3	-	NA	NA	NA	38	52	0.0529
MSH-604	SpB	SD06;ORF_139861	44	0.0066	0	0	Div	1	-	NA	NA	NA	24	43	0.0147
MSH-604	SpB	SD06;ORF_139864	24	0.4085	0	0	Cons	1	-	NA	NA	NA	37	79	0.0486
MSH-604	SpB	SD06;ORF_139873	27	0.0402	0	0	Cons	1	-	NA	NA	NA	37	81	0.0486
MSH-604	SpB	SD06;ORF_139879	21	0.0076	0	0	Spar	1	-	NA	NA	NA	39	183	0.1047
MSH-604	SpB	SD06;ORF_139881	30	0.2422	1	0	Pol	3	-	22.7283	15.9678	0.5093	31	220	0.1047
MSH-604	SpB	SD06;ORF_139903	29	0.0435	0	0	Div	2	-	NA	NA	NA	33	352	0.1047
MSH-604	SpB	SD06;ORF_139909	52	0.0121	0	0	DivG	3	-	NA	NA	NA	31	219	0.1047
MSH-604	SpB	SD06;ORF_139914	31	0.0036	0	0	Pol	3	-	NA	NA	NA	29	241	0.1047
MSH-604	SpB	SD06;ORF_139933	29	0.2289	1	0	Spar	1	-	9.1882	25.3427	-1.4637	34	124	0.1047
MSH-604	SpB	SD06;ORF_13998	34	0.1124	0	0	Div	2	-	NA	NA	NA	32	30	0.0472
MSH-604	SpB	SD06;ORF_139992	22	0.0104	0	0	Spar	1	-	NA	NA	NA	39	283	0.1081
MSH-604	SpB	SD06;ORF_140	38	0.1138	0	0	DivG	3	-	NA	NA	NA	45	217	0.0387
MSH-604	SpB	SD06;ORF_140005	55	0.3814	0	0	Pol	2	-	NA	NA	NA	42	329	0.1081
MSH-604	SpB	SD06;ORF_140008	41	0.5835	0	0	Pol	2	-	NA	NA	NA	43	343	0.1081
MSH-604	SpB	SD06;ORF_140024	44	0.0878	0	0	Spar	1	-	NA	NA	NA	36	406	0.1081
MSH-604	SpB	SD06;ORF_140028	35	0.1358	0	0	Pol	3	-	NA	NA	NA	35	399	0.1081
MSH-604	SpB	SD06;ORF_140030	40	0.2874	0	0	Pol	3	-	NA	NA	NA	36	17	0.0643
MSH-604	SpB	SD06;ORF_140038	48	0.2134	0	0	Spar	1	-	NA	NA	NA	38	283	0.1081
MSH-604	SpB	SD06;ORF_14007	27	0.288	0	0	Div	1	-	NA	NA	NA	45	312	0.0472
MSH-604	SpB	SD06;ORF_140077	23	0.0117	0	0	Pol	1	-	NA	NA	NA	28	82	0.0532
MSH-604	SpB	SD06;ORF_140109	49	0.0372	0	0	DivG	3	-	NA	NA	NA	37	68	0.0312
MSH-604	SpB	SD06;ORF_140127	20	9e-04	0	0	Pol	1	-	NA	NA	NA	30	20	0.12
MSH-604	SpB	SD06;ORF_140176	22	0.0581	0	0	Pol	1	-	NA	NA	NA	41	148	0.0796
MSH-604	SpB	SD06;ORF_140185	42	0.0393	0	0	Pol	3	-	NA	NA	NA	43	213	0.0796
MSH-604	SpB	SD06;ORF_140197	46	0.051	0	0	Div	2	-	NA	NA	NA	48	103	0.0796
MSH-604	SpB	SD06;ORF_140211	51	0.166	0	0	Div	1	-	NA	NA	NA	41	93	0.0455
MSH-604	SpB	SD06;ORF_140212	28	0.1791	0	0	Spar	1	-	NA	NA	NA	43	142	0.0455
MSH-604	SpB	SD06;ORF_140224	32	0.176	0	0	Pol	3	-	NA	NA	NA	36	43	0.0643
MSH-604	SpB	SD06;ORF_140270	23	0.0055	0	0	Cons	1	-	NA	NA	NA	39	137	0.0556
MSH-604	SpB	SD06;ORF_140276	31	0.2348	0	0	Div	1	-	NA	NA	NA	47	172	0.0556
MSH-604	SpB	SD06;ORF_14029	28	0.0028	0	0	Pol	3	-	NA	NA	NA	31	160	0.0507
MSH-604	SpB	SD06;ORF_140311	53	0.0712	0	0	Pol	3	-	NA	NA	NA	36	206	0.0642
MSH-604	SpB	SD06;ORF_140318	60	0.2585	0	1	Pol	1	-	12.044	2.8201	2.0945	45	118	0.0642
MSH-604	SpB	SD06;ORF_140324	22	0.2457	0	0	Cons	1	-	NA	NA	NA	49	124	0.0642
MSH-604	SpB	SD06;ORF_14033	51	0.0973	0	0	Spar	1	-	NA	NA	NA	34	34	0.0507
MSH-604	SpB	SD06;ORF_140349	32	0.0887	0	0	Div	2	-	NA	NA	NA	35	171	0.0543
MSH-604	SpB	SD06;ORF_140383	28	0.7025	0	0	Pol	1	-	NA	NA	NA	38	54	0.0667
MSH-604	SpB	SD06;ORF_140397	30	0.0013	0	0	DivG	2	-	NA	NA	NA	35	99	0.0556
MSH-604	SpB	SD06;ORF_140403	28	0.0827	0	0	Div	1	-	NA	NA	NA	28	52	0.0556
MSH-604	SpB	SD06;ORF_140409	20	0.137	0	0	Spar	1	-	NA	NA	NA	37	85	0.0556
MSH-604	SpB	SD06;ORF_140422	28	0.1027	0	0	Spar	1	-	NA	NA	NA	48	56	0.0611
MSH-604	SpB	SD06;ORF_140541	26	0.9153	0	0	DivG	3	-	NA	NA	NA	38	176	0.0712
MSH-604	SpB	SD06;ORF_140543	43	0.0063	0	0	Spar	1	-	NA	NA	NA	33	20	0.0712
MSH-604	SpB	SD06;ORF_140547	26	0.0743	0	0	DivG	3	-	NA	NA	NA	37	24	0.0712
MSH-604	SpB	SD06;ORF_140562	20	0.5386	0	0	Div	1	-	NA	NA	NA	38	7	0.0712
MSH-604	SpB	SD06;ORF_140568	27	0.1948	0	0	Spar	1	-	NA	NA	NA	31	84	0.0712
MSH-604	SpB	SD06;ORF_140572	23	0.004	0	0	Pol	1	-	NA	NA	NA	35	149	0.0878
MSH-604	SpB	SD06;ORF_140578	24	0.8552	0	0	DivG	3	-	NA	NA	NA	45	73	0.0878
MSH-604	SpB	SD06;ORF_140619	48	0.0373	0	0	Div	1	-	NA	NA	NA	35	11	0.0733
MSH-604	SpB	SD06;ORF_140643	37	0.0038	0	0	Div	3	-	NA	NA	NA	45	20	0.0655
MSH-604	SpB	SD06;ORF_140650	29	0.0105	0	0	DivG	3	-	NA	NA	NA	34	50	0.0645
MSH-604	SpB	SD06;ORF_140670	27	0.4745	0	0	DivG	2	-	NA	NA	NA	31	254	0.087
MSH-604	SpB	SD06;ORF_140672	28	0.2556	0	0	Spar	1	-	NA	NA	NA	32	244	0.087
MSH-604	SpB	SD06;ORF_140674	59	0.0076	0	0	Spar	1	-	NA	NA	NA	33	135	0.087
MSH-604	SpB	SD06;ORF_140678	32	0.0097	0	0	Spar	1	-	NA	NA	NA	34	128	0.087
MSH-604	SpB	SD06;ORF_14068	20	0.0152	0	0	Div	1	-	NA	NA	NA	NA	104	0.0438
MSH-604	SpB	SD06;ORF_140685	23	0.3403	0	0	DivG	3	-	NA	NA	NA	38	119	0.087
MSH-604	SpB	SD06;ORF_140691	27	0.0724	0	0	Pol	1	-	NA	NA	NA	40	31	0.087
MSH-604	SpB	SD06;ORF_140696	21	0.8272	0	0	Div	1	-	NA	NA	NA	38	15	0.087
MSH-604	SpB	SD06;ORF_140709	29	0.1004	0	0	Pol	1	-	NA	NA	NA	33	242	0.087
MSH-604	SpB	SD06;ORF_14072	30	0.4363	0	0	DivG	1	-	NA	NA	NA	29	109	0.0438
MSH-604	SpB	SD06;ORF_140770	24	0.1357	0	0	Cons	1	-	NA	NA	NA	43	218	0.0603
MSH-604	SpB	SD06;ORF_140775	25	0.4794	0	0	Div	2	-	NA	NA	NA	49	318	0.0603
MSH-604	SpB	SD06;ORF_140781	32	0.1519	0	0	Spar	1	-	NA	NA	NA	36	221	0.0603
MSH-604	SpB	SD06;ORF_140788	35	0.1127	0	0	Spar	1	-	NA	NA	NA	42	62	0.0603
MSH-604	SpB	SD06;ORF_140795	45	0.3077	0	0	Div	1	-	NA	NA	NA	41	84	0.0603
MSH-604	SpB	SD06;ORF_140811	26	0.0017	0	0	Pol	1	-	NA	NA	NA	21	16	0.0659
MSH-604	SpB	SD06;ORF_140830	26	0.1238	0	0	Spar	1	-	NA	NA	NA	42	93	0.0694
MSH-604	SpB	SD06;ORF_140832	29	0.2233	0	0	Pol	1	-	NA	NA	NA	43	114	0.0694
MSH-604	SpB	SD06;ORF_140838	45	0.0823	0	0	Spar	1	-	NA	NA	NA	43	212	0.0694
MSH-604	SpB	SD06;ORF_140846	24	0.1065	0	0	Cons	1	-	NA	NA	NA	28	141	0.0694
MSH-604	SpB	SD06;ORF_140850	23	0.0056	0	0	Div	1	-	NA	NA	NA	40	9	0.0694
MSH-604	SpB	SD06;ORF_140855	27	0.5097	0	0	Pol	3	-	NA	NA	NA	39	102	0.0657
MSH-604	SpB	SD06;ORF_140859	31	0.0307	0	0	Pol	3	-	NA	NA	NA	41	82	0.0657
MSH-604	SpB	SD06;ORF_140881	33	0.6122	0	0	DivG	3	-	NA	NA	NA	37	2	0.0657
MSH-604	SpB	SD06;ORF_140903	31	0.0083	0	0	DivG	3	-	NA	NA	NA	43	26	0.0465
MSH-604	SpB	SD06;ORF_140942	40	0.0029	0	0	Pol	1	-	NA	NA	NA	29	89	0.0398
MSH-604	SpB	SD06;ORF_140953	23	0.5025	0	0	Div	1	-	NA	NA	NA	29	135	0.0821
MSH-604	SpB	SD06;ORF_140955	24	1e-04	0	0	Spar	1	-	NA	NA	NA	32	125	0.0821
MSH-604	SpB	SD06;ORF_140960	22	0.0279	0	0	Div	1	-	NA	NA	NA	38	99	0.0821
MSH-604	SpB	SD06;ORF_140970	30	0.0037	0	0	DivG	3	-	NA	NA	NA	25	20	0.0821
MSH-604	SpB	SD06;ORF_140988	22	0.0023	0	0	DivG	2	-	NA	NA	NA	45	30	0.0821
MSH-604	SpB	SD06;ORF_141033	29	0.0306	0	0	Spar	1	-	NA	NA	NA	37	190	0.0821
MSH-604	SpB	SD06;ORF_141057	20	0.3121	0	0	Pol	1	-	NA	NA	NA	43	120	0.106
MSH-604	SpB	SD06;ORF_141078	66	0.0592	0	0	DivG	3	-	NA	NA	NA	30	24	0.106
MSH-604	SpB	SD06;ORF_141092	29	0.0049	0	0	Div	3	-	NA	NA	NA	27	46	0.106
MSH-604	SpB	SD06;ORF_141138	20	0.1151	0	0	Cons	1	-	NA	NA	NA	44	29	0.0376
MSH-604	SpB	SD06;ORF_141145	20	0.0883	0	0	Spar	1	-	NA	NA	NA	44	70	0.0474
MSH-604	SpB	SD06;ORF_141149	32	0.1082	0	0	Pol	1	-	NA	NA	NA	38	23	0.0474
MSH-604	SpB	SD06;ORF_14118	25	0.2216	0	0	Div	2	-	NA	NA	NA	44	108	0.1055
MSH-604	SpB	SD06;ORF_141228	26	0.7834	0	0	Div	2	-	NA	NA	NA	35	35	0.0941
MSH-604	SpB	SD06;ORF_141240	33	0.3711	0	0	Div	2	-	NA	NA	NA	40	59	0.0941
MSH-604	SpB	SD06;ORF_14125	26	0.1601	0	0	DivG	1	-	NA	NA	NA	42	65	0.1055
MSH-604	SpB	SD06;ORF_141264	20	0.0035	0	0	DivG	2	-	NA	NA	NA	24	31	0.0464
MSH-604	SpB	SD06;ORF_141271	74	0.014	0	0	Div	3	-	NA	NA	NA	36	5	0.0464
MSH-604	SpB	SD06;ORF_141282	25	0.0198	0	0	Pol	3	-	NA	NA	NA	37	120	0.0787
MSH-604	SpB	SD06;ORF_141309	20	0.6621	0	0	Pol	1	-	NA	NA	NA	37	36	0.0787
MSH-604	SpB	SD06;ORF_141321	36	0.0056	0	0	DivG	2	-	NA	NA	NA	31	66	0.0787
MSH-604	SpB	SD06;ORF_14133	37	0.2013	0	0	DivG	2	-	NA	NA	NA	40	13	0.1055
MSH-604	SpB	SD06;ORF_141331	97	0.066	0	0	DivG	2	-	NA	NA	NA	41	137	0.0754
MSH-604	SpB	SD06;ORF_141340	41	0.0469	0	0	Pol	3	-	NA	NA	NA	51	191	0.0754
MSH-604	SpB	SD06;ORF_141383	35	0.1411	0	0	Div	1	-	NA	NA	NA	37	121	0.0849
MSH-604	SpB	SD06;ORF_141408	36	0.0164	0	0	DivG	2	-	NA	NA	NA	35	192	0.1011
MSH-604	SpB	SD06;ORF_141413	53	0.2338	0	0	Div	2	-	NA	NA	NA	33	128	0.1011
MSH-604	SpB	SD06;ORF_141419	64	0.0864	0	0	Pol	3	-	NA	NA	NA	39	41	0.1011
MSH-604	SpB	SD06;ORF_141439	39	0.0012	0	0	Spar	1	-	NA	NA	NA	39	94	0.1011
MSH-604	SpB	SD06;ORF_141446	23	0.2952	0	1	Div	1	-	NA	NA	NA	40	307	0.1072
MSH-604	SpB	SD06;ORF_141504	20	0.0684	0	0	Div	2	-	NA	NA	NA	49	75	0.0498
MSH-604	SpB	SD06;ORF_141505	32	0.0153	0	0	Cons	1	-	NA	NA	NA	42	17	0.0498
MSH-604	SpB	SD06;ORF_141511	25	6e-04	0	0	Spar	1	-	NA	NA	NA	23	48	0.0498
MSH-604	SpB	SD06;ORF_141518	50	0.0053	0	0	Pol	1	-	NA	NA	NA	32	39	0.0895
MSH-604	SpB	SD06;ORF_14153	27	0.0024	0	0	Cons	1	-	NA	NA	NA	38	0	0.0856
MSH-604	SpB	SD06;ORF_141544	25	0.6821	0	0	Spar	1	-	NA	NA	NA	36	19	0.082
MSH-604	SpB	SD06;ORF_141569	27	0.1604	0	0	Div	1	-	NA	NA	NA	39	9	0.082
MSH-604	SpB	SD06;ORF_141661	40	0.0097	0	0	Div	1	-	NA	NA	NA	35	267	0.1022
MSH-604	SpB	SD06;ORF_141670	35	0.3679	0	0	Div	1	-	NA	NA	NA	45	213	0.1022
MSH-604	SpB	SD06;ORF_141698	36	0.0027	0	0	Spar	1	-	NA	NA	NA	37	501	0.1022
MSH-604	SpB	SD06;ORF_141703	49	0.1681	1	0	DivG	1	-	25.7104	19.2452	0.4179	32	540	0.1022
MSH-604	SpB	SD06;ORF_141704	41	0.0047	0	0	Spar	1	-	NA	NA	NA	32	55	0.1022
MSH-604	SpB	SD06;ORF_141706	27	0	0	0	Div	3	-	NA	NA	NA	31	554	0.1022
MSH-604	SpB	SD06;ORF_141710	24	0.0152	0	0	DivG	3	-	NA	NA	NA	32	625	0.1022
MSH-604	SpB	SD06;ORF_141722	28	0.1749	0	0	Div	1	-	NA	NA	NA	39	771	0.1022
MSH-604	SpB	SD06;ORF_141723	27	0.034	0	0	Spar	1	-	NA	NA	NA	40	778	0.1022
MSH-604	SpB	SD06;ORF_141728	51	0.0225	0	0	Pol	2	-	NA	NA	NA	34	794	0.1022
MSH-604	SpB	SD06;ORF_141745	52	0.4112	0	0	Pol	3	-	NA	NA	NA	47	946	0.1022
MSH-604	SpB	SD06;ORF_141749	25	0.6084	0	0	Pol	3	-	NA	NA	NA	42	648	0.0679
MSH-604	SpB	SD06;ORF_141754	20	0.067	0	0	Pol	3	-	NA	NA	NA	40	660	0.0679
MSH-604	SpB	SD06;ORF_141766	33	0.7802	0	0	DivG	3	-	NA	NA	NA	45	537	0.0679
MSH-604	SpB	SD06;ORF_141772	48	0.2942	0	0	Spar	2	-	NA	NA	NA	42	387	0.0679
MSH-604	SpB	SD06;ORF_141778	41	0.2788	0	0	Spar	1	-	NA	NA	NA	44	279	0.0679
MSH-604	SpB	SD06;ORF_141782	97	0.0178	0	0	Pol	2	-	NA	NA	NA	36	68	0.0679
MSH-604	SpB	SD06;ORF_141791	47	0.0984	0	0	Spar	1	-	NA	NA	NA	38	155	0.0679
MSH-604	SpB	SD06;ORF_141812	42	0.4667	0	0	Pol	2	-	NA	NA	NA	33	286	0.0679
MSH-604	SpB	SD06;ORF_141815	21	0.2612	0	0	Pol	2	-	NA	NA	NA	35	317	0.0679
MSH-604	SpB	SD06;ORF_141827	27	0	0	0	Div	1	-	NA	NA	NA	31	50	0.0679
MSH-604	SpB	SD06;ORF_141832	20	0.0075	0	0	DivG	3	-	NA	NA	NA	38	504	0.0679
MSH-604	SpB	SD06;ORF_141870	24	0.2422	0	0	Div	1	-	NA	NA	NA	44	84	0.0679
MSH-604	SpB	SD06;ORF_141939	31	0.0188	0	0	DivG	3	-	NA	NA	NA	46	57	0.1026
MSH-604	SpB	SD06;ORF_141942	23	0.0103	0	0	DivG	3	-	NA	NA	NA	44	68	0.1026
MSH-604	SpB	SD06;ORF_141943	38	0.0375	0	0	Pol	1	-	NA	NA	NA	38	4	0.1026
MSH-604	SpB	SD06;ORF_14197	33	0.0996	0	0	Div	1	-	NA	NA	NA	46	119	0.0856
MSH-604	SpB	SD06;ORF_142051	33	0.1008	0	0	DivG	3	-	NA	NA	NA	31	122	0.0471
MSH-604	SpB	SD06;ORF_142064	22	0.3099	0	0	Spar	1	-	NA	NA	NA	41	150	0.0471
MSH-604	SpB	SD06;ORF_142070	23	0	0	0	Cons	1	-	NA	NA	NA	36	7	0.0471
MSH-604	SpB	SD06;ORF_14209	25	0.0135	0	0	Spar	1	-	NA	NA	NA	36	25	0.0856
MSH-604	SpB	SD06;ORF_142094	21	0.2225	0	0	Pol	2	-	NA	NA	NA	32	151	0.0321
MSH-604	SpB	SD06;ORF_142098	30	0.0047	0	0	Pol	3	-	NA	NA	NA	25	81	0.0321
MSH-604	SpB	SD06;ORF_1421	38	0.0725	0	0	DivG	2	-	NA	NA	NA	34	34	0.0537
MSH-604	SpB	SD06;ORF_142102	31	0.1278	0	0	Pol	3	-	NA	NA	NA	22	41	0.0321
MSH-604	SpB	SD06;ORF_142108	21	0.0308	0	0	Cons	1	-	NA	NA	NA	27	30	0.0321
MSH-604	SpB	SD06;ORF_142124	30	0.0109	0	0	Spar	1	-	NA	NA	NA	34	8	0.0792
MSH-604	SpB	SD06;ORF_142125	27	0.232	0	0	Spar	1	-	NA	NA	NA	35	13	0.0792
MSH-604	SpB	SD06;ORF_142126	28	0.0265	0	0	DivG	3	-	NA	NA	NA	38	19	0.0792
MSH-604	SpB	SD06;ORF_14215	25	0.0149	0	0	DivG	3	-	NA	NA	NA	38	269	0.0856
MSH-604	SpB	SD06;ORF_142175	34	0.03	0	0	Div	2	-	NA	NA	NA	36	312	0.1383
MSH-604	SpB	SD06;ORF_142196	39	0.0051	0	0	Div	1	-	NA	NA	NA	36	335	0.1383
MSH-604	SpB	SD06;ORF_142266	51	0.122	0	0	Div	1	-	NA	NA	NA	40	32	0.0402
MSH-604	SpB	SD06;ORF_14231	58	0.0409	0	0	Pol	3	-	NA	NA	NA	45	85	0.0856
MSH-604	SpB	SD06;ORF_14233	29	0.0049	0	0	Pol	3	-	NA	NA	NA	43	144	0.0856
MSH-604	SpB	SD06;ORF_142358	36	0.0878	0	0	DivG	3	-	NA	NA	NA	35	663	0.0985
MSH-604	SpB	SD06;ORF_142369	24	0.0952	0	0	Div	2	-	NA	NA	NA	35	632	0.0985
MSH-604	SpB	SD06;ORF_142370	31	0.0037	0	0	Div	1	-	NA	NA	NA	39	595	0.0985
MSH-604	SpB	SD06;ORF_142380	29	0.213	0	0	Spar	1	-	NA	NA	NA	33	518	0.0985
MSH-604	SpB	SD06;ORF_142386	30	4e-04	0	0	Div	1	-	NA	NA	NA	28	462	0.0985
MSH-604	SpB	SD06;ORF_142522	73	0.0874	0	0	Pol	1	-	NA	NA	NA	48	214	0.095
MSH-604	SpB	SD06;ORF_142525	65	0.1656	0	0	Pol	1	-	NA	NA	NA	47	240	0.095
MSH-604	SpB	SD06;ORF_142532	38	0.1694	0	0	Div	1	-	NA	NA	NA	48	265	0.095
MSH-604	SpB	SD06;ORF_142541	73	0.103	0	0	Pol	1	-	NA	NA	NA	47	285	0.095
MSH-604	SpB	SD06;ORF_142560	80	0.0174	0	0	Pol	3	-	NA	NA	NA	40	5	0.095
MSH-604	SpB	SD06;ORF_142680	23	0.0375	0	0	DivG	1	-	NA	NA	NA	25	10	0.061
MSH-604	SpB	SD06;ORF_142761	30	3e-04	0	0	Spar	1	-	NA	NA	NA	20	16	0.064
MSH-604	SpB	SD06;ORF_142774	26	0.2559	0	0	Pol	2	-	NA	NA	NA	32	11	0.0769
MSH-604	SpB	SD06;ORF_142780	30	0.0076	0	0	Div	1	-	NA	NA	NA	35	161	0.0769
MSH-604	SpB	SD06;ORF_142814	48	0.3884	0	0	DivG	3	-	NA	NA	NA	37	20	0.13
MSH-604	SpB	SD06;ORF_142815	28	0.1596	0	0	Div	2	-	NA	NA	NA	39	7	0.061
MSH-604	SpB	SD06;ORF_142825	30	0.7931	0	0	Spar	1	-	NA	NA	NA	57	188	0.0876
MSH-604	SpB	SD06;ORF_142844	29	0.0018	0	0	Pol	1	-	NA	NA	NA	29	43	0.0876
MSH-604	SpB	SD06;ORF_142859	23	0.123	0	0	DivG	2	-	NA	NA	NA	40	106	0.142
MSH-604	SpB	SD06;ORF_142887	33	0.0064	0	0	Pol	1	-	NA	NA	NA	34	104	0.142
MSH-604	SpB	SD06;ORF_142900	26	0.047	0	0	Spar	1	-	NA	NA	NA	28	42	0.142
MSH-604	SpB	SD06;ORF_142926	39	0.0529	0	0	Spar	1	-	NA	NA	NA	34	78	0.0619
MSH-604	SpB	SD06;ORF_142931	20	0.0015	0	0	DivG	1	-	NA	NA	NA	19	112	0.0828
MSH-604	SpB	SD06;ORF_142954	27	0	0	0	Div	1	-	NA	NA	NA	26	62	0.0828
MSH-604	SpB	SD06;ORF_143020	20	0.2151	0	0	DivG	1	-	NA	NA	NA	32	212	0.1098
MSH-604	SpB	SD06;ORF_14303	25	0.593	0	0	Spar	1	-	NA	NA	NA	42	197	0.0299
MSH-604	SpB	SD06;ORF_14308	26	0.0926	0	0	Spar	1	-	NA	NA	NA	40	132	0.0299
MSH-604	SpB	SD06;ORF_143082	27	0.009	0	0	Pol	1	-	NA	NA	NA	38	18	0.0563
MSH-604	SpB	SD06;ORF_14309	31	0.082	0	0	Spar	1	-	NA	NA	NA	38	114	0.0299
MSH-604	SpB	SD06;ORF_143135	37	0.0288	0	0	Div	2	-	NA	NA	NA	29	51	0.0848
MSH-604	SpB	SD06;ORF_143146	37	0.1046	0	0	Spar	1	-	0	0	NA	37	179	0.0865
MSH-604	SpB	SD06;ORF_143155	44	0.088	0	0	Pol	3	-	NA	NA	NA	46	264	0.0865
MSH-604	SpB	SD06;ORF_143179	26	0.3224	0	0	Pol	1	-	NA	NA	NA	41	23	0.0865
MSH-604	SpB	SD06;ORF_143191	23	0.1851	0	0	Div	1	-	NA	NA	NA	33	88	0.0376
MSH-604	SpB	SD06;ORF_14321	44	0.2889	0	0	Pol	3	-	NA	NA	NA	39	829	0.0472
MSH-604	SpB	SD06;ORF_143218	23	0.4434	0	0	Spar	1	-	NA	NA	NA	36	262	0.0673
MSH-604	SpB	SD06;ORF_143251	56	0.0779	0	0	DivG	3	-	NA	NA	NA	33	117	0.0673
MSH-604	SpB	SD06;ORF_143253	31	0.0342	0	0	DivG	3	-	NA	NA	NA	41	187	0.0673
MSH-604	SpB	SD06;ORF_143254	22	0.2533	0	0	DivG	3	-	NA	NA	NA	46	203	0.0673
MSH-604	SpB	SD06;ORF_143260	51	0.1359	0	0	Pol	3	-	NA	NA	NA	30	20	0.0673
MSH-604	SpB	SD06;ORF_143269	32	0.0763	0	0	Pol	3	-	NA	NA	NA	34	37	0.0673
MSH-604	SpB	SD06;ORF_143277	41	0.217	0	0	Spar	1	-	NA	NA	NA	39	16	0.0961
MSH-604	SpB	SD06;ORF_143286	28	0.01	0	0	Pol	3	-	NA	NA	NA	31	153	0.0961
MSH-604	SpB	SD06;ORF_143295	26	0.0786	0	0	Div	1	-	NA	NA	NA	31	82	0.0961
MSH-604	SpB	SD06;ORF_143332	35	0.0033	0	0	Pol	3	-	NA	NA	NA	36	194	0.0841
MSH-604	SpB	SD06;ORF_143337	51	0.5465	0	0	Pol	3	-	NA	NA	NA	52	255	0.0841
MSH-604	SpB	SD06;ORF_143343	57	0.0718	0	0	Pol	3	-	NA	NA	NA	49	274	0.0841
MSH-604	SpB	SD06;ORF_143347	34	0.1034	0	0	Div	1	-	NA	NA	NA	50	330	0.0841
MSH-604	SpB	SD06;ORF_143353	31	0.0042	0	0	Cons	1	-	NA	NA	NA	35	261	0.0841
MSH-604	SpB	SD06;ORF_143360	34	0.1124	0	0	Div	1	-	NA	NA	NA	32	162	0.0841
MSH-604	SpB	SD06;ORF_143368	21	7e-04	0	0	Spar	1	-	NA	NA	NA	24	135	0.0841
MSH-604	SpB	SD06;ORF_143371	51	0.0234	0	0	DivG	2	-	NA	NA	NA	31	17	0.0841
MSH-604	SpB	SD06;ORF_143396	21	0.3971	0	0	Cons	1	-	NA	NA	NA	47	117	0.087
MSH-604	SpB	SD06;ORF_143401	32	0.0116	0	0	Div	1	-	NA	NA	NA	34	42	0.087
MSH-604	SpB	SD06;ORF_143412	32	0.1261	0	0	DivG	3	-	NA	NA	NA	39	77	0.087
MSH-604	SpB	SD06;ORF_143417	35	0.0011	0	0	Pol	1	-	NA	NA	NA	41	106	0.1115
MSH-604	SpB	SD06;ORF_143425	30	0.0075	0	0	Spar	1	-	NA	NA	NA	40	170	0.1115
MSH-604	SpB	SD06;ORF_143435	27	0.001	0	0	DivG	3	-	NA	NA	NA	31	226	0.1115
MSH-604	SpB	SD06;ORF_143452	21	0.0032	0	0	DivG	3	-	NA	NA	NA	32	192	0.1115
MSH-604	SpB	SD06;ORF_143493	27	0.1798	0	0	Div	1	-	NA	NA	NA	39	2	0.0612
MSH-604	SpB	SD06;ORF_143503	22	0.0018	0	0	Pol	3	-	NA	NA	NA	25	23	0.0612
MSH-604	SpB	SD06;ORF_143515	43	0.1795	0	0	Spar	1	-	NA	NA	NA	35	197	0.0618
MSH-604	SpB	SD06;ORF_143531	76	0.0354	0	0	DivG	3	-	NA	NA	NA	29	47	0.0618
MSH-604	SpB	SD06;ORF_143537	27	0.1589	0	0	Pol	2	-	NA	NA	NA	38	108	0.1005
MSH-604	SpB	SD06;ORF_143541	77	0.2315	0	0	Spar	1	-	NA	NA	NA	36	118	0.1005
MSH-604	SpB	SD06;ORF_143552	20	0.0089	0	0	Spar	1	-	NA	NA	NA	37	200	0.1005
MSH-604	SpB	SD06;ORF_143586	32	0.0045	0	0	DivG	1	-	NA	NA	NA	40	63	0.0741
MSH-604	SpB	SD06;ORF_14359	29	0.3053	0	0	Div	2	-	NA	NA	NA	28	48	0.0934
MSH-604	SpB	SD06;ORF_143605	23	0.0977	0	0	Spar	1	-	NA	NA	NA	47	40	0.0917
MSH-604	SpB	SD06;ORF_143606	21	0.0783	0	0	DivG	3	-	NA	NA	NA	47	48	0.0917
MSH-604	SpB	SD06;ORF_143613	20	0.0031	0	0	Pol	1	-	NA	NA	NA	33	109	0.0534
MSH-604	SpB	SD06;ORF_143666	126	0.1058	0	0	Pol	1	-	NA	NA	NA	46	197	0.0606
MSH-604	SpB	SD06;ORF_14367	34	0.014	0	1	Div	2	-	NA	NA	NA	29	57	0.0683
MSH-604	SpB	SD06;ORF_143672	29	0.2794	0	0	Div	1	-	NA	NA	NA	43	429	0.0606
MSH-604	SpB	SD06;ORF_143674	22	0.0417	0	0	Spar	1	-	NA	NA	NA	43	423	0.0606
MSH-604	SpB	SD06;ORF_143679	26	0.7502	0	0	Div	1	-	NA	NA	NA	47	318	0.0606
MSH-604	SpB	SD06;ORF_143682	29	0.6335	0	0	Div	1	-	NA	NA	NA	51	280	0.0606
MSH-604	SpB	SD06;ORF_143688	33	0.1259	0	0	Pol	1	-	NA	NA	NA	38	182	0.0606
MSH-604	SpB	SD06;ORF_143694	35	0.0073	0	0	DivG	3	-	NA	NA	NA	39	127	0.0606
MSH-604	SpB	SD06;ORF_143731	34	8e-04	0	0	Pol	3	-	NA	NA	NA	30	39	0.0723
MSH-604	SpB	SD06;ORF_143738	44	0.0123	0	0	Pol	3	-	NA	NA	NA	39	9	0.0786
MSH-604	SpB	SD06;ORF_14374	67	0.014	0	0	Spar	1	-	NA	NA	NA	37	115	0.069
MSH-604	SpB	SD06;ORF_143762	33	0.036	0	0	DivG	3	-	NA	NA	NA	33	32	0.0786
MSH-604	SpB	SD06;ORF_14381	61	0.1075	0	1	DivG	2	-	NA	NA	NA	41	4	0.069
MSH-604	SpB	SD06;ORF_143855	22	0.0406	0	0	DivG	3	-	NA	NA	NA	39	107	0.0746
MSH-604	SpB	SD06;ORF_143856	29	0.0471	0	0	Div	1	-	NA	NA	NA	36	111	0.0746
MSH-604	SpB	SD06;ORF_143868	31	0.2733	0	0	Div	1	-	NA	NA	NA	41	47	0.0767
MSH-604	SpB	SD06;ORF_143876	25	0.0018	0	0	Pol	3	-	NA	NA	NA	31	70	0.0746
MSH-604	SpB	SD06;ORF_143882	20	0.6755	0	0	DivG	3	-	NA	NA	NA	37	137	0.05
MSH-604	SpB	SD06;ORF_143897	33	0.8786	0	0	Spar	1	-	NA	NA	NA	60	261	0.05
MSH-604	SpB	SD06;ORF_143900	38	0.0498	0	0	Spar	1	-	NA	NA	NA	56	236	0.05
MSH-604	SpB	SD06;ORF_143901	20	0.9584	0	0	Spar	1	-	NA	NA	NA	68	278	0.05
MSH-604	SpB	SD06;ORF_143906	59	0.0631	0	0	Div	2	-	NA	NA	NA	49	73	0.05
MSH-604	SpB	SD06;ORF_143928	27	0.3093	0	0	Pol	3	-	NA	NA	NA	36	107	0.1105
MSH-604	SpB	SD06;ORF_143946	22	0.011	0	0	Spar	1	-	NA	NA	NA	22	145	0.1105
MSH-604	SpB	SD06;ORF_143967	42	0.123	0	0	Pol	3	-	NA	NA	NA	32	165	0.1105
MSH-604	SpB	SD06;ORF_143980	25	0.0145	0	0	DivG	3	-	NA	NA	NA	45	20	0.1105
MSH-604	SpB	SD06;ORF_143998	34	0.018	0	0	DivG	3	-	NA	NA	NA	37	326	0.1105
MSH-604	SpB	SD06;ORF_144096	22	0.2371	0	0	Div	1	-	NA	NA	NA	43	164	0.1069
MSH-604	SpB	SD06;ORF_144102	22	0.1123	0	0	DivG	3	-	NA	NA	NA	25	64	0.1069
MSH-604	SpB	SD06;ORF_144105	33	0.002	0	0	Spar	1	-	NA	NA	NA	33	137	0.0558
MSH-604	SpB	SD06;ORF_144107	34	0.3232	0	0	Spar	1	-	NA	NA	NA	37	156	0.0558
MSH-604	SpB	SD06;ORF_144109	34	0.0556	0	0	DivG	3	-	NA	NA	NA	40	190	0.0558
MSH-604	SpB	SD06;ORF_144113	40	0.5916	0	0	Div	2	-	NA	NA	NA	44	200	0.0558
MSH-604	SpB	SD06;ORF_144119	39	0.1053	0	0	Div	2	-	NA	NA	NA	50	315	0.0558
MSH-604	SpB	SD06;ORF_144122	23	0.6363	0	0	Spar	1	-	NA	NA	NA	47	347	0.0558
MSH-604	SpB	SD06;ORF_144127	30	0.0925	1	0	Cons	1	-	10.0371	66.6913	-2.7322	37	190	0.0558
MSH-604	SpB	SD06;ORF_144128	31	0.0277	0	0	Pol	1	-	NA	NA	NA	39	156	0.0558
MSH-604	SpB	SD06;ORF_144152	27	0.5663	0	0	Spar	1	-	NA	NA	NA	36	113	0.0951
MSH-604	SpB	SD06;ORF_144220	57	0.102	0	0	DivG	1	-	NA	NA	NA	44	140	0.0951
MSH-604	SpB	SD06;ORF_144235	24	0.067	0	0	DivG	2	-	NA	NA	NA	49	207	0.0951
MSH-604	SpB	SD06;ORF_144241	62	0.1529	0	0	DivG	3	-	NA	NA	NA	42	4	0.0951
MSH-604	SpB	SD06;ORF_144243	64	0.1242	0	0	Pol	1	-	NA	NA	NA	42	29	0.0951
MSH-604	SpB	SD06;ORF_14425	24	0.6996	0	0	Div	2	-	6.0541	27.7055	-2.1942	29	11	0.0894
MSH-604	SpB	SD06;ORF_144256	29	0.0565	0	0	Pol	2	-	NA	NA	NA	29	33	0.0951
MSH-604	SpB	SD06;ORF_144266	29	0.2145	0	0	Div	1	-	NA	NA	NA	46	124	0.0951
MSH-604	SpB	SD06;ORF_144270	26	0.1578	0	0	Div	1	-	NA	NA	NA	37	69	0.0951
MSH-604	SpB	SD06;ORF_144311	29	0.1763	0	0	Spar	1	-	NA	NA	NA	32	130	0.0875
MSH-604	SpB	SD06;ORF_144312	23	7e-04	0	0	Div	1	-	NA	NA	NA	28	16	0.0875
MSH-604	SpB	SD06;ORF_144365	24	0.0011	0	0	Div	1	-	NA	NA	NA	36	83	0.0711
MSH-604	SpB	SD06;ORF_144372	25	0.0155	0	0	DivG	3	-	NA	NA	NA	32	71	0.0711
MSH-604	SpB	SD06;ORF_144373	25	0.0399	0	0	Div	1	-	NA	NA	NA	33	77	0.0711
MSH-604	SpB	SD06;ORF_14438	20	0.0043	1	1	Spar	1	-	7.5904	7.0502	0.1065	32	126	0.0894
MSH-604	SpB	SD06;ORF_144403	21	0.0386	0	0	Spar	1	-	NA	NA	NA	35	130	0.0919
MSH-604	SpB	SD06;ORF_144407	25	0.0049	0	0	Div	1	-	NA	NA	NA	36	152	0.0919
MSH-604	SpB	SD06;ORF_144412	23	0.2756	0	0	Div	1	-	NA	NA	NA	36	178	0.0919
MSH-604	SpB	SD06;ORF_144416	32	0.0022	0	0	Div	1	-	NA	NA	NA	39	213	0.0919
MSH-604	SpB	SD06;ORF_144428	31	0.0293	0	0	Pol	2	-	NA	NA	NA	38	32	0.0919
MSH-604	SpB	SD06;ORF_144435	23	0.1027	0	0	Spar	1	-	NA	NA	NA	40	45	0.0919
MSH-604	SpB	SD06;ORF_144470	35	0.1004	0	0	Pol	1	-	NA	NA	NA	30	173	0.0919
MSH-604	SpB	SD06;ORF_144475	42	5e-04	0	0	Div	2	-	NA	NA	NA	30	109	0.0755
MSH-604	SpB	SD06;ORF_144479	57	0.001	0	0	Div	2	-	NA	NA	NA	32	29	0.0755
MSH-604	SpB	SD06;ORF_144502	24	0.5191	0	0	Spar	1	-	NA	NA	NA	39	57	0.0471
MSH-604	SpB	SD06;ORF_144506	28	0.0414	0	0	Div	1	-	NA	NA	NA	33	94	0.0471
MSH-604	SpB	SD06;ORF_14451	21	0.0147	0	0	Pol	3	-	NA	NA	NA	33	252	0.0894
MSH-604	SpB	SD06;ORF_144523	22	0.0753	0	0	DivG	3	-	NA	NA	NA	28	84	0.081
MSH-604	SpB	SD06;ORF_144601	74	0.0791	0	0	Div	2	-	NA	NA	NA	44	138	0.0187
MSH-604	SpB	SD06;ORF_144602	25	0.2981	0	0	Div	2	-	NA	NA	NA	47	157	0.0187
MSH-604	SpB	SD06;ORF_144637	28	0.0286	0	0	Div	2	-	NA	NA	NA	36	37	0.0655
MSH-604	SpB	SD06;ORF_144641	29	0.3908	0	0	Div	2	-	NA	NA	NA	46	129	0.0655
MSH-604	SpB	SD06;ORF_144642	26	0.8257	0	0	Div	2	-	NA	NA	NA	48	133	0.0655
MSH-604	SpB	SD06;ORF_144645	27	0.0017	0	0	Div	2	-	NA	NA	NA	48	106	0.0655
MSH-604	SpB	SD06;ORF_144656	43	0.2424	0	0	DivG	3	-	NA	NA	NA	40	65	0.0655
MSH-604	SpB	SD06;ORF_144658	22	0.0072	0	0	DivG	2	-	NA	NA	NA	32	110	0.1115
MSH-604	SpB	SD06;ORF_144672	22	0.0044	0	0	Div	1	-	NA	NA	NA	39	59	0.0488
MSH-604	SpB	SD06;ORF_144675	22	0.0164	0	0	Div	2	-	NA	NA	NA	29	64	0.1115
MSH-604	SpB	SD06;ORF_144677	24	1e-04	0	0	Div	1	-	NA	NA	NA	32	25	0.0488
MSH-604	SpB	SD06;ORF_144680	29	0.0471	0	0	Div	1	-	NA	NA	NA	33	49	0.0488
MSH-604	SpB	SD06;ORF_144689	25	0.2713	0	0	Pol	3	-	NA	NA	NA	44	119	0.0522
MSH-604	SpB	SD06;ORF_144693	67	0.0029	0	0	Pol	3	-	NA	NA	NA	31	15	0.0522
MSH-604	SpB	SD06;ORF_144696	27	0.0899	0	0	Spar	1	-	NA	NA	NA	38	155	0.0522
MSH-604	SpB	SD06;ORF_144703	23	1e-04	0	0	Pol	3	-	NA	NA	NA	19	23	0.0522
MSH-604	SpB	SD06;ORF_144706	28	0.002	0	0	Pol	1	-	NA	NA	NA	36	256	0.0522
MSH-604	SpB	SD06;ORF_144738	26	0.0212	0	0	DivG	3	-	NA	NA	NA	30	62	0.0754
MSH-604	SpB	SD06;ORF_144746	32	0.0041	0	0	DivG	3	-	NA	NA	NA	26	24	0.0754
MSH-604	SpB	SD06;ORF_144756	30	0.092	0	0	Pol	3	-	NA	NA	NA	30	44	0.0754
MSH-604	SpB	SD06;ORF_144798	25	0.0497	0	0	Spar	1	-	NA	NA	NA	41	127	0.0897
MSH-604	SpB	SD06;ORF_144812	24	0.1147	0	0	Div	1	-	NA	NA	NA	31	57	0.1115
MSH-604	SpB	SD06;ORF_144879	26	0.0013	1	0	DivG	1	-	15.7059	11.2803	0.4775	31	253	0.0493
MSH-604	SpB	SD06;ORF_144937	37	0.0289	0	0	Div	2	-	NA	NA	NA	33	37	0.1317
MSH-604	SpB	SD06;ORF_144967	27	0.0031	0	0	Div	1	-	NA	NA	NA	27	7	0.1317
MSH-604	SpB	SD06;ORF_14497	41	0.0239	0	0	Pol	2	-	NA	NA	NA	29	21	0.0683
MSH-604	SpB	SD06;ORF_144976	49	0.2629	0	0	Div	2	-	NA	NA	NA	59	181	0.1317
MSH-604	SpB	SD06;ORF_144986	22	0.2968	0	0	Div	2	-	NA	NA	NA	33	261	0.1317
MSH-604	SpB	SD06;ORF_144990	22	0.1062	0	0	Pol	3	-	NA	NA	NA	35	241	0.1317
MSH-604	SpB	SD06;ORF_14506	28	0.0051	0	0	DivG	3	-	NA	NA	NA	36	440	0.0894
MSH-604	SpB	SD06;ORF_145141	20	2e-04	0	0	Div	1	-	NA	NA	NA	37	8	0.0543
MSH-604	SpB	SD06;ORF_145281	25	0.0802	0	0	Pol	1	-	NA	NA	NA	18	109	0.0709
MSH-604	SpB	SD06;ORF_145298	38	0.0174	0	0	Pol	3	-	NA	NA	NA	29	177	0.0709
MSH-604	SpB	SD06;ORF_145317	32	0.0246	0	0	Pol	3	-	NA	NA	NA	36	335	0.0709
MSH-604	SpB	SD06;ORF_145323	68	0.4207	0	0	DivG	1	-	NA	NA	NA	44	358	0.0709
MSH-604	SpB	SD06;ORF_145331	73	0.0832	0	0	Pol	1	-	NA	NA	NA	47	252	0.0709
MSH-604	SpB	SD06;ORF_145344	37	0.3806	0	0	Pol	2	-	NA	NA	NA	46	219	0.0709
MSH-604	SpB	SD06;ORF_145383	27	9e-04	0	0	Pol	3	-	NA	NA	NA	30	113	0.0701
MSH-604	SpB	SD06;ORF_145413	61	0.0044	0	0	Pol	1	-	NA	NA	NA	34	160	0.072
MSH-604	SpB	SD06;ORF_145416	23	0.2872	0	0	Div	1	-	NA	NA	NA	28	247	0.072
MSH-604	SpB	SD06;ORF_145423	22	0.0342	0	0	DivG	3	-	NA	NA	NA	39	182	0.072
MSH-604	SpB	SD06;ORF_145426	22	0.0214	0	0	Pol	1	-	NA	NA	NA	39	180	0.072
MSH-604	SpB	SD06;ORF_145435	32	0.0202	0	0	Div	1	-	NA	NA	NA	46	57	0.072
MSH-604	SpB	SD06;ORF_145453	37	0.0712	0	0	Div	2	-	NA	NA	NA	39	20	0.0556
MSH-604	SpB	SD06;ORF_145465	39	0.275	0	0	Pol	2	-	NA	NA	NA	31	74	0.0556
MSH-604	SpB	SD06;ORF_145503	34	0.0039	0	0	Pol	3	-	NA	NA	NA	37	225	0.1273
MSH-604	SpB	SD06;ORF_145520	24	0.0931	0	0	Pol	1	-	NA	NA	NA	31	58	0.1273
MSH-604	SpB	SD06;ORF_145524	37	0.0155	0	0	DivG	3	-	NA	NA	NA	35	56	0.1273
MSH-604	SpB	SD06;ORF_145549	21	0.0412	0	0	Pol	2	-	NA	NA	NA	21	127	0.0694
MSH-604	SpB	SD06;ORF_145556	20	0.6564	0	0	Spar	1	-	NA	NA	NA	35	164	0.0694
MSH-604	SpB	SD06;ORF_145576	37	0.0595	0	0	Pol	2	-	NA	NA	NA	36	137	0.0694
MSH-604	SpB	SD06;ORF_145817	29	0.0176	0	0	Spar	1	-	NA	NA	NA	42	108	0.082
MSH-604	SpB	SD06;ORF_145819	47	0.0319	0	0	Spar	1	-	NA	NA	NA	38	18	0.082
MSH-604	SpB	SD06;ORF_145840	31	0.0691	0	0	Div	2	-	NA	NA	NA	42	70	0.0923
MSH-604	SpB	SD06;ORF_145881	28	0.1645	0	0	Spar	1	-	NA	NA	NA	41	187	0.0541
MSH-604	SpB	SD06;ORF_145889	27	0.0404	0	0	Spar	1	-	NA	NA	NA	40	132	0.0541
MSH-604	SpB	SD06;ORF_145905	32	0.2416	0	0	DivG	1	-	NA	NA	NA	39	17	0.0476
MSH-604	SpB	SD06;ORF_145924	24	0.0446	0	0	Pol	2	-	NA	NA	NA	44	66	0.0476
MSH-604	SpB	SD06;ORF_145926	108	0.0288	0	0	DivG	3	-	NA	NA	NA	46	79	0.0683
MSH-604	SpB	SD06;ORF_145931	67	0.4388	0	0	Div	2	-	NA	NA	NA	45	132	0.0683
MSH-604	SpB	SD06;ORF_145934	38	0.0541	0	0	Pol	1	-	NA	NA	NA	45	140	0.0683
MSH-604	SpB	SD06;ORF_145951	28	0.3065	0	0	Cons	1	-	NA	NA	NA	44	83	0.0683
MSH-604	SpB	SD06;ORF_14612	26	0.0696	0	0	Spar	1	-	0.7331	0	NA	43	342	0.0894
MSH-604	SpB	SD06;ORF_14624	23	0.0027	0	0	DivG	2	-	NA	NA	NA	33	137	0.0894
MSH-604	SpB	SD06;ORF_146371	38	0.0333	0	0	DivG	3	-	NA	NA	NA	32	31	0.0662
MSH-604	SpB	SD06;ORF_146417	24	0.0612	0	0	Div	2	-	NA	NA	NA	41	161	0.135
MSH-604	SpB	SD06;ORF_146456	22	0.2966	0	0	Pol	3	-	NA	NA	NA	29	166	0.135
MSH-604	SpB	SD06;ORF_146520	45	0.1447	0	0	Pol	3	-	NA	NA	NA	36	227	0.0926
MSH-604	SpB	SD06;ORF_146572	62	0.0127	0	0	Div	2	-	NA	NA	NA	34	79	0.0926
MSH-604	SpB	SD06;ORF_146577	25	0.0023	0	0	Div	2	-	NA	NA	NA	42	171	0.0926
MSH-604	SpB	SD06;ORF_146581	35	0.054	0	0	DivG	3	-	NA	NA	NA	31	13	0.0943
MSH-604	SpB	SD06;ORF_146646	44	4e-04	0	0	DivG	3	-	NA	NA	NA	27	109	0.0533
MSH-604	SpB	SD06;ORF_146648	20	0	0	0	Div	3	-	NA	NA	NA	NA	126	0.0533
MSH-604	SpB	SD06;ORF_146661	28	0.0014	0	0	DivG	3	-	NA	NA	NA	32	195	0.0533
MSH-604	SpB	SD06;ORF_146674	26	0.7414	0	0	DivG	3	-	NA	NA	NA	63	362	0.0533
MSH-604	SpB	SD06;ORF_146678	26	0.7464	0	0	DivG	3	-	NA	NA	NA	59	357	0.0533
MSH-604	SpB	SD06;ORF_14673	72	0.0031	0	0	DivG	3	-	NA	NA	NA	41	71	0.1147
MSH-604	SpB	SD06;ORF_14685	32	0.0582	0	0	DivG	3	-	NA	NA	NA	46	111	0.1147
MSH-604	SpB	SD06;ORF_14700	26	0.3231	0	0	DivG	3	-	NA	NA	NA	40	97	0.1147
MSH-604	SpB	SD06;ORF_1471	21	0.0666	0	0	Spar	1	-	NA	NA	NA	36	229	0.0593
MSH-604	SpB	SD06;ORF_14735	33	0.0185	0	0	Div	1	-	NA	NA	NA	31	20	0.1222
MSH-604	SpB	SD06;ORF_14752	30	0.0035	0	0	DivG	3	-	NA	NA	NA	28	201	0.0786
MSH-604	SpB	SD06;ORF_14757	32	0.2424	0	0	Div	2	-	NA	NA	NA	31	250	0.0786
MSH-604	SpB	SD06;ORF_1476	20	0.0184	0	0	DivG	3	-	NA	NA	NA	30	291	0.0593
MSH-604	SpB	SD06;ORF_14764	51	0.0644	0	0	Div	1	-	NA	NA	NA	33	194	0.0786
MSH-604	SpB	SD06;ORF_14775	23	0.0038	0	0	Spar	1	-	NA	NA	NA	32	111	0.0786
MSH-604	SpB	SD06;ORF_14786	29	0.7511	0	0	DivG	1	-	NA	NA	NA	33	12	0.0786
MSH-604	SpB	SD06;ORF_14787	26	5e-04	0	0	DivG	1	-	NA	NA	NA	33	19	0.0786
MSH-604	SpB	SD06;ORF_148045	66	0.3669	0	0	DivG	3	-	NA	NA	NA	50	194	0.0322
MSH-604	SpB	SD06;ORF_148065	40	0.2509	0	0	Div	2	-	NA	NA	NA	30	31	0.0322
MSH-604	SpB	SD06;ORF_14809	82	0.303	0	0	Pol	1	-	NA	NA	NA	48	174	0.0766
MSH-604	SpB	SD06;ORF_148095	21	0.001	0	0	Pol	1	-	NA	NA	NA	20	8	0.0322
MSH-604	SpB	SD06;ORF_148117	26	0.0121	0	0	Spar	1	-	NA	NA	NA	27	42	0.0322
MSH-604	SpB	SD06;ORF_14813	32	0.4148	0	0	Pol	1	-	NA	NA	NA	51	212	0.0766
MSH-604	SpB	SD06;ORF_148182	22	0.2015	0	0	Spar	1	-	NA	NA	NA	45	266	0.0567
MSH-604	SpB	SD06;ORF_148189	36	0.0017	0	0	Spar	1	-	NA	NA	NA	37	159	0.0567
MSH-604	SpB	SD06;ORF_14819	40	0.1594	0	0	DivG	3	-	NA	NA	NA	37	32	0.0766
MSH-604	SpB	SD06;ORF_1482	23	0.0032	0	0	Pol	1	-	NA	NA	NA	28	420	0.0593
MSH-604	SpB	SD06;ORF_14821	24	0.2977	0	0	Spar	1	-	NA	NA	NA	51	309	0.0766
MSH-604	SpB	SD06;ORF_14826	87	0.149	0	0	Div	2	-	NA	NA	NA	42	337	0.0766
MSH-604	SpB	SD06;ORF_148288	74	0.0624	0	0	Pol	3	-	NA	NA	NA	33	82	0.1017
MSH-604	SpB	SD06;ORF_148335	29	0.4215	0	0	Div	1	-	NA	NA	NA	37	575	0.0649
MSH-604	SpB	SD06;ORF_14835	31	0.0595	0	0	DivG	3	-	NA	NA	NA	42	389	0.0766
MSH-604	SpB	SD06;ORF_148374	24	0.0633	0	0	Spar	1	-	NA	NA	NA	43	144	0.0649
MSH-604	SpB	SD06;ORF_148379	28	0.1286	0	0	Spar	1	-	NA	NA	NA	34	83	0.0649
MSH-604	SpB	SD06;ORF_148385	28	0.051	0	0	Div	1	-	NA	NA	NA	29	17	0.0649
MSH-604	SpB	SD06;ORF_148396	25	0.0722	0	0	Spar	1	-	NA	NA	NA	33	27	0.0649
MSH-604	SpB	SD06;ORF_1484	86	0.0101	0	0	DivG	3	-	NA	NA	NA	28	40	0.0593
MSH-604	SpB	SD06;ORF_148424	38	0.1184	0	0	Spar	1	-	NA	NA	NA	32	660	0.0649
MSH-604	SpB	SD06;ORF_148453	27	0.2143	0	0	Div	2	-	29.7084	98.0936	-1.7233	39	106	0.0591
MSH-604	SpB	SD06;ORF_148458	51	0.0177	0	0	DivG	3	-	NA	NA	NA	34	52	0.0591
MSH-604	SpB	SD06;ORF_148468	76	0.328	0	0	Div	1	-	NA	NA	NA	33	38	0.0591
MSH-604	SpB	SD06;ORF_148475	35	0.002	0	0	Pol	1	-	NA	NA	NA	29	51	0.0857
MSH-604	SpB	SD06;ORF_148481	21	0.0039	0	0	DivG	2	-	NA	NA	NA	26	67	0.0675
MSH-604	SpB	SD06;ORF_148491	26	0.0399	0	0	Div	2	-	NA	NA	NA	31	61	0.0857
MSH-604	SpB	SD06;ORF_14855	20	0.103	0	0	DivG	3	-	NA	NA	NA	40	450	0.0766
MSH-604	SpB	SD06;ORF_14858	21	0.0355	0	0	Pol	1	-	NA	NA	NA	42	410	0.0766
MSH-604	SpB	SD06;ORF_14869	41	0.2607	0	0	Pol	3	-	NA	NA	NA	41	274	0.0766
MSH-604	SpB	SD06;ORF_1487	43	0.0581	0	0	Div	2	-	NA	NA	NA	28	475	0.0593
MSH-604	SpB	SD06;ORF_14874	30	0.018	0	0	DivG	3	-	NA	NA	NA	48	249	0.0766
MSH-604	SpB	SD06;ORF_14878	45	0.3803	0	0	Pol	3	-	NA	NA	NA	42	154	0.0766
MSH-604	SpB	SD06;ORF_14885	37	0.0956	0	0	DivG	3	-	NA	NA	NA	43	164	0.0766
MSH-604	SpB	SD06;ORF_14894	24	0.4366	0	0	Pol	3	-	NA	NA	NA	37	107	0.0766
MSH-604	SpB	SD06;ORF_149	49	0.0101	0	0	Div	2	-	NA	NA	NA	45	324	0.0387
MSH-604	SpB	SD06;ORF_14934	38	0.1316	0	0	Cons	1	-	NA	NA	NA	35	44	0.0809
MSH-604	SpB	SD06;ORF_149387	21	0	0	0	DivG	3	-	NA	NA	NA	29	86	0.0761
MSH-604	SpB	SD06;ORF_14940	42	0.0089	0	0	Div	2	-	NA	NA	NA	43	246	0.0969
MSH-604	SpB	SD06;ORF_14952	23	0.2927	0	0	Spar	1	-	NA	NA	NA	32	166	0.0969
MSH-604	SpB	SD06;ORF_149660	20	0.0231	0	0	Div	2	-	NA	NA	NA	49	25	0.059
MSH-604	SpB	SD06;ORF_149671	34	4e-04	0	0	Pol	3	-	NA	NA	NA	31	331	0.059
MSH-604	SpB	SD06;ORF_149679	22	1e-04	0	0	Div	1	-	NA	NA	NA	25	398	0.059
MSH-604	SpB	SD06;ORF_149682	39	0.0287	0	0	DivG	3	-	NA	NA	NA	42	452	0.059
MSH-604	SpB	SD06;ORF_149684	24	0.5366	0	0	DivG	3	-	NA	NA	NA	49	477	0.059
MSH-604	SpB	SD06;ORF_149689	31	3e-04	0	0	DivG	1	-	NA	NA	NA	32	5	0.059
MSH-604	SpB	SD06;ORF_149700	23	0.9752	0	0	Div	1	-	NA	NA	NA	35	7	0.059
MSH-604	SpB	SD06;ORF_149705	130	0.1761	0	0	Pol	3	-	NA	NA	NA	47	46	0.059
MSH-604	SpB	SD06;ORF_149715	80	0.2697	0	0	Pol	3	-	NA	NA	NA	51	113	0.059
MSH-604	SpB	SD06;ORF_149731	79	0.3012	0	0	Pol	3	-	NA	NA	NA	48	84	0.059
MSH-604	SpB	SD06;ORF_149739	21	0.3033	0	0	Pol	3	-	NA	NA	NA	38	107	0.059
MSH-604	SpB	SD06;ORF_14974	32	0.5241	0	0	Pol	2	-	NA	NA	NA	34	326	0.0969
MSH-604	SpB	SD06;ORF_14977	29	0.4629	0	0	Div	1	-	NA	NA	NA	32	39	0.0969
MSH-604	SpB	SD06;ORF_149821	67	0.0739	0	0	Pol	3	-	NA	NA	NA	39	271	0.0898
MSH-604	SpB	SD06;ORF_149830	36	0.0873	0	0	DivG	3	-	NA	NA	NA	35	15	0.0776
MSH-604	SpB	SD06;ORF_149848	33	0.0102	0	0	Div	1	-	NA	NA	NA	33	21	0.0776
MSH-604	SpB	SD06;ORF_149864	69	0.0157	0	0	Pol	1	-	NA	NA	NA	38	219	0.0898
MSH-604	SpB	SD06;ORF_149872	28	0.3181	0	0	Pol	1	-	NA	NA	NA	43	312	0.0898
MSH-604	SpB	SD06;ORF_149903	24	0.012	0	0	DivG	3	-	NA	NA	NA	27	46	0.0667
MSH-604	SpB	SD06;ORF_149908	49	0.1494	0	0	DivG	3	-	NA	NA	NA	35	52	0.0667
MSH-604	SpB	SD06;ORF_149916	35	0.186	0	1	Div	1	-	22.5053	152.5899	-2.7613	39	192	0.0898
MSH-604	SpB	SD06;ORF_149925	29	0.5273	0	0	Pol	1	-	NA	NA	NA	33	130	0.0898
MSH-604	SpB	SD06;ORF_149941	24	0.0117	0	0	DivG	3	-	NA	NA	NA	39	26	0.1333
MSH-604	SpB	SD06;ORF_149949	31	0.0082	0	0	Div	2	-	NA	NA	NA	47	65	0.0898
MSH-604	SpB	SD06;ORF_149957	77	0.0262	0	0	Pol	3	-	NA	NA	NA	35	111	0.055
MSH-604	SpB	SD06;ORF_149968	34	0.0012	0	0	DivG	3	-	NA	NA	NA	38	25	0.055
MSH-604	SpB	SD06;ORF_149978	21	0.1261	0	0	Pol	1	-	NA	NA	NA	26	62	0.055
MSH-604	SpB	SD06;ORF_149983	31	0.1034	0	0	Pol	3	-	NA	NA	NA	32	119	0.0742
MSH-604	SpB	SD06;ORF_149985	20	0.1748	0	0	Pol	1	-	NA	NA	NA	49	14	0.0742
MSH-604	SpB	SD06;ORF_15	36	0.0268	0	0	Pol	3	-	NA	NA	NA	46	173	0.1458
MSH-604	SpB	SD06;ORF_150000	21	0.0028	0	0	Pol	3	-	NA	NA	NA	27	14	0.0742
MSH-604	SpB	SD06;ORF_150007	21	0.0044	0	0	Spar	1	-	NA	NA	NA	35	65	0.0742
MSH-604	SpB	SD06;ORF_15007	23	0.129	0	0	Pol	3	-	NA	NA	NA	35	543	0.0969
MSH-604	SpB	SD06;ORF_150074	54	0.024	0	0	Spar	1	-	NA	NA	NA	40	67	0.0771
MSH-604	SpB	SD06;ORF_150075	22	0.0112	0	0	Cons	1	-	NA	NA	NA	36	87	0.0771
MSH-604	SpB	SD06;ORF_150085	20	0.233	0	0	Pol	1	-	NA	NA	NA	37	44	0.0771
MSH-604	SpB	SD06;ORF_150123	44	0.0017	0	0	Pol	2	-	NA	NA	NA	35	89	0.0771
MSH-604	SpB	SD06;ORF_15019	25	0.0079	0	0	Pol	1	-	NA	NA	NA	41	422	0.0969
MSH-604	SpB	SD06;ORF_1502	30	0.0028	0	0	DivG	3	-	NA	NA	NA	23	62	0.0593
MSH-604	SpB	SD06;ORF_150210	30	0.0289	0	0	DivG	3	-	NA	NA	NA	34	411	0.1258
MSH-604	SpB	SD06;ORF_150232	22	0.1828	0	0	Pol	2	-	NA	NA	NA	33	339	0.1258
MSH-604	SpB	SD06;ORF_150252	20	0.0031	0	1	Pol	3	-	NA	NA	NA	33	265	0.1258
MSH-604	SpB	SD06;ORF_15031	48	0.5168	0	0	Pol	2	-	NA	NA	NA	40	279	0.0969
MSH-604	SpB	SD06;ORF_1504	21	0.3317	0	0	Div	1	-	NA	NA	NA	39	486	0.0593
MSH-604	SpB	SD06;ORF_150529	23	0.6064	0	0	Spar	1	-	NA	NA	NA	46	124	0.05
MSH-604	SpB	SD06;ORF_150530	23	0.0886	0	0	Spar	1	-	NA	NA	NA	44	130	0.05
MSH-604	SpB	SD06;ORF_150534	36	0.0128	0	0	Cons	1	-	NA	NA	NA	44	177	0.05
MSH-604	SpB	SD06;ORF_150537	69	0.0199	0	0	Spar	1	-	NA	NA	NA	46	28	0.05
MSH-604	SpB	SD06;ORF_150539	50	0.128	0	0	Div	3	-	NA	NA	NA	47	23	0.05
MSH-604	SpB	SD06;ORF_150553	26	0.1582	0	0	Pol	3	-	NA	NA	NA	46	84	0.05
MSH-604	SpB	SD06;ORF_150557	20	0.0014	0	0	Cons	1	-	NA	NA	NA	25	168	0.1047
MSH-604	SpB	SD06;ORF_150580	21	0.2382	0	0	DivG	3	-	NA	NA	NA	35	191	0.1047
MSH-604	SpB	SD06;ORF_150593	26	0	0	0	Pol	3	-	NA	NA	NA	26	26	0.1047
MSH-604	SpB	SD06;ORF_150612	44	0.0987	0	0	DivG	3	-	NA	NA	NA	43	165	0.0874
MSH-604	SpB	SD06;ORF_150624	31	0.0669	0	0	DivG	3	-	NA	NA	NA	38	242	0.0874
MSH-604	SpB	SD06;ORF_150640	26	0.0076	0	0	Pol	1	-	NA	NA	NA	43	168	0.0874
MSH-604	SpB	SD06;ORF_150650	24	0.0089	0	0	DivG	3	-	NA	NA	NA	35	46	0.0874
MSH-604	SpB	SD06;ORF_1508	27	0.0714	0	0	Spar	1	-	NA	NA	NA	43	414	0.0593
MSH-604	SpB	SD06;ORF_15081	36	0.0127	0	0	Div	2	-	NA	NA	NA	29	155	0.0806
MSH-604	SpB	SD06;ORF_150815	21	0.0137	0	0	Pol	3	-	NA	NA	NA	35	203	0.0806
MSH-604	SpB	SD06;ORF_150872	36	0.2195	0	0	Pol	3	-	NA	NA	NA	34	44	0.0676
MSH-604	SpB	SD06;ORF_150880	20	0.0409	0	0	DivG	1	-	NA	NA	NA	32	40	0.0676
MSH-604	SpB	SD06;ORF_150884	21	0.0263	0	0	Div	2	-	NA	NA	NA	41	32	0.0676
MSH-604	SpB	SD06;ORF_150955	64	0.1797	0	0	Spar	1	-	NA	NA	NA	51	584	0.0574
MSH-604	SpB	SD06;ORF_150958	27	0.1826	0	0	Spar	1	-	NA	NA	NA	57	621	0.0574
MSH-604	SpB	SD06;ORF_150973	25	0.6718	0	0	Spar	1	-	NA	NA	NA	55	469	0.0574
MSH-604	SpB	SD06;ORF_15099	22	0.1858	0	0	DivG	3	-	NA	NA	NA	36	110	0.0738
MSH-604	SpB	SD06;ORF_150990	24	0.0014	0	0	DivG	1	-	NA	NA	NA	27	192	0.0633
MSH-604	SpB	SD06;ORF_151004	23	0.0041	0	0	Div	1	-	NA	NA	NA	35	8	0.0633
MSH-604	SpB	SD06;ORF_151015	62	0.0678	0	0	DivG	3	-	NA	NA	NA	44	35	0.0754
MSH-604	SpB	SD06;ORF_151082	31	4e-04	0	0	Div	2	-	NA	NA	NA	25	20	0.0435
MSH-604	SpB	SD06;ORF_151102	32	0.1598	0	0	Pol	1	-	NA	NA	NA	25	4	0.0579
MSH-604	SpB	SD06;ORF_15112	34	0.2114	0	0	Cons	1	-	NA	NA	NA	42	437	0.0806
MSH-604	SpB	SD06;ORF_151137	25	0.7087	0	0	Pol	1	-	NA	NA	NA	33	31	0.0709
MSH-604	SpB	SD06;ORF_151151	40	0.2569	0	0	Div	1	-	NA	NA	NA	44	28	0.0691
MSH-604	SpB	SD06;ORF_151174	22	0.0126	0	0	Pol	1	-	NA	NA	NA	35	49	0.06
MSH-604	SpB	SD06;ORF_15124	34	0.0055	0	0	Pol	2	-	NA	NA	NA	30	115	0.0738
MSH-604	SpB	SD06;ORF_15126	36	0.0056	0	0	Spar	1	-	NA	NA	NA	44	540	0.0806
MSH-604	SpB	SD06;ORF_151274	30	0.2897	0	0	Div	3	-	NA	NA	NA	37	53	0.0766
MSH-604	SpB	SD06;ORF_151279	40	0.1835	0	0	DivG	3	-	NA	NA	NA	39	8	0.0766
MSH-604	SpB	SD06;ORF_151291	53	0.252	0	0	DivG	2	-	NA	NA	NA	32	62	0.038
MSH-604	SpB	SD06;ORF_1513	36	0.0014	0	0	Spar	1	-	NA	NA	NA	36	330	0.0593
MSH-604	SpB	SD06;ORF_151354	21	0.3162	0	0	DivG	3	-	NA	NA	NA	38	395	0.0792
MSH-604	SpB	SD06;ORF_151372	29	0.0045	0	0	DivG	3	-	NA	NA	NA	37	529	0.0792
MSH-604	SpB	SD06;ORF_151374	54	0.0075	0	0	DivG	3	-	NA	NA	NA	41	543	0.0792
MSH-604	SpB	SD06;ORF_15138	25	0.1343	0	0	Pol	1	-	NA	NA	NA	37	102	0.0738
MSH-604	SpB	SD06;ORF_151383	41	0.0181	0	0	Div	2	-	NA	NA	NA	41	505	0.0792
MSH-604	SpB	SD06;ORF_151388	20	0.1879	0	0	Pol	2	-	NA	NA	NA	40	539	0.0792
MSH-604	SpB	SD06;ORF_151391	34	0.4893	0	0	Pol	1	-	NA	NA	NA	41	459	0.0792
MSH-604	SpB	SD06;ORF_151395	32	0.0178	0	0	Pol	2	-	NA	NA	NA	46	375	0.0792
MSH-604	SpB	SD06;ORF_151402	62	0.0194	0	0	DivG	2	-	NA	NA	NA	41	121	0.0792
MSH-604	SpB	SD06;ORF_151405	20	1e-04	0	0	DivG	3	-	NA	NA	NA	25	17	0.0476
MSH-604	SpB	SD06;ORF_151424	23	0.5022	0	0	Pol	2	-	NA	NA	NA	38	33	0.1418
MSH-604	SpB	SD06;ORF_151429	26	0.0393	0	0	Spar	1	-	NA	NA	NA	35	79	0.1418
MSH-604	SpB	SD06;ORF_151456	28	0.3586	0	0	Pol	1	-	NA	NA	NA	36	63	0.1284
MSH-604	SpB	SD06;ORF_151474	42	0.0513	0	0	Spar	1	-	NA	NA	NA	43	31	0.1284
MSH-604	SpB	SD06;ORF_151477	26	0.0166	0	0	Spar	1	-	NA	NA	NA	44	50	0.1284
MSH-604	SpB	SD06;ORF_15149	41	0.0521	0	0	Spar	1	-	NA	NA	NA	34	555	0.0806
MSH-604	SpB	SD06;ORF_151611	36	0.0022	0	0	Pol	3	-	NA	NA	NA	33	74	0.0648
MSH-604	SpB	SD06;ORF_151617	29	0.0025	0	0	DivG	3	-	NA	NA	NA	37	20	0.0648
MSH-604	SpB	SD06;ORF_151635	27	0.0088	0	0	Pol	3	-	NA	NA	NA	40	156	0.0648
MSH-604	SpB	SD06;ORF_151641	66	0.1113	0	0	Pol	3	-	NA	NA	NA	40	187	0.0648
MSH-604	SpB	SD06;ORF_151712	46	5e-04	0	0	Div	2	-	NA	NA	NA	30	97	0.0648
MSH-604	SpB	SD06;ORF_15176	77	0.0261	0	0	Pol	3	-	NA	NA	NA	27	307	0.0806
MSH-604	SpB	SD06;ORF_15189	20	0.1512	0	0	Div	1	-	NA	NA	NA	25	334	0.0806
MSH-604	SpB	SD06;ORF_15190	20	4e-04	0	0	Pol	3	-	NA	NA	NA	27	324	0.0806
MSH-604	SpB	SD06;ORF_151958	25	0.0015	0	0	Div	2	-	NA	NA	NA	37	79	0.0648
MSH-604	SpB	SD06;ORF_151962	35	0.1241	0	0	Div	2	-	NA	NA	NA	44	77	0.0648
MSH-604	SpB	SD06;ORF_151968	21	0.1704	0	0	Spar	1	-	NA	NA	NA	52	22	0.0648
MSH-604	SpB	SD06;ORF_15198	21	0.2092	0	0	Cons	1	-	NA	NA	NA	38	80	0.0738
MSH-604	SpB	SD06;ORF_152039	41	0.0187	0	0	DivG	3	-	NA	NA	NA	22	57	0.0735
MSH-604	SpB	SD06;ORF_152062	22	0.4612	0	0	Pol	1	-	8.4613	1.41	2.5851	43	277	0.06
MSH-604	SpB	SD06;ORF_152075	25	0.002	0	0	Spar	1	-	NA	NA	NA	27	104	0.06
MSH-604	SpB	SD06;ORF_152078	28	0.11	0	0	Div	2	-	NA	NA	NA	31	128	0.06
MSH-604	SpB	SD06;ORF_152087	51	0.1334	0	0	DivG	3	-	NA	NA	NA	35	192	0.06
MSH-604	SpB	SD06;ORF_152096	24	0.1257	0	0	Pol	1	-	2.5811	114.1374	-5.4667	35	4	0.06
MSH-604	SpB	SD06;ORF_152098	24	0.0058	0	0	Div	1	-	NA	NA	NA	47	447	0.06
MSH-604	SpB	SD06;ORF_152149	24	2e-04	0	0	Pol	1	-	NA	NA	NA	28	408	0.06
MSH-604	SpB	SD06;ORF_152170	34	0.4414	0	0	Pol	1	-	NA	NA	NA	30	289	0.0547
MSH-604	SpB	SD06;ORF_152192	39	0.1707	0	0	DivG	3	-	NA	NA	NA	36	147	0.0547
MSH-604	SpB	SD06;ORF_152195	34	0.0898	0	0	DivG	3	-	NA	NA	NA	37	134	0.0547
MSH-604	SpB	SD06;ORF_152231	28	0.5878	0	0	Pol	1	-	NA	NA	NA	32	28	0.0777
MSH-604	SpB	SD06;ORF_15224	31	0.1677	0	0	Spar	1	-	NA	NA	NA	34	114	0.0739
MSH-604	SpB	SD06;ORF_152260	32	0.0406	0	0	Pol	2	-	NA	NA	NA	28	63	0.0349
MSH-604	SpB	SD06;ORF_152263	20	0	0	0	Cons	1	-	NA	NA	NA	27	61	0.0349
MSH-604	SpB	SD06;ORF_15232	42	0.0023	0	0	Div	2	-	NA	NA	NA	39	214	0.0739
MSH-604	SpB	SD06;ORF_15238	25	0.7825	0	0	Div	1	-	NA	NA	NA	41	220	0.0739
MSH-604	SpB	SD06;ORF_15244	37	0.0081	0	0	Div	2	-	NA	NA	NA	32	138	0.0739
MSH-604	SpB	SD06;ORF_15253	30	0.2353	0	0	Div	1	-	NA	NA	NA	39	33	0.0739
MSH-604	SpB	SD06;ORF_1526	44	0.0042	0	0	DivG	3	-	NA	NA	NA	32	127	0.0593
MSH-604	SpB	SD06;ORF_15276	28	0.0438	0	0	Pol	1	-	NA	NA	NA	32	322	0.0739
MSH-604	SpB	SD06;ORF_15281	22	0.0295	0	0	Pol	2	-	NA	NA	NA	36	359	0.0739
MSH-604	SpB	SD06;ORF_152851	32	0.0096	0	0	DivG	3	-	NA	NA	NA	39	258	0.1329
MSH-604	SpB	SD06;ORF_15287	41	0.029	0	0	Pol	3	-	NA	NA	NA	43	366	0.0739
MSH-604	SpB	SD06;ORF_152946	46	0.0246	0	0	Spar	1	-	NA	NA	NA	34	501	0.063
MSH-604	SpB	SD06;ORF_152949	40	0.0679	0	0	Pol	1	-	NA	NA	NA	33	535	0.063
MSH-604	SpB	SD06;ORF_152963	80	0.0044	0	0	Pol	2	-	NA	NA	NA	28	530	0.063
MSH-604	SpB	SD06;ORF_152977	51	0.0016	0	0	Pol	1	-	NA	NA	NA	28	72	0.063
MSH-604	SpB	SD06;ORF_153	57	0.3702	0	0	Div	2	-	NA	NA	NA	41	355	0.0387
MSH-604	SpB	SD06;ORF_153028	36	0.1743	0	0	Spar	1	-	NA	NA	NA	36	34	0.0422
MSH-604	SpB	SD06;ORF_153031	21	0.6077	0	0	Spar	1	-	NA	NA	NA	29	46	0.1329
MSH-604	SpB	SD06;ORF_153059	23	0.6909	0	0	Div	2	-	NA	NA	NA	46	495	0.1329
MSH-604	SpB	SD06;ORF_153061	30	0.0044	0	0	Spar	1	-	NA	NA	NA	48	202	0.086
MSH-604	SpB	SD06;ORF_153088	42	0.0941	0	0	Div	1	-	NA	NA	NA	37	327	0.086
MSH-604	SpB	SD06;ORF_153090	21	0.0858	0	0	Spar	1	-	NA	NA	NA	39	368	0.086
MSH-604	SpB	SD06;ORF_153100	41	0.4377	0	0	Div	2	-	NA	NA	NA	33	246	0.086
MSH-604	SpB	SD06;ORF_153103	24	0.0066	0	0	DivG	1	-	NA	NA	NA	32	263	0.086
MSH-604	SpB	SD06;ORF_153125	24	0.1171	0	0	Spar	1	-	NA	NA	NA	36	233	0.0686
MSH-604	SpB	SD06;ORF_153182	62	0.1169	0	0	Pol	2	-	NA	NA	NA	41	323	0.0686
MSH-604	SpB	SD06;ORF_153200	24	0.0062	0	0	Spar	1	-	NA	NA	NA	45	497	0.0686
MSH-604	SpB	SD06;ORF_153205	61	0.1514	0	0	Div	1	-	NA	NA	NA	38	426	0.0686
MSH-604	SpB	SD06;ORF_153213	25	0.228	0	0	Div	1	-	NA	NA	NA	44	383	0.0686
MSH-604	SpB	SD06;ORF_153313	28	0.0067	0	0	Div	2	-	NA	NA	NA	29	185	0.116
MSH-604	SpB	SD06;ORF_153330	36	0.0105	0	0	Spar	1	-	NA	NA	NA	34	0	0.116
MSH-604	SpB	SD06;ORF_153335	48	0.0099	0	0	Div	2	-	NA	NA	NA	33	88	0.116
MSH-604	SpB	SD06;ORF_153342	22	2e-04	0	0	Pol	1	-	NA	NA	NA	36	173	0.116
MSH-604	SpB	SD06;ORF_15335	24	0.3907	0	0	Pol	3	-	NA	NA	NA	31	133	0.0998
MSH-604	SpB	SD06;ORF_153354	30	0.0056	0	0	Div	2	-	NA	NA	NA	37	288	0.116
MSH-604	SpB	SD06;ORF_153381	21	0.149	0	0	Pol	1	-	NA	NA	NA	41	412	0.116
MSH-604	SpB	SD06;ORF_153384	33	0.0508	0	0	Pol	2	-	NA	NA	NA	39	366	0.116
MSH-604	SpB	SD06;ORF_15339	72	0.0192	0	0	DivG	2	-	NA	NA	NA	42	169	0.0998
MSH-604	SpB	SD06;ORF_153408	46	0.1588	0	0	Div	1	-	NA	NA	NA	38	79	0.116
MSH-604	SpB	SD06;ORF_153411	31	0.0603	0	0	Div	2	-	NA	NA	NA	39	111	0.116
MSH-604	SpB	SD06;ORF_153434	32	0.0249	0	0	Div	2	-	NA	NA	NA	34	277	0.116
MSH-604	SpB	SD06;ORF_153438	40	0.3619	0	0	Div	2	-	NA	NA	NA	32	47	0.116
MSH-604	SpB	SD06;ORF_15344	68	0.4244	0	0	Pol	2	-	NA	NA	NA	54	124	0.0998
MSH-604	SpB	SD06;ORF_153440	30	0.1182	1	0	Div	2	-	10.2935	0	NA	38	259	0.116
MSH-604	SpB	SD06;ORF_153455	22	0.001	0	0	Pol	2	-	NA	NA	NA	28	140	0.116
MSH-604	SpB	SD06;ORF_153489	46	0.0164	0	0	Div	2	-	NA	NA	NA	40	62	0.05
MSH-604	SpB	SD06;ORF_153510	27	0.0015	0	0	Pol	2	-	NA	NA	NA	25	54	0.1438
MSH-604	SpB	SD06;ORF_153517	31	0.4876	0	0	Div	1	-	NA	NA	NA	39	307	0.1241
MSH-604	SpB	SD06;ORF_15353	41	0.0218	0	0	Div	2	-	NA	NA	NA	41	64	0.0998
MSH-604	SpB	SD06;ORF_153530	22	0.0103	0	0	DivG	3	-	NA	NA	NA	30	236	0.1241
MSH-604	SpB	SD06;ORF_153553	30	0.0047	0	0	Div	2	-	NA	NA	NA	32	130	0.1241
MSH-604	SpB	SD06;ORF_153567	25	0.3573	0	0	Pol	1	-	NA	NA	NA	23	16	0.1241
MSH-604	SpB	SD06;ORF_153577	26	0.0662	0	0	Pol	3	-	NA	NA	NA	28	244	0.1241
MSH-604	SpB	SD06;ORF_153604	51	0.0036	0	0	Pol	3	-	NA	NA	NA	30	395	0.1241
MSH-604	SpB	SD06;ORF_153613	79	0.0187	0	0	DivG	3	-	NA	NA	NA	32	518	0.1241
MSH-604	SpB	SD06;ORF_153618	32	6e-04	0	0	DivG	3	-	NA	NA	NA	34	580	0.1241
MSH-604	SpB	SD06;ORF_153623	38	0.182	0	0	DivG	3	-	NA	NA	NA	39	618	0.1241
MSH-604	SpB	SD06;ORF_15366	60	0.4344	0	0	Pol	3	-	NA	NA	NA	56	149	0.0806
MSH-604	SpB	SD06;ORF_153660	43	0.1703	0	0	Div	1	-	NA	NA	NA	40	934	0.1179
MSH-604	SpB	SD06;ORF_153661	48	0.2653	0	0	Div	2	-	NA	NA	NA	38	917	0.1179
MSH-604	SpB	SD06;ORF_153674	45	0.0072	0	0	Pol	1	-	NA	NA	NA	33	838	0.1179
MSH-604	SpB	SD06;ORF_153676	25	7e-04	0	0	Spar	1	-	NA	NA	NA	33	884	0.1179
MSH-604	SpB	SD06;ORF_153683	81	0.0079	0	0	Div	2	-	NA	NA	NA	38	654	0.1179
MSH-604	SpB	SD06;ORF_153688	46	0.1462	0	0	Div	1	-	NA	NA	NA	35	647	0.1179
MSH-604	SpB	SD06;ORF_15370	40	0.0975	0	0	Pol	3	-	NA	NA	NA	62	196	0.0806
MSH-604	SpB	SD06;ORF_153754	65	0.1874	0	0	Pol	2	-	NA	NA	NA	39	234	0.1179
MSH-604	SpB	SD06;ORF_153763	71	0.0392	0	0	Pol	2	-	NA	NA	NA	39	152	0.1179
MSH-604	SpB	SD06;ORF_153775	30	0.0264	0	0	Pol	3	-	NA	NA	NA	40	212	0.1179
MSH-604	SpB	SD06;ORF_153778	20	0.025	0	0	Pol	1	-	NA	NA	NA	35	93	0.1179
MSH-604	SpB	SD06;ORF_1538	28	0.082	0	0	Spar	1	-	NA	NA	NA	46	140	0.0803
MSH-604	SpB	SD06;ORF_153847	28	0.2518	0	0	Spar	1	-	NA	NA	NA	37	314	0.1179
MSH-604	SpB	SD06;ORF_15386	23	0.0026	0	0	Pol	1	-	NA	NA	NA	25	25	0.0701
MSH-604	SpB	SD06;ORF_153909	22	0.5147	0	0	Pol	3	-	NA	NA	NA	38	410	0.1179
MSH-604	SpB	SD06;ORF_15392	23	0.6113	0	0	Pol	3	-	NA	NA	NA	57	191	0.0806
MSH-604	SpB	SD06;ORF_153946	30	0.0033	0	0	Pol	3	-	NA	NA	NA	35	46	0.1179
MSH-604	SpB	SD06;ORF_15396	70	0.0988	0	0	DivG	1	-	NA	NA	NA	31	24	0.0701
MSH-604	SpB	SD06;ORF_15398	25	0.0015	0	0	Cons	1	-	NA	NA	NA	33	85	0.0701
MSH-604	SpB	SD06;ORF_153989	28	0.0014	0	0	DivG	3	-	NA	NA	NA	25	430	0.1179
MSH-604	SpB	SD06;ORF_15401	28	0.1494	0	0	Cons	1	-	NA	NA	NA	41	145	0.0326
MSH-604	SpB	SD06;ORF_15403	45	0.1081	0	0	Spar	1	-	NA	NA	NA	40	155	0.0326
MSH-604	SpB	SD06;ORF_154042	35	0.2491	0	0	Spar	1	-	NA	NA	NA	41	600	0.1179
MSH-604	SpB	SD06;ORF_154043	29	0.2513	0	0	DivG	3	-	NA	NA	NA	47	634	0.1179
MSH-604	SpB	SD06;ORF_154055	27	0.0494	0	0	DivG	3	-	NA	NA	NA	35	726	0.1179
MSH-604	SpB	SD06;ORF_154079	23	0.0687	0	0	Div	1	-	NA	NA	NA	35	958	0.1179
MSH-604	SpB	SD06;ORF_1541	29	0.2042	0	0	Div	1	-	NA	NA	NA	47	183	0.0803
MSH-604	SpB	SD06;ORF_154102	32	0.1211	0	0	Pol	2	-	NA	NA	NA	36	26	0.1438
MSH-604	SpB	SD06;ORF_154103	28	3e-04	0	0	Spar	1	-	NA	NA	NA	26	54	0.087
MSH-604	SpB	SD06;ORF_154105	36	0.0018	0	0	DivG	3	-	NA	NA	NA	31	22	0.087
MSH-604	SpB	SD06;ORF_154130	25	0.1483	0	0	Cons	1	-	NA	NA	NA	38	79	0.1139
MSH-604	SpB	SD06;ORF_154146	42	0.1769	0	0	DivG	3	-	NA	NA	NA	37	203	0.1438
MSH-604	SpB	SD06;ORF_154183	65	0.23	0	0	Pol	2	-	NA	NA	NA	30	26	0.0892
MSH-604	SpB	SD06;ORF_154208	31	0.0866	0	0	Pol	2	-	NA	NA	NA	28	71	0.1438
MSH-604	SpB	SD06;ORF_154219	42	0.1541	0	0	Pol	2	-	NA	NA	NA	42	95	0.0887
MSH-604	SpB	SD06;ORF_154227	33	0.0335	0	0	Pol	3	-	NA	NA	NA	44	138	0.0887
MSH-604	SpB	SD06;ORF_154252	42	0.071	0	0	Div	1	-	NA	NA	NA	33	31	0.0887
MSH-604	SpB	SD06;ORF_154256	33	0.0167	0	0	Pol	3	-	NA	NA	NA	34	70	0.0887
MSH-604	SpB	SD06;ORF_154324	27	0.513	0	0	Pol	1	-	NA	NA	NA	33	58	0.0482
MSH-604	SpB	SD06;ORF_154380	22	0.0026	0	0	Pol	1	-	NA	NA	NA	39	77	0.1164
MSH-604	SpB	SD06;ORF_154400	33	0.232	0	0	Cons	1	-	NA	NA	NA	35	35	0.0726
MSH-604	SpB	SD06;ORF_154416	42	0.0235	0	0	DivG	3	-	NA	NA	NA	43	56	0.0366
MSH-604	SpB	SD06;ORF_154465	69	0.0251	0	0	Spar	1	-	NA	NA	NA	38	28	0.0655
MSH-604	SpB	SD06;ORF_154471	37	9e-04	0	0	Pol	1	-	NA	NA	NA	38	44	0.0655
MSH-604	SpB	SD06;ORF_154475	34	0.3398	0	0	DivG	2	-	NA	NA	NA	43	13	0.0655
MSH-604	SpB	SD06;ORF_154489	24	0.3919	0	0	Spar	1	-	NA	NA	NA	41	187	0.033
MSH-604	SpB	SD06;ORF_154491	69	0.0936	0	0	DivG	3	-	NA	NA	NA	40	191	0.033
MSH-604	SpB	SD06;ORF_154495	69	0.1735	0	0	Div	2	-	NA	NA	NA	39	168	0.033
MSH-604	SpB	SD06;ORF_154497	21	0.2613	0	0	Div	2	-	NA	NA	NA	30	290	0.033
MSH-604	SpB	SD06;ORF_154501	27	0.0118	0	0	Div	2	-	NA	NA	NA	37	233	0.033
MSH-604	SpB	SD06;ORF_154505	25	7e-04	0	0	DivG	3	-	NA	NA	NA	37	22	0.033
MSH-604	SpB	SD06;ORF_154555	51	0.0031	0	0	DivG	3	-	NA	NA	NA	35	115	0.102
MSH-604	SpB	SD06;ORF_154576	22	0.0116	0	0	Spar	1	-	NA	NA	NA	32	227	0.102
MSH-604	SpB	SD06;ORF_154580	36	0.013	0	0	Div	3	-	NA	NA	NA	32	98	0.102
MSH-604	SpB	SD06;ORF_154671	50	0.0407	0	0	Pol	2	-	NA	NA	NA	36	365	0.0546
MSH-604	SpB	SD06;ORF_154685	39	0.3423	0	0	Pol	2	-	NA	NA	NA	38	424	0.0546
MSH-604	SpB	SD06;ORF_154695	30	0.0058	0	0	Spar	1	-	NA	NA	NA	38	372	0.0546
MSH-604	SpB	SD06;ORF_154708	25	0.4564	0	0	Pol	1	-	130.2208	176.5606	-0.4392	38	234	0.0546
MSH-604	SpB	SD06;ORF_154723	20	0.0069	0	0	Pol	3	-	NA	NA	NA	33	235	0.1346
MSH-604	SpB	SD06;ORF_15474	38	0.1978	0	0	Pol	1	-	NA	NA	NA	45	140	0.0983
MSH-604	SpB	SD06;ORF_154743	39	0.5128	0	0	Pol	1	-	NA	NA	NA	38	63	0.1346
MSH-604	SpB	SD06;ORF_154758	33	0.3287	0	0	Div	1	-	NA	NA	NA	38	16	0.1346
MSH-604	SpB	SD06;ORF_154780	30	0.2598	0	0	Pol	3	-	NA	NA	NA	24	47	0.1241
MSH-604	SpB	SD06;ORF_15481	29	0.236	0	0	DivG	1	-	NA	NA	NA	43	93	0.0983
MSH-604	SpB	SD06;ORF_154857	103	0.5053	0	0	Div	2	-	NA	NA	NA	45	149	0.0785
MSH-604	SpB	SD06;ORF_154862	21	2e-04	0	0	Div	1	-	NA	NA	NA	27	347	0.0785
MSH-604	SpB	SD06;ORF_154869	36	0.0358	0	0	Pol	2	-	NA	NA	NA	38	276	0.0785
MSH-604	SpB	SD06;ORF_154876	22	0.0057	0	0	Spar	2	-	NA	NA	NA	45	273	0.0785
MSH-604	SpB	SD06;ORF_154877	26	0.2886	0	0	Div	2	-	NA	NA	NA	53	229	0.0785
MSH-604	SpB	SD06;ORF_154883	23	0.1386	0	0	Spar	1	-	NA	NA	NA	43	127	0.0785
MSH-604	SpB	SD06;ORF_154893	20	0.0316	1	0	Cons	1	-	99.8913	684.5584	-2.7767	25	3	0.0785
MSH-604	SpB	SD06;ORF_154898	30	0.011	0	0	Spar	1	-	NA	NA	NA	43	107	0.0761
MSH-604	SpB	SD06;ORF_154973	22	0.3651	0	0	Pol	1	-	1.4082	2.8201	-1.0019	51	388	0.0816
MSH-604	SpB	SD06;ORF_155013	23	0.0077	0	0	DivG	3	-	NA	NA	NA	32	72	0.0816
MSH-604	SpB	SD06;ORF_155054	79	0.015	0	0	Pol	1	-	NA	NA	NA	29	201	0.1053
MSH-604	SpB	SD06;ORF_155074	32	0.0038	0	0	Pol	1	-	NA	NA	NA	27	371	0.1053
MSH-604	SpB	SD06;ORF_155084	25	0.4851	0	0	Pol	1	-	NA	NA	NA	28	412	0.1053
MSH-604	SpB	SD06;ORF_155105	21	0.0286	0	0	Pol	2	-	NA	NA	NA	45	377	0.1053
MSH-604	SpB	SD06;ORF_155110	32	0.0219	0	0	Pol	3	-	NA	NA	NA	34	77	0.1053
MSH-604	SpB	SD06;ORF_155116	26	7e-04	0	0	Div	2	-	NA	NA	NA	28	148	0.1053
MSH-604	SpB	SD06;ORF_155179	31	0.1882	0	0	Pol	1	-	NA	NA	NA	34	33	0.2636
MSH-604	SpB	SD06;ORF_155188	22	0.5749	0	0	Pol	3	-	NA	NA	NA	39	159	0.2636
MSH-604	SpB	SD06;ORF_155202	26	0.0237	0	0	Pol	2	-	NA	NA	NA	44	76	0.2636
MSH-604	SpB	SD06;ORF_155268	23	0.0013	0	0	DivG	3	-	NA	NA	NA	38	25	0.1056
MSH-604	SpB	SD06;ORF_155286	35	0.372	0	0	Pol	3	-	NA	NA	NA	43	123	0.1056
MSH-604	SpB	SD06;ORF_155302	59	0.4059	0	0	Pol	3	-	NA	NA	NA	42	174	0.1056
MSH-604	SpB	SD06;ORF_155322	21	0.0108	0	0	Spar	1	-	NA	NA	NA	32	198	0.1056
MSH-604	SpB	SD06;ORF_15536	35	0.0237	0	0	Spar	1	-	NA	NA	NA	31	164	0.0833
MSH-604	SpB	SD06;ORF_155399	49	0.0019	0	0	DivG	3	-	NA	NA	NA	39	92	0.1056
MSH-604	SpB	SD06;ORF_155402	33	0.0028	0	0	DivG	1	-	NA	NA	NA	32	133	0.1056
MSH-604	SpB	SD06;ORF_155425	34	0.0499	0	0	Spar	1	-	NA	NA	NA	32	4	0.1056
MSH-604	SpB	SD06;ORF_155458	24	0.2046	0	0	DivG	3	-	NA	NA	NA	53	137	0.1025
MSH-604	SpB	SD06;ORF_155464	42	0.3388	0	0	Pol	2	-	NA	NA	NA	34	54	0.1025
MSH-604	SpB	SD06;ORF_155473	26	0.0584	0	0	DivG	3	-	NA	NA	NA	38	166	0.0705
MSH-604	SpB	SD06;ORF_155481	49	0.0064	0	0	DivG	3	-	NA	NA	NA	36	20	0.0705
MSH-604	SpB	SD06;ORF_15552	70	0.368	0	0	Pol	3	-	NA	NA	NA	38	113	0.0425
MSH-604	SpB	SD06;ORF_155521	39	0.0026	0	0	Pol	3	-	NA	NA	NA	32	245	0.1025
MSH-604	SpB	SD06;ORF_15555	24	0.0032	0	0	DivG	3	-	NA	NA	NA	31	136	0.0928
MSH-604	SpB	SD06;ORF_155554	22	0.098	0	0	Div	1	-	NA	NA	NA	28	361	0.0705
MSH-604	SpB	SD06;ORF_155559	24	0.0034	0	0	Div	1	-	0.2932	0	NA	28	279	0.0705
MSH-604	SpB	SD06;ORF_155571	20	0.621	0	0	Spar	1	-	NA	NA	NA	37	308	0.1025
MSH-604	SpB	SD06;ORF_155633	39	0.2485	0	0	DivG	1	-	NA	NA	NA	44	456	0.1025
MSH-604	SpB	SD06;ORF_155640	64	0.2908	0	0	DivG	2	-	NA	NA	NA	41	472	0.1025
MSH-604	SpB	SD06;ORF_155677	22	0.3987	0	0	Div	2	-	NA	NA	NA	41	572	0.1025
MSH-604	SpB	SD06;ORF_155687	20	0.0034	0	0	Div	1	-	NA	NA	NA	33	159	0.0639
MSH-604	SpB	SD06;ORF_155703	45	0.1702	0	0	DivG	3	-	NA	NA	NA	33	126	0.078
MSH-604	SpB	SD06;ORF_155723	35	0.0165	0	0	Div	1	-	NA	NA	NA	33	14	0.078
MSH-604	SpB	SD06;ORF_15575	25	0.0138	0	0	Pol	2	-	NA	NA	NA	28	410	0.0928
MSH-604	SpB	SD06;ORF_155750	73	0.0158	0	0	Pol	3	-	NA	NA	NA	29	733	0.1025
MSH-604	SpB	SD06;ORF_15581	33	0.0047	0	0	Pol	3	-	NA	NA	NA	33	345	0.0928
MSH-604	SpB	SD06;ORF_15593	21	0.4626	0	0	Pol	2	-	NA	NA	NA	38	335	0.0928
MSH-604	SpB	SD06;ORF_155936	25	0.0062	0	0	Spar	1	-	NA	NA	NA	29	846	0.1025
MSH-604	SpB	SD06;ORF_156082	21	0.4234	0	0	Div	1	-	NA	NA	NA	41	52	0.0387
MSH-604	SpB	SD06;ORF_156188	24	0.0382	0	0	Spar	1	-	NA	NA	NA	27	193	0.059
MSH-604	SpB	SD06;ORF_156191	22	0.0062	0	0	Spar	1	-	NA	NA	NA	25	247	0.059
MSH-604	SpB	SD06;ORF_156196	22	0.8804	0	0	DivG	3	-	NA	NA	NA	42	193	0.059
MSH-604	SpB	SD06;ORF_156203	36	0.0952	0	0	DivG	3	-	NA	NA	NA	32	57	0.059
MSH-604	SpB	SD06;ORF_15621	33	0.0078	0	0	Pol	1	-	NA	NA	NA	36	142	0.0928
MSH-604	SpB	SD06;ORF_156210	23	0.4439	0	0	Div	1	-	NA	NA	NA	32	56	0.059
MSH-604	SpB	SD06;ORF_156219	20	0.1566	0	0	DivG	3	-	NA	NA	NA	30	12	0.0795
MSH-604	SpB	SD06;ORF_1563	63	0.3739	0	0	Pol	2	-	NA	NA	NA	48	227	0.0803
MSH-604	SpB	SD06;ORF_15635	27	0.0428	0	0	Spar	1	-	NA	NA	NA	37	46	0.0928
MSH-604	SpB	SD06;ORF_156388	20	0.001	0	0	Div	1	-	NA	NA	NA	33	225	0.0795
MSH-604	SpB	SD06;ORF_156392	40	0.0012	0	0	Div	1	-	NA	NA	NA	33	103	0.0795
MSH-604	SpB	SD06;ORF_15640	24	0.0056	0	0	Div	3	-	NA	NA	NA	33	35	0.0928
MSH-604	SpB	SD06;ORF_156439	58	0.0903	0	0	DivG	1	-	NA	NA	NA	42	128	0.092
MSH-604	SpB	SD06;ORF_156444	23	0.0182	0	0	Div	2	-	NA	NA	NA	51	210	0.092
MSH-604	SpB	SD06;ORF_156449	49	0.0391	0	0	Pol	3	-	NA	NA	NA	37	342	0.092
MSH-604	SpB	SD06;ORF_156454	32	0.0126	0	0	Pol	3	-	NA	NA	NA	33	367	0.092
MSH-604	SpB	SD06;ORF_156461	27	2e-04	0	0	Pol	3	-	NA	NA	NA	30	446	0.092
MSH-604	SpB	SD06;ORF_156462	21	0.0145	0	0	Div	2	-	NA	NA	NA	33	75	0.092
MSH-604	SpB	SD06;ORF_156480	26	0.0017	0	0	Pol	3	-	NA	NA	NA	35	618	0.092
MSH-604	SpB	SD06;ORF_156514	37	0.1257	0	0	Div	1	-	NA	NA	NA	36	285	0.092
MSH-604	SpB	SD06;ORF_156524	35	0.002	0	0	Pol	1	-	NA	NA	NA	35	83	0.092
MSH-604	SpB	SD06;ORF_156567	41	0.0017	0	0	Pol	3	-	NA	NA	NA	29	4	0.1893
MSH-604	SpB	SD06;ORF_156579	39	3e-04	0	0	Spar	1	-	NA	NA	NA	31	133	0.1181
MSH-604	SpB	SD06;ORF_156590	23	0	0	0	Pol	1	-	NA	NA	NA	33	177	0.1181
MSH-604	SpB	SD06;ORF_156622	35	7e-04	0	0	Pol	1	-	NA	NA	NA	29	12	0.1181
MSH-604	SpB	SD06;ORF_156628	27	0.006	0	0	Pol	3	-	NA	NA	NA	30	90	0.1283
MSH-604	SpB	SD06;ORF_15664	41	0.5518	0	0	Spar	1	-	NA	NA	NA	44	351	0.061
MSH-604	SpB	SD06;ORF_156652	32	0.0037	0	0	Pol	3	-	NA	NA	NA	25	50	0.1283
MSH-604	SpB	SD06;ORF_15667	27	0.2948	0	0	Spar	1	-	NA	NA	NA	42	359	0.061
MSH-604	SpB	SD06;ORF_156690	48	0.0197	0	0	DivG	3	-	NA	NA	NA	31	54	0.0904
MSH-604	SpB	SD06;ORF_1567	60	0.0861	0	0	DivG	1	-	NA	NA	NA	44	141	0.0803
MSH-604	SpB	SD06;ORF_156738	25	0.0196	0	0	DivG	3	-	NA	NA	NA	44	173	0.0909
MSH-604	SpB	SD06;ORF_15675	76	0.0467	0	0	Pol	3	-	NA	NA	NA	36	400	0.061
MSH-604	SpB	SD06;ORF_156785	22	0	0	0	Pol	2	-	NA	NA	NA	26	178	0.0909
MSH-604	SpB	SD06;ORF_15682	26	0.033	0	0	Pol	3	-	NA	NA	NA	40	512	0.061
MSH-604	SpB	SD06;ORF_156824	22	4e-04	0	0	Pol	3	-	NA	NA	NA	22	16	0.0909
MSH-604	SpB	SD06;ORF_156832	31	0.0076	0	0	Pol	1	-	NA	NA	NA	28	23	0.0909
MSH-604	SpB	SD06;ORF_156838	32	0.0014	0	0	Div	2	-	NA	NA	NA	34	56	0.0909
MSH-604	SpB	SD06;ORF_156842	20	0.0457	0	0	Spar	1	-	NA	NA	NA	37	22	0.0909
MSH-604	SpB	SD06;ORF_156860	28	0.7443	0	0	Div	1	-	NA	NA	NA	51	158	0.0595
MSH-604	SpB	SD06;ORF_15688	51	0.0417	0	0	Spar	1	-	NA	NA	NA	34	512	0.061
MSH-604	SpB	SD06;ORF_156883	31	0.5889	0	0	DivG	3	-	NA	NA	NA	45	85	0.0595
MSH-604	SpB	SD06;ORF_156894	31	0.0382	0	0	Pol	3	-	NA	NA	NA	28	144	0.1025
MSH-604	SpB	SD06;ORF_156912	26	0.0049	0	0	Div	2	-	NA	NA	NA	36	81	0.1025
MSH-604	SpB	SD06;ORF_156915	23	0.3537	0	0	DivG	3	-	NA	NA	NA	40	34	0.1025
MSH-604	SpB	SD06;ORF_156928	25	0.1447	0	0	Spar	1	-	NA	NA	NA	36	76	0.1025
MSH-604	SpB	SD06;ORF_156932	34	0.0142	0	0	DivG	3	-	NA	NA	NA	28	105	0.0894
MSH-604	SpB	SD06;ORF_156935	29	0.0981	0	0	DivG	3	-	NA	NA	NA	27	141	0.0894
MSH-604	SpB	SD06;ORF_156943	22	0.4852	0	0	Div	2	-	NA	NA	NA	43	197	0.0894
MSH-604	SpB	SD06;ORF_15695	37	0.3556	0	0	Pol	1	-	NA	NA	NA	38	481	0.061
MSH-604	SpB	SD06;ORF_156951	34	0.0045	0	0	Spar	1	-	NA	NA	NA	43	26	0.0894
MSH-604	SpB	SD06;ORF_156990	52	0.155	0	0	Pol	3	-	NA	NA	NA	42	121	0.0605
MSH-604	SpB	SD06;ORF_157	49	0.0909	0	0	Div	2	-	NA	NA	NA	33	335	0.0387
MSH-604	SpB	SD06;ORF_157007	49	0.0076	0	0	Pol	3	-	NA	NA	NA	37	103	0.0605
MSH-604	SpB	SD06;ORF_157009	30	0.2932	0	0	Pol	2	-	NA	NA	NA	44	138	0.0605
MSH-604	SpB	SD06;ORF_157017	61	0.2517	0	0	Pol	3	-	NA	NA	NA	38	29	0.0605
MSH-604	SpB	SD06;ORF_157040	27	0.0228	0	0	Spar	1	-	NA	NA	NA	45	96	0.0605
MSH-604	SpB	SD06;ORF_157072	73	0.5587	0	0	Pol	3	-	NA	NA	NA	39	125	0.1055
MSH-604	SpB	SD06;ORF_15709	27	0.1642	0	0	DivG	3	-	NA	NA	NA	36	139	0.0524
MSH-604	SpB	SD06;ORF_157125	22	0.1233	0	0	DivG	3	-	NA	NA	NA	41	172	0.1055
MSH-604	SpB	SD06;ORF_15717	43	0.0505	0	0	DivG	3	-	NA	NA	NA	36	210	0.0524
MSH-604	SpB	SD06;ORF_157204	57	0.4007	0	0	Pol	3	-	NA	NA	NA	44	629	0.1055
MSH-604	SpB	SD06;ORF_157206	31	0.0156	0	0	Spar	1	-	NA	NA	NA	44	637	0.1055
MSH-604	SpB	SD06;ORF_157211	43	0.7952	0	0	DivG	3	-	NA	NA	NA	46	655	0.1055
MSH-604	SpB	SD06;ORF_157216	45	0.1048	0	0	Pol	3	-	NA	NA	NA	43	668	0.1055
MSH-604	SpB	SD06;ORF_157233	33	0.1206	0	0	DivG	3	-	NA	NA	NA	34	794	0.1055
MSH-604	SpB	SD06;ORF_157274	23	0.0104	0	0	Pol	1	-	NA	NA	NA	35	814	0.0761
MSH-604	SpB	SD06;ORF_15729	33	5e-04	0	0	Div	1	-	NA	NA	NA	29	30	0.0524
MSH-604	SpB	SD06;ORF_157292	23	0.4015	0	0	DivG	3	-	NA	NA	NA	38	719	0.0761
MSH-604	SpB	SD06;ORF_157294	21	0.0048	0	0	Div	1	-	NA	NA	NA	39	710	0.0761
MSH-604	SpB	SD06;ORF_157303	71	0.1541	0	0	Pol	3	-	NA	NA	NA	38	459	0.0761
MSH-604	SpB	SD06;ORF_157313	28	0.5208	0	0	Pol	3	-	NA	NA	NA	39	500	0.0761
MSH-604	SpB	SD06;ORF_157331	73	0.1158	0	0	DivG	3	-	NA	NA	NA	41	245	0.0761
MSH-604	SpB	SD06;ORF_157344	47	0.0502	0	0	DivG	3	-	NA	NA	NA	42	273	0.0761
MSH-604	SpB	SD06;ORF_157367	24	0.1834	0	0	DivG	1	-	NA	NA	NA	45	160	0.0761
MSH-604	SpB	SD06;ORF_157372	28	0.6455	0	0	Spar	1	-	NA	NA	NA	46	100	0.0761
MSH-604	SpB	SD06;ORF_15738	21	0.2797	0	0	Spar	1	-	NA	NA	NA	26	277	0.0524
MSH-604	SpB	SD06;ORF_157438	30	0.0664	0	0	DivG	3	-	NA	NA	NA	37	727	0.0761
MSH-604	SpB	SD06;ORF_157454	23	0.0039	0	0	Pol	1	-	NA	NA	NA	33	797	0.0761
MSH-604	SpB	SD06;ORF_157468	61	0.0338	0	0	Pol	1	-	NA	NA	NA	45	134	0.07
MSH-604	SpB	SD06;ORF_157477	31	0.705	0	0	Pol	2	-	NA	NA	NA	44	205	0.07
MSH-604	SpB	SD06;ORF_15748	39	0.271	0	0	Pol	1	-	NA	NA	NA	32	40	0.0524
MSH-604	SpB	SD06;ORF_157504	21	0.01	0	0	Pol	3	-	NA	NA	NA	27	275	0.07
MSH-604	SpB	SD06;ORF_157518	32	0.5831	0	0	Div	1	-	NA	NA	NA	33	23	0.07
MSH-604	SpB	SD06;ORF_157527	46	0.0014	0	0	Div	1	-	NA	NA	NA	28	18	0.0812
MSH-604	SpB	SD06;ORF_157540	20	0	0	0	Div	1	-	NA	NA	NA	NA	53	0.0812
MSH-604	SpB	SD06;ORF_157546	20	0.7496	0	0	Div	2	-	NA	NA	NA	NA	64	0.0812
MSH-604	SpB	SD06;ORF_15755	65	0.2586	0	0	DivG	1	-	NA	NA	NA	34	87	0.0524
MSH-604	SpB	SD06;ORF_157557	23	0.0028	0	0	Pol	3	-	NA	NA	NA	35	86	0.1146
MSH-604	SpB	SD06;ORF_157567	47	0.2027	0	0	Spar	1	-	NA	NA	NA	39	30	0.1091
MSH-604	SpB	SD06;ORF_157568	21	0.2172	0	0	Div	2	-	NA	NA	NA	30	34	0.1091
MSH-604	SpB	SD06;ORF_157582	32	0.1349	0	0	Spar	1	-	NA	NA	NA	18	43	0.0686
MSH-604	SpB	SD06;ORF_157585	36	0.0886	0	0	Div	1	-	NA	NA	NA	42	75	0.1163
MSH-604	SpB	SD06;ORF_15759	29	0.0344	0	0	Div	1	-	NA	NA	NA	37	60	0.0553
MSH-604	SpB	SD06;ORF_157607	22	0.104	0	0	Pol	1	-	NA	NA	NA	36	9	0.0881
MSH-604	SpB	SD06;ORF_157624	25	0.1094	0	0	Pol	1	-	NA	NA	NA	37	69	0.0755
MSH-604	SpB	SD06;ORF_157629	20	0.0582	0	0	Cons	1	-	NA	NA	NA	37	8	0.0755
MSH-604	SpB	SD06;ORF_157654	37	0.3272	0	0	Pol	3	-	NA	NA	NA	32	16	0.0609
MSH-604	SpB	SD06;ORF_157667	35	0.0147	0	0	Cons	1	-	NA	NA	NA	40	28	0.0462
MSH-604	SpB	SD06;ORF_157680	21	0.0031	0	0	Spar	1	-	NA	NA	NA	33	62	0.0462
MSH-604	SpB	SD06;ORF_157708	29	0.0013	0	0	Spar	1	-	NA	NA	NA	44	33	0.0463
MSH-604	SpB	SD06;ORF_157715	35	0.0018	0	0	Spar	1	-	NA	NA	NA	32	18	0.1204
MSH-604	SpB	SD06;ORF_157803	27	0.009	0	0	Pol	3	-	NA	NA	NA	35	66	0.0794
MSH-604	SpB	SD06;ORF_157806	22	0.0056	0	0	Pol	3	-	NA	NA	NA	36	62	0.0794
MSH-604	SpB	SD06;ORF_157824	22	0.0307	0	0	DivG	3	-	NA	NA	NA	33	134	0.0433
MSH-604	SpB	SD06;ORF_157831	22	0.5477	0	0	DivG	3	-	NA	NA	NA	42	199	0.0433
MSH-604	SpB	SD06;ORF_157838	43	0.5714	0	0	Pol	1	-	NA	NA	NA	52	269	0.0433
MSH-604	SpB	SD06;ORF_15786	20	0.0131	0	0	DivG	3	-	NA	NA	NA	27	26	0.1032
MSH-604	SpB	SD06;ORF_157860	26	0.4399	0	0	Pol	1	-	NA	NA	NA	43	494	0.0433
MSH-604	SpB	SD06;ORF_157866	37	0.1802	0	0	Div	2	-	NA	NA	NA	47	435	0.0433
MSH-604	SpB	SD06;ORF_157873	34	0.0021	0	0	DivG	3	-	NA	NA	NA	40	359	0.0433
MSH-604	SpB	SD06;ORF_157887	42	0.074	0	0	Div	2	-	NA	NA	NA	37	214	0.0625
MSH-604	SpB	SD06;ORF_157891	63	0.0909	0	0	DivG	3	-	NA	NA	NA	41	228	0.0625
MSH-604	SpB	SD06;ORF_157903	40	0.718	0	0	Cons	1	-	NA	NA	NA	44	269	0.0625
MSH-604	SpB	SD06;ORF_157909	93	0.036	0	0	Pol	3	-	NA	NA	NA	43	59	0.0625
MSH-604	SpB	SD06;ORF_157913	29	0.0556	0	0	Pol	3	-	NA	NA	NA	47	141	0.0625
MSH-604	SpB	SD06;ORF_157928	27	0.0058	0	0	Div	2	-	NA	NA	NA	35	16	0.0625
MSH-604	SpB	SD06;ORF_157931	25	0.0011	0	0	Div	2	-	NA	NA	NA	36	8	0.0625
MSH-604	SpB	SD06;ORF_157936	27	0.0085	0	0	Pol	2	-	NA	NA	NA	33	72	0.0679
MSH-604	SpB	SD06;ORF_157941	31	6e-04	0	0	Div	1	-	NA	NA	NA	34	14	0.0679
MSH-604	SpB	SD06;ORF_157945	22	0.2347	0	0	Pol	2	-	NA	NA	NA	38	20	0.0679
MSH-604	SpB	SD06;ORF_157958	23	0.0016	0	0	Pol	3	-	NA	NA	NA	29	103	0.1317
MSH-604	SpB	SD06;ORF_157961	23	0.0049	0	0	Cons	1	-	NA	NA	NA	24	87	0.1317
MSH-604	SpB	SD06;ORF_157963	43	0.127	0	0	Div	1	-	NA	NA	NA	27	20	0.1317
MSH-604	SpB	SD06;ORF_15797	42	0.4037	0	0	Spar	1	-	NA	NA	NA	36	162	0.056
MSH-604	SpB	SD06;ORF_157972	21	2e-04	0	0	Pol	1	-	NA	NA	NA	30	53	0.1317
MSH-604	SpB	SD06;ORF_15806	24	0.0792	0	0	Spar	1	-	NA	NA	NA	32	33	0.056
MSH-604	SpB	SD06;ORF_15832	30	4e-04	0	0	Cons	1	-	NA	NA	NA	30	7	0.0425
MSH-604	SpB	SD06;ORF_158496	33	0.1858	0	0	Pol	3	-	NA	NA	NA	44	94	0.0484
MSH-604	SpB	SD06;ORF_158503	24	0.0326	0	0	Pol	1	-	NA	NA	NA	36	23	0.0484
MSH-604	SpB	SD06;ORF_158505	26	0.0012	0	0	Pol	2	-	NA	NA	NA	40	12	0.0484
MSH-604	SpB	SD06;ORF_158544	25	0.0131	0	0	Pol	3	-	NA	NA	NA	27	0	0.0484
MSH-604	SpB	SD06;ORF_158552	46	0.0033	0	0	Pol	3	-	NA	NA	NA	39	0	0.0484
MSH-604	SpB	SD06;ORF_158554	25	0.7022	0	0	Div	1	-	NA	NA	NA	37	4	0.0484
MSH-604	SpB	SD06;ORF_15857	26	0.1012	0	0	Div	2	-	NA	NA	NA	31	86	0.0542
MSH-604	SpB	SD06;ORF_158573	35	0.8046	0	0	Pol	2	-	NA	NA	NA	53	131	0.0484
MSH-604	SpB	SD06;ORF_158580	59	0.2043	0	0	Pol	3	-	NA	NA	NA	38	71	0.0714
MSH-604	SpB	SD06;ORF_15859	43	0.0597	0	0	Pol	3	-	NA	NA	NA	35	80	0.0425
MSH-604	SpB	SD06;ORF_158612	25	0.5736	0	0	DivG	3	-	NA	NA	NA	47	298	0.0714
MSH-604	SpB	SD06;ORF_158639	26	0.0302	0	0	Spar	1	-	NA	NA	NA	46	593	0.0714
MSH-604	SpB	SD06;ORF_158662	26	0.2323	0	0	Spar	1	-	NA	NA	NA	49	243	0.0714
MSH-604	SpB	SD06;ORF_158672	26	0.0628	0	0	DivG	3	-	NA	NA	NA	48	102	0.08
MSH-604	SpB	SD06;ORF_158675	24	0.5029	0	0	Pol	3	-	NA	NA	NA	45	79	0.08
MSH-604	SpB	SD06;ORF_158687	31	0.0091	0	0	DivG	3	-	NA	NA	NA	31	43	0.08
MSH-604	SpB	SD06;ORF_158697	20	0.004	0	0	Pol	1	-	NA	NA	NA	NA	28	0.0698
MSH-604	SpB	SD06;ORF_1587	33	2e-04	0	0	DivG	3	-	NA	NA	NA	29	16	0.0593
MSH-604	SpB	SD06;ORF_15870	73	0.1774	0	0	Cons	1	-	NA	NA	NA	46	118	0.1049
MSH-604	SpB	SD06;ORF_158777	37	0.0037	0	0	Spar	1	-	NA	NA	NA	45	188	0.0638
MSH-604	SpB	SD06;ORF_158786	37	0.229	0	0	Div	1	-	NA	NA	NA	33	202	0.0638
MSH-604	SpB	SD06;ORF_158790	24	0.1483	0	0	Pol	3	-	NA	NA	NA	37	162	0.0638
MSH-604	SpB	SD06;ORF_158793	22	0.0298	0	0	Pol	1	-	NA	NA	NA	32	149	0.0638
MSH-604	SpB	SD06;ORF_158845	34	0.4864	0	0	Pol	3	-	NA	NA	NA	35	15	0.1189
MSH-604	SpB	SD06;ORF_158847	27	0.0014	0	0	Pol	3	-	NA	NA	NA	37	22	0.1189
MSH-604	SpB	SD06;ORF_158886	26	8e-04	0	0	Pol	3	-	NA	NA	NA	23	94	0.0617
MSH-604	SpB	SD06;ORF_158899	26	0.2361	0	0	DivG	2	-	NA	NA	NA	27	15	0.0617
MSH-604	SpB	SD06;ORF_158923	20	0.0351	0	0	Pol	3	-	NA	NA	NA	NA	234	0.0903
MSH-604	SpB	SD06;ORF_158940	33	0.09	0	0	DivG	3	-	NA	NA	NA	45	143	0.0903
MSH-604	SpB	SD06;ORF_158955	47	0.0323	0	0	DivG	3	-	NA	NA	NA	47	148	0.082
MSH-604	SpB	SD06;ORF_158959	59	0.4822	0	0	Pol	3	-	NA	NA	NA	56	178	0.082
MSH-604	SpB	SD06;ORF_158965	32	0.1944	0	0	Div	1	-	NA	NA	NA	46	273	0.082
MSH-604	SpB	SD06;ORF_158970	45	0.7781	0	0	Div	1	-	NA	NA	NA	52	194	0.082
MSH-604	SpB	SD06;ORF_158971	25	0.157	0	0	Div	2	-	NA	NA	NA	53	245	0.082
MSH-604	SpB	SD06;ORF_15898	22	0.2768	0	0	Div	2	-	NA	NA	NA	45	202	0.1049
MSH-604	SpB	SD06;ORF_15900	20	0.0469	0	0	Pol	2	-	NA	NA	NA	51	267	0.1049
MSH-604	SpB	SD06;ORF_159024	34	0.5874	0	0	Div	1	-	NA	NA	NA	38	32	0.0725
MSH-604	SpB	SD06;ORF_159051	32	0.6697	0	0	Div	1	-	NA	NA	NA	44	79	0.0725
MSH-604	SpB	SD06;ORF_159069	40	0.0214	0	0	Spar	1	-	NA	NA	NA	39	150	0.0466
MSH-604	SpB	SD06;ORF_159075	29	0.07	0	0	Div	1	-	NA	NA	NA	41	223	0.0466
MSH-604	SpB	SD06;ORF_159123	59	0.0575	0	0	Pol	1	-	NA	NA	NA	39	253	0.067
MSH-604	SpB	SD06;ORF_159125	40	0.0692	1	1	Div	1	-	20.3955	2.8201	2.8544	40	276	0.067
MSH-604	SpB	SD06;ORF_159142	23	2e-04	0	0	Cons	1	-	NA	NA	NA	36	160	0.0717
MSH-604	SpB	SD06;ORF_159159	36	0.0128	0	0	DivG	3	-	NA	NA	NA	43	101	0.067
MSH-604	SpB	SD06;ORF_159168	33	0.1413	0	0	DivG	3	-	NA	NA	NA	36	20	0.067
MSH-604	SpB	SD06;ORF_159175	25	0.0026	0	0	Spar	1	-	NA	NA	NA	24	86	0.067
MSH-604	SpB	SD06;ORF_159178	34	1e-04	0	0	DivG	3	-	NA	NA	NA	35	194	0.0717
MSH-604	SpB	SD06;ORF_159182	20	0.0909	0	0	Div	1	-	NA	NA	NA	32	127	0.0844
MSH-604	SpB	SD06;ORF_159194	30	0.0524	0	0	Spar	1	-	NA	NA	NA	42	180	0.0717
MSH-604	SpB	SD06;ORF_159197	28	0.1101	0	0	DivG	3	-	NA	NA	NA	46	159	0.0717
MSH-604	SpB	SD06;ORF_159203	26	0.3669	0	0	Div	2	-	NA	NA	NA	36	93	0.0844
MSH-604	SpB	SD06;ORF_159221	32	0.0056	0	0	Pol	3	-	NA	NA	NA	36	242	0.0647
MSH-604	SpB	SD06;ORF_159226	30	0.004	0	0	Pol	3	-	NA	NA	NA	35	261	0.0647
MSH-604	SpB	SD06;ORF_159243	26	0.0153	0	0	Spar	1	-	NA	NA	NA	41	52	0.0647
MSH-604	SpB	SD06;ORF_159246	23	0.0077	0	0	Spar	1	-	NA	NA	NA	33	58	0.0647
MSH-604	SpB	SD06;ORF_159247	27	0.0407	0	0	Cons	1	-	NA	NA	NA	36	41	0.0647
MSH-604	SpB	SD06;ORF_159253	38	0.0079	0	0	DivG	2	-	NA	NA	NA	42	83	0.0647
MSH-604	SpB	SD06;ORF_15928	21	0.0541	0	0	DivG	1	-	NA	NA	NA	33	659	0.1049
MSH-604	SpB	SD06;ORF_15930	27	6e-04	0	0	Pol	1	-	NA	NA	NA	32	663	0.1049
MSH-604	SpB	SD06;ORF_159302	30	0.344	0	0	Div	2	-	NA	NA	NA	31	24	0.0521
MSH-604	SpB	SD06;ORF_159307	43	0.1474	0	0	DivG	3	-	NA	NA	NA	38	58	0.0521
MSH-604	SpB	SD06;ORF_159310	46	0.3592	0	0	Spar	1	-	NA	NA	NA	45	130	0.0521
MSH-604	SpB	SD06;ORF_159315	41	0.096	0	0	Spar	1	-	NA	NA	NA	41	186	0.0521
MSH-604	SpB	SD06;ORF_159330	40	0.0376	0	0	Pol	3	-	NA	NA	NA	31	164	0.0521
MSH-604	SpB	SD06;ORF_159409	30	0.0054	0	0	Spar	1	-	NA	NA	NA	33	6	0.0391
MSH-604	SpB	SD06;ORF_159450	20	0.087	0	0	Pol	3	-	NA	NA	NA	41	46	0.1078
MSH-604	SpB	SD06;ORF_15950	34	0.6408	0	0	Div	2	-	NA	NA	NA	42	552	0.1049
MSH-604	SpB	SD06;ORF_159509	24	0.021	0	0	DivG	3	-	NA	NA	NA	40	79	0.1078
MSH-604	SpB	SD06;ORF_159524	22	0.3422	0	0	Spar	1	-	NA	NA	NA	32	16	0.0982
MSH-604	SpB	SD06;ORF_159525	20	0.0476	0	0	DivG	3	-	NA	NA	NA	32	18	0.0982
MSH-604	SpB	SD06;ORF_159538	24	0.0631	0	0	Div	1	-	NA	NA	NA	32	182	0.1265
MSH-604	SpB	SD06;ORF_159539	52	0.0111	0	0	Div	1	-	NA	NA	NA	28	21	0.1265
MSH-604	SpB	SD06;ORF_159551	45	0.1995	0	0	Pol	2	-	NA	NA	NA	30	34	0.1265
MSH-604	SpB	SD06;ORF_159568	20	0	0	0	DivG	1	-	NA	NA	NA	33	48	0.0519
MSH-604	SpB	SD06;ORF_159573	80	0.0216	0	0	Div	1	-	NA	NA	NA	31	12	0.0898
MSH-604	SpB	SD06;ORF_159579	44	0.0175	0	0	Div	2	-	NA	NA	NA	31	20	0.0898
MSH-604	SpB	SD06;ORF_159583	32	0.0406	0	0	Spar	1	-	NA	NA	NA	29	215	0.0898
MSH-604	SpB	SD06;ORF_159586	45	5e-04	0	0	Spar	1	-	NA	NA	NA	33	232	0.0898
MSH-604	SpB	SD06;ORF_159591	22	0.364	0	0	Div	2	-	NA	NA	NA	33	312	0.0898
MSH-604	SpB	SD06;ORF_159599	33	0.0435	0	0	DivG	3	-	NA	NA	NA	31	360	0.0898
MSH-604	SpB	SD06;ORF_159602	21	0.0024	0	0	Div	2	-	NA	NA	NA	30	411	0.0898
MSH-604	SpB	SD06;ORF_159607	29	0.0121	0	0	Div	1	-	NA	NA	NA	30	401	0.0898
MSH-604	SpB	SD06;ORF_159641	23	0.2721	0	0	Div	1	-	NA	NA	NA	32	73	0.0898
MSH-604	SpB	SD06;ORF_159646	25	0.0066	0	0	DivG	3	-	NA	NA	NA	37	79	0.0898
MSH-604	SpB	SD06;ORF_15967	21	0.1168	0	0	Div	2	-	NA	NA	NA	38	159	0.1115
MSH-604	SpB	SD06;ORF_159677	24	0.4583	0	0	Spar	1	-	NA	NA	NA	41	277	0.0884
MSH-604	SpB	SD06;ORF_159678	29	0.34	0	0	Spar	1	-	NA	NA	NA	42	285	0.0884
MSH-604	SpB	SD06;ORF_159737	30	0.4125	0	0	Div	2	-	NA	NA	NA	39	14	0.0812
MSH-604	SpB	SD06;ORF_159793	29	0.0102	0	0	DivG	2	-	NA	NA	NA	30	76	0.0911
MSH-604	SpB	SD06;ORF_159797	21	6e-04	0	0	Div	1	-	NA	NA	NA	33	96	0.0911
MSH-604	SpB	SD06;ORF_159804	29	0.5033	0	0	Div	1	-	NA	NA	NA	34	129	0.1003
MSH-604	SpB	SD06;ORF_159806	27	0.1383	0	0	Pol	3	-	NA	NA	NA	55	158	0.0687
MSH-604	SpB	SD06;ORF_159812	22	0	0	0	Pol	3	-	NA	NA	NA	30	256	0.0687
MSH-604	SpB	SD06;ORF_159819	37	0.3778	0	0	DivG	1	-	NA	NA	NA	35	304	0.0687
MSH-604	SpB	SD06;ORF_159860	40	0.3647	0	0	Div	1	-	NA	NA	NA	46	186	0.0687
MSH-604	SpB	SD06;ORF_159870	65	0.1411	0	0	DivG	3	-	NA	NA	NA	40	78	0.0687
MSH-604	SpB	SD06;ORF_159877	27	0.0016	0	0	Spar	1	-	NA	NA	NA	33	28	0.0687
MSH-604	SpB	SD06;ORF_160301	25	0.2072	0	0	Pol	2	-	NA	NA	NA	44	106	0.0596
MSH-604	SpB	SD06;ORF_160311	21	0.6331	0	0	Div	2	-	NA	NA	NA	35	173	0.0596
MSH-604	SpB	SD06;ORF_160316	36	0.0482	0	0	DivG	3	-	NA	NA	NA	36	192	0.0596
MSH-604	SpB	SD06;ORF_160321	20	0.2244	0	0	Pol	3	-	NA	NA	NA	NA	196	0.0596
MSH-604	SpB	SD06;ORF_160337	93	0.0084	0	0	DivG	1	-	NA	NA	NA	34	916	0.0932
MSH-604	SpB	SD06;ORF_160346	21	0	0	0	Cons	1	-	NA	NA	NA	36	228	0.0638
MSH-604	SpB	SD06;ORF_160347	56	0.0018	0	0	Div	1	-	NA	NA	NA	36	56	0.0638
MSH-604	SpB	SD06;ORF_160349	37	0.0089	0	0	Cons	1	-	NA	NA	NA	35	102	0.0638
MSH-604	SpB	SD06;ORF_160366	21	0.0919	0	0	Spar	1	-	NA	NA	NA	44	1064	0.0932
MSH-604	SpB	SD06;ORF_160369	36	0.0355	0	0	Div	1	-	NA	NA	NA	32	1077	0.0932
MSH-604	SpB	SD06;ORF_160384	20	0.0018	0	1	Div	1	-	NA	NA	NA	35	298	0.0638
MSH-604	SpB	SD06;ORF_160395	50	0.1285	0	0	Pol	3	-	NA	NA	NA	42	338	0.0638
MSH-604	SpB	SD06;ORF_160407	25	0.1495	0	0	Div	1	-	NA	NA	NA	33	1092	0.0932
MSH-604	SpB	SD06;ORF_160409	22	0.6746	0	0	Pol	3	-	NA	NA	NA	39	418	0.0638
MSH-604	SpB	SD06;ORF_160420	31	0.0197	0	0	Div	2	-	NA	NA	NA	39	997	0.0932
MSH-604	SpB	SD06;ORF_160425	35	0.1139	0	0	DivG	2	-	NA	NA	NA	34	975	0.0932
MSH-604	SpB	SD06;ORF_160429	37	0.2194	0	0	Pol	1	-	NA	NA	NA	46	517	0.0638
MSH-604	SpB	SD06;ORF_160432	30	0.006	0	0	Div	1	-	NA	NA	NA	47	531	0.0638
MSH-604	SpB	SD06;ORF_160441	20	0.009	0	0	Spar	1	-	NA	NA	NA	35	648	0.0638
MSH-604	SpB	SD06;ORF_160446	29	0.0463	0	1	Spar	1	-	111.504	151.1798	-0.4392	40	614	0.0638
MSH-604	SpB	SD06;ORF_160449	29	0.032	0	0	Div	1	-	NA	NA	NA	32	806	0.0932
MSH-604	SpB	SD06;ORF_160458	21	0.0555	0	0	DivG	3	-	NA	NA	NA	39	571	0.0638
MSH-604	SpB	SD06;ORF_160460	33	0.0248	0	0	Spar	1	-	NA	NA	NA	34	736	0.0932
MSH-604	SpB	SD06;ORF_160468	56	0.0135	0	0	Pol	3	-	NA	NA	NA	39	398	0.0638
MSH-604	SpB	SD06;ORF_160484	40	0.5598	0	0	Pol	2	-	NA	NA	NA	45	380	0.0638
MSH-604	SpB	SD06;ORF_160500	24	0.0653	0	0	Pol	2	-	NA	NA	NA	37	346	0.0638
MSH-604	SpB	SD06;ORF_160548	27	0.4813	0	0	DivG	3	-	NA	NA	NA	40	174	0.0604
MSH-604	SpB	SD06;ORF_160551	34	0.1558	0	0	DivG	3	-	NA	NA	NA	45	141	0.0604
MSH-604	SpB	SD06;ORF_160568	30	0.0293	0	0	Spar	1	-	NA	NA	NA	38	79	0.0604
MSH-604	SpB	SD06;ORF_160571	29	0.0017	0	0	Spar	1	-	NA	NA	NA	38	44	0.0604
MSH-604	SpB	SD06;ORF_160626	34	0.1151	0	0	DivG	3	-	NA	NA	NA	39	76	0.1093
MSH-604	SpB	SD06;ORF_160642	24	0.019	0	0	Div	1	-	NA	NA	NA	39	77	0.1093
MSH-604	SpB	SD06;ORF_160654	26	0.1516	0	0	Spar	1	-	NA	NA	NA	30	36	0.0744
MSH-604	SpB	SD06;ORF_160663	20	0.3194	0	0	DivG	3	-	NA	NA	NA	NA	153	0.0921
MSH-604	SpB	SD06;ORF_160670	34	0.0086	0	0	Div	1	-	NA	NA	NA	44	70	0.0921
MSH-604	SpB	SD06;ORF_160688	27	0.0012	0	0	DivG	3	-	NA	NA	NA	24	57	0.0921
MSH-604	SpB	SD06;ORF_160694	33	0.0114	0	0	Pol	1	-	NA	NA	NA	39	119	0.0635
MSH-604	SpB	SD06;ORF_160697	40	0.1359	0	0	Pol	2	-	NA	NA	NA	37	126	0.0635
MSH-604	SpB	SD06;ORF_160715	74	0.1788	0	0	Pol	1	-	NA	NA	NA	41	188	0.0635
MSH-604	SpB	SD06;ORF_160718	26	0.0398	0	0	Pol	1	-	NA	NA	NA	42	309	0.0635
MSH-604	SpB	SD06;ORF_160726	20	0.0084	0	0	Pol	1	-	NA	NA	NA	41	230	0.0635
MSH-604	SpB	SD06;ORF_160729	39	0.003	0	0	Pol	1	-	NA	NA	NA	39	163	0.0635
MSH-604	SpB	SD06;ORF_160731	26	0.4461	0	0	DivG	3	-	NA	NA	NA	36	47	0.0635
MSH-604	SpB	SD06;ORF_160743	23	0.2326	0	0	DivG	3	-	NA	NA	NA	31	40	0.0635
MSH-604	SpB	SD06;ORF_160750	32	0.0315	0	0	Pol	1	-	NA	NA	NA	28	625	0.0932
MSH-604	SpB	SD06;ORF_160762	21	0.0124	0	0	Pol	2	-	NA	NA	NA	36	166	0.1086
MSH-604	SpB	SD06;ORF_160792	46	0.008	0	0	DivG	3	-	NA	NA	NA	27	42	0.1086
MSH-604	SpB	SD06;ORF_160794	35	0.0917	0	0	Pol	1	-	NA	NA	NA	36	708	0.0932
MSH-604	SpB	SD06;ORF_160799	29	0.0027	0	0	DivG	3	-	NA	NA	NA	27	86	0.1086
MSH-604	SpB	SD06;ORF_160806	58	0.0412	0	0	DivG	1	-	NA	NA	NA	35	730	0.0932
MSH-604	SpB	SD06;ORF_160809	22	0.0158	0	0	Div	1	-	NA	NA	NA	41	740	0.0932
MSH-604	SpB	SD06;ORF_160810	62	0.0016	0	0	Pol	2	-	NA	NA	NA	32	9	0.0932
MSH-604	SpB	SD06;ORF_160851	71	0.0303	0	0	Pol	3	-	NA	NA	NA	36	170	0.0873
MSH-604	SpB	SD06;ORF_160858	20	0.0235	0	0	Pol	3	-	NA	NA	NA	37	181	0.0873
MSH-604	SpB	SD06;ORF_160946	22	0.5775	0	0	Cons	1	-	NA	NA	NA	39	346	0.0366
MSH-604	SpB	SD06;ORF_160950	31	0.3913	0	0	Spar	1	-	NA	NA	NA	44	389	0.0366
MSH-604	SpB	SD06;ORF_160952	21	0.1112	0	0	Spar	1	-	NA	NA	NA	42	375	0.0366
MSH-604	SpB	SD06;ORF_160954	42	0.0968	0	0	Div	2	-	0.1466	0	NA	39	239	0.0366
MSH-604	SpB	SD06;ORF_160958	30	0.0339	0	1	Cons	1	-	26.5743	69.0161	-1.3769	39	193	0.0366
MSH-604	SpB	SD06;ORF_160962	21	0.4367	0	0	Div	2	-	NA	NA	NA	24	143	0.0366
MSH-604	SpB	SD06;ORF_160964	34	0.1253	0	0	Div	2	-	NA	NA	NA	33	9	0.0366
MSH-604	SpB	SD06;ORF_16098	21	0.7295	0	0	Div	1	-	NA	NA	NA	36	356	0.0718
MSH-604	SpB	SD06;ORF_160993	41	0.0228	0	0	Pol	3	-	NA	NA	NA	26	14	0.0875
MSH-604	SpB	SD06;ORF_161004	57	0.0106	0	0	DivG	3	-	NA	NA	NA	26	229	0.1667
MSH-604	SpB	SD06;ORF_16105	22	0.1545	0	0	Pol	3	-	NA	NA	NA	45	240	0.0718
MSH-604	SpB	SD06;ORF_161051	47	0.0199	0	0	Pol	1	-	NA	NA	NA	33	74	0.0785
MSH-604	SpB	SD06;ORF_161053	23	0.4249	0	0	DivG	2	-	NA	NA	NA	36	144	0.0785
MSH-604	SpB	SD06;ORF_16107	24	0.0281	0	0	Spar	1	-	NA	NA	NA	44	229	0.0718
MSH-604	SpB	SD06;ORF_161076	62	0.0043	0	0	DivG	1	-	NA	NA	NA	35	80	0.0785
MSH-604	SpB	SD06;ORF_161122	25	0.0751	0	0	Div	2	-	NA	NA	NA	33	10	0.0692
MSH-604	SpB	SD06;ORF_161133	22	0.0145	0	0	Spar	1	-	NA	NA	NA	28	120	0.0825
MSH-604	SpB	SD06;ORF_16116	22	0.0023	0	0	Pol	1	-	NA	NA	NA	41	30	0.0718
MSH-604	SpB	SD06;ORF_161184	27	0.0081	0	0	DivG	3	-	NA	NA	NA	42	495	0.0825
MSH-604	SpB	SD06;ORF_161222	21	0.0184	0	0	Cons	1	-	5.6845	0	NA	36	79	0.0825
MSH-604	SpB	SD06;ORF_161231	28	0.0793	0	0	DivG	3	-	NA	NA	NA	34	88	0.0825
MSH-604	SpB	SD06;ORF_16124	37	0.1112	0	0	Pol	3	-	NA	NA	NA	46	377	0.0718
MSH-604	SpB	SD06;ORF_161249	25	0.0897	0	0	Pol	3	-	NA	NA	NA	38	888	0.0621
MSH-604	SpB	SD06;ORF_161258	31	0.0157	0	0	Pol	3	-	NA	NA	NA	35	787	0.0621
MSH-604	SpB	SD06;ORF_16126	31	0.1738	0	0	Pol	3	-	NA	NA	NA	47	387	0.0718
MSH-604	SpB	SD06;ORF_161271	87	0.4113	0	0	DivG	3	-	NA	NA	NA	44	463	0.0621
MSH-604	SpB	SD06;ORF_161273	46	0.1849	0	0	Spar	1	-	NA	NA	NA	44	577	0.0621
MSH-604	SpB	SD06;ORF_161275	51	0.0092	0	0	Pol	1	-	NA	NA	NA	39	128	0.0621
MSH-604	SpB	SD06;ORF_161298	53	0.1904	0	0	Pol	1	-	NA	NA	NA	38	88	0.0621
MSH-604	SpB	SD06;ORF_16130	29	0.1415	0	0	Pol	3	-	NA	NA	NA	49	390	0.0718
MSH-604	SpB	SD06;ORF_161307	21	0.0278	0	0	DivG	3	-	NA	NA	NA	38	30	0.0621
MSH-604	SpB	SD06;ORF_161314	43	0.0114	0	0	Pol	1	-	NA	NA	NA	37	280	0.0621
MSH-604	SpB	SD06;ORF_16133	21	0.0365	0	0	Pol	3	-	NA	NA	NA	53	403	0.0718
MSH-604	SpB	SD06;ORF_161341	38	0.0027	0	0	Spar	1	-	NA	NA	NA	31	57	0.0621
MSH-604	SpB	SD06;ORF_161354	39	0.2587	0	0	Div	2	-	NA	NA	NA	40	722	0.0621
MSH-604	SpB	SD06;ORF_161364	24	0.0591	0	0	Pol	1	-	NA	NA	NA	41	888	0.0621
MSH-604	SpB	SD06;ORF_161379	23	0.0021	0	0	Pol	1	-	NA	NA	NA	21	20	0.0493
MSH-604	SpB	SD06;ORF_161388	28	0.1305	0	0	Div	1	-	NA	NA	NA	33	86	0.0493
MSH-604	SpB	SD06;ORF_161425	30	0.1264	0	0	Spar	1	-	NA	NA	NA	38	1133	0.0845
MSH-604	SpB	SD06;ORF_161437	47	0.1159	0	0	DivG	1	-	NA	NA	NA	35	1226	0.0845
MSH-604	SpB	SD06;ORF_161439	20	0.0356	0	0	DivG	1	-	NA	NA	NA	35	1290	0.0845
MSH-604	SpB	SD06;ORF_161474	29	0.0378	0	0	Div	1	-	NA	NA	NA	36	950	0.0845
MSH-604	SpB	SD06;ORF_161483	21	0.002	0	0	Spar	1	-	NA	NA	NA	27	173	0.0845
MSH-604	SpB	SD06;ORF_161486	36	0.0168	0	0	Spar	2	-	NA	NA	NA	38	819	0.0845
MSH-604	SpB	SD06;ORF_161487	41	0.0497	0	0	Pol	3	-	NA	NA	NA	35	801	0.0845
MSH-604	SpB	SD06;ORF_161495	54	0.0061	0	0	Spar	1	-	NA	NA	NA	42	694	0.0845
MSH-604	SpB	SD06;ORF_161499	21	0.2634	0	0	Div	2	-	NA	NA	NA	44	746	0.0845
MSH-604	SpB	SD06;ORF_161501	26	0.2891	0	0	DivG	3	-	NA	NA	NA	48	714	0.0845
MSH-604	SpB	SD06;ORF_161502	33	0.0586	0	0	Spar	1	-	NA	NA	NA	43	681	0.0845
MSH-604	SpB	SD06;ORF_161516	37	0.118	0	0	Spar	1	-	NA	NA	NA	46	485	0.0845
MSH-604	SpB	SD06;ORF_161529	82	0.0784	0	0	DivG	2	-	NA	NA	NA	46	218	0.0845
MSH-604	SpB	SD06;ORF_161531	23	0.5756	0	0	Cons	1	-	NA	NA	NA	36	230	0.0845
MSH-604	SpB	SD06;ORF_161539	51	0.1329	0	0	Div	2	-	NA	NA	NA	33	84	0.0845
MSH-604	SpB	SD06;ORF_161542	26	0.1228	0	0	Div	2	-	NA	NA	NA	35	98	0.0845
MSH-604	SpB	SD06;ORF_161557	54	0.0397	0	0	Pol	1	-	NA	NA	NA	39	275	0.0845
MSH-604	SpB	SD06;ORF_161565	25	0.0332	0	0	DivG	3	-	NA	NA	NA	32	372	0.0845
MSH-604	SpB	SD06;ORF_161566	37	0.7071	0	0	Spar	1	-	NA	NA	NA	37	376	0.0845
MSH-604	SpB	SD06;ORF_161570	43	0.002	0	0	Spar	1	-	NA	NA	NA	42	436	0.0845
MSH-604	SpB	SD06;ORF_161572	81	0.2972	0	0	DivG	3	-	NA	NA	NA	44	446	0.0845
MSH-604	SpB	SD06;ORF_161576	60	0.3891	0	0	DivG	3	-	NA	NA	NA	46	492	0.0845
MSH-604	SpB	SD06;ORF_161581	35	0.4282	0	0	Div	1	-	NA	NA	NA	49	524	0.0845
MSH-604	SpB	SD06;ORF_161587	43	0.0375	0	0	DivG	3	-	NA	NA	NA	40	615	0.0845
MSH-604	SpB	SD06;ORF_161591	53	0.0168	0	0	DivG	3	-	NA	NA	NA	41	628	0.0845
MSH-604	SpB	SD06;ORF_161597	33	0.1009	0	0	Div	1	-	NA	NA	NA	41	772	0.0845
MSH-604	SpB	SD06;ORF_161599	49	0.1255	0	1	Pol	1	-	NA	NA	NA	44	836	0.0845
MSH-604	SpB	SD06;ORF_16176	26	0.316	0	0	Spar	1	-	NA	NA	NA	49	767	0.0718
MSH-604	SpB	SD06;ORF_161876	41	0.2593	0	0	DivG	3	-	NA	NA	NA	39	141	0.0643
MSH-604	SpB	SD06;ORF_161916	32	0.0107	0	0	Cons	1	-	NA	NA	NA	34	137	0.1156
MSH-604	SpB	SD06;ORF_161963	68	0.1036	0	0	Pol	3	-	NA	NA	NA	45	106	0.1156
MSH-604	SpB	SD06;ORF_161973	27	0.0142	0	0	Pol	3	-	NA	NA	NA	45	138	0.1156
MSH-604	SpB	SD06;ORF_161978	28	0.019	0	0	Div	1	-	NA	NA	NA	39	65	0.1156
MSH-604	SpB	SD06;ORF_16201	21	0.0123	0	0	Pol	3	-	NA	NA	NA	41	130	0.1009
MSH-604	SpB	SD06;ORF_162067	60	0.0382	0	0	Pol	2	-	NA	NA	NA	36	6	0.0909
MSH-604	SpB	SD06;ORF_162073	29	0.0631	1	0	Pol	3	-	11.7938	516.382	-5.4523	32	45	0.0909
MSH-604	SpB	SD06;ORF_162087	45	0.0064	0	0	DivG	3	-	NA	NA	NA	41	221	0.1143
MSH-604	SpB	SD06;ORF_162100	34	0.043	0	0	DivG	1	-	NA	NA	NA	32	318	0.1143
MSH-604	SpB	SD06;ORF_162108	44	0.0735	0	0	DivG	1	-	NA	NA	NA	38	338	0.1143
MSH-604	SpB	SD06;ORF_162113	28	0.2983	0	0	DivG	1	-	NA	NA	NA	36	382	0.1143
MSH-604	SpB	SD06;ORF_162117	37	0.1998	0	0	DivG	2	-	NA	NA	NA	37	320	0.1143
MSH-604	SpB	SD06;ORF_162126	22	0.005	0	0	Pol	2	-	NA	NA	NA	29	49	0.1143
MSH-604	SpB	SD06;ORF_162143	21	0.0067	0	0	Spar	1	-	NA	NA	NA	35	39	0.1143
MSH-604	SpB	SD06;ORF_162152	72	0.0701	0	0	Div	1	-	NA	NA	NA	39	139	0.1068
MSH-604	SpB	SD06;ORF_162155	23	0.1615	0	0	Div	1	-	NA	NA	NA	33	147	0.1068
MSH-604	SpB	SD06;ORF_162156	27	0.0049	0	0	Spar	1	-	NA	NA	NA	36	152	0.1068
MSH-604	SpB	SD06;ORF_162159	63	0.0522	0	0	Div	2	-	NA	NA	NA	42	200	0.1068
MSH-604	SpB	SD06;ORF_162192	26	0.0087	0	0	DivG	3	-	NA	NA	NA	22	239	0.1068
MSH-604	SpB	SD06;ORF_162205	27	0.1397	0	0	Pol	2	-	NA	NA	NA	40	122	0.1068
MSH-604	SpB	SD06;ORF_162212	27	0.0422	0	0	Div	2	-	NA	NA	NA	35	63	0.1068
MSH-604	SpB	SD06;ORF_16223	26	0.1679	0	0	DivG	3	-	NA	NA	NA	32	22	0.0567
MSH-604	SpB	SD06;ORF_162245	23	0.0749	0	0	Spar	1	-	NA	NA	NA	32	65	0.1096
MSH-604	SpB	SD06;ORF_162247	57	0.0026	0	0	Pol	3	-	NA	NA	NA	37	14	0.1096
MSH-604	SpB	SD06;ORF_162288	20	0.0043	0	0	Div	2	-	NA	NA	NA	30	5	0.0437
MSH-604	SpB	SD06;ORF_162308	33	0.4645	0	0	Pol	2	-	NA	NA	NA	30	24	0.0265
MSH-604	SpB	SD06;ORF_162319	85	0.6213	0	0	Div	3	-	NA	NA	NA	42	115	0.0599
MSH-604	SpB	SD06;ORF_162323	29	0.3195	0	0	DivG	3	-	NA	NA	NA	43	221	0.0599
MSH-604	SpB	SD06;ORF_162365	23	0.8899	0	0	DivG	1	-	NA	NA	NA	44	37	0.0599
MSH-604	SpB	SD06;ORF_162384	68	0.051	0	0	DivG	3	-	NA	NA	NA	43	950	0.0878
MSH-604	SpB	SD06;ORF_162394	20	0.4341	0	0	Spar	1	-	NA	NA	NA	NA	1047	0.0878
MSH-604	SpB	SD06;ORF_162407	27	0.6437	0	0	DivG	3	-	NA	NA	NA	40	1233	0.0878
MSH-604	SpB	SD06;ORF_162413	29	0.4073	0	0	Spar	1	-	NA	NA	NA	38	1232	0.0878
MSH-604	SpB	SD06;ORF_162452	39	0.0039	0	0	Spar	1	-	NA	NA	NA	34	689	0.0878
MSH-604	SpB	SD06;ORF_162467	29	0.0337	0	0	Div	2	-	NA	NA	NA	33	529	0.0878
MSH-604	SpB	SD06;ORF_162474	35	0.0253	0	0	Spar	1	-	NA	NA	NA	36	444	0.0878
MSH-604	SpB	SD06;ORF_162475	29	0.0595	0	0	Spar	1	-	NA	NA	NA	37	449	0.0878
MSH-604	SpB	SD06;ORF_162498	29	0.024	0	0	Pol	1	-	NA	NA	NA	34	118	0.0878
MSH-604	SpB	SD06;ORF_162501	36	0.0492	0	0	Pol	2	-	NA	NA	NA	35	84	0.0878
MSH-604	SpB	SD06;ORF_162534	36	0.1307	0	0	DivG	3	-	NA	NA	NA	41	567	0.0878
MSH-604	SpB	SD06;ORF_162551	41	0.1104	0	0	DivG	1	-	NA	NA	NA	50	674	0.0878
MSH-604	SpB	SD06;ORF_162552	37	0.5892	0	0	Div	1	-	NA	NA	NA	50	690	0.0878
MSH-604	SpB	SD06;ORF_162592	24	0.32	0	0	Pol	3	-	NA	NA	NA	37	145	0.1108
MSH-604	SpB	SD06;ORF_162600	30	0.0078	0	0	DivG	3	-	NA	NA	NA	40	191	0.1108
MSH-604	SpB	SD06;ORF_162601	21	0.1149	0	0	DivG	3	-	NA	NA	NA	41	216	0.1108
MSH-604	SpB	SD06;ORF_162609	24	0.0285	0	0	DivG	3	-	NA	NA	NA	40	280	0.1108
MSH-604	SpB	SD06;ORF_162613	26	0.002	0	0	Pol	2	-	NA	NA	NA	28	31	0.1108
MSH-604	SpB	SD06;ORF_162622	34	0.1164	0	0	DivG	3	-	NA	NA	NA	42	355	0.1108
MSH-604	SpB	SD06;ORF_162625	38	0.0805	0	0	DivG	3	-	NA	NA	NA	42	363	0.1108
MSH-604	SpB	SD06;ORF_162630	22	0.0107	0	0	Div	1	-	NA	NA	NA	30	460	0.1108
MSH-604	SpB	SD06;ORF_162653	49	0.0404	0	0	Div	1	-	NA	NA	NA	40	141	0.1108
MSH-604	SpB	SD06;ORF_162665	27	1e-04	0	0	DivG	3	-	NA	NA	NA	36	282	0.0544
MSH-604	SpB	SD06;ORF_162702	31	0.5547	0	0	Spar	1	-	2.0587	22.0653	-3.422	38	353	0.0544
MSH-604	SpB	SD06;ORF_162706	51	0.018	0	0	Spar	1	-	NA	NA	NA	47	490	0.0544
MSH-604	SpB	SD06;ORF_162710	22	0.5954	0	0	Spar	1	-	NA	NA	NA	49	574	0.0544
MSH-604	SpB	SD06;ORF_162741	22	0.2333	0	0	Spar	1	-	NA	NA	NA	36	92	0.026
MSH-604	SpB	SD06;ORF_162744	37	0.0091	0	0	Spar	1	-	NA	NA	NA	34	70	0.026
MSH-604	SpB	SD06;ORF_162807	26	0.1064	0	0	Div	1	-	NA	NA	NA	37	44	0.0948
MSH-604	SpB	SD06;ORF_162884	27	0.296	0	0	Pol	1	-	NA	NA	NA	35	44	0.0948
MSH-604	SpB	SD06;ORF_162904	57	0.0402	0	0	DivG	3	-	NA	NA	NA	34	11	0.0473
MSH-604	SpB	SD06;ORF_162917	62	0.0566	0	0	DivG	3	-	NA	NA	NA	31	58	0.0473
MSH-604	SpB	SD06;ORF_162958	21	9e-04	0	0	Div	2	-	NA	NA	NA	36	196	0.1132
MSH-604	SpB	SD06;ORF_16297	70	0.0048	0	0	DivG	3	-	NA	NA	NA	33	54	0.0794
MSH-604	SpB	SD06;ORF_162983	38	0.0035	0	0	Spar	1	-	NA	NA	NA	42	260	0.1132
MSH-604	SpB	SD06;ORF_16299	27	0.0147	0	0	Pol	3	-	NA	NA	NA	30	67	0.1009
MSH-604	SpB	SD06;ORF_163000	63	0.0524	0	0	Div	2	-	NA	NA	NA	44	316	0.1132
MSH-604	SpB	SD06;ORF_163015	41	0.2339	0	0	Div	2	-	NA	NA	NA	35	282	0.0488
MSH-604	SpB	SD06;ORF_163058	52	0.0449	0	0	Div	1	-	NA	NA	NA	38	482	0.0488
MSH-604	SpB	SD06;ORF_163061	76	0.1499	0	0	Div	2	-	NA	NA	NA	37	384	0.0488
MSH-604	SpB	SD06;ORF_163065	22	0.1721	0	0	Div	1	-	NA	NA	NA	41	433	0.0488
MSH-604	SpB	SD06;ORF_163078	40	0.0953	0	0	Spar	1	-	NA	NA	NA	43	401	0.1132
MSH-604	SpB	SD06;ORF_163124	40	0.1923	0	0	Pol	3	-	NA	NA	NA	40	136	0.088
MSH-604	SpB	SD06;ORF_16313	75	0.0164	0	0	Pol	3	-	NA	NA	NA	43	60	0.1009
MSH-604	SpB	SD06;ORF_163134	23	3e-04	0	0	Div	2	-	NA	NA	NA	38	694	0.088
MSH-604	SpB	SD06;ORF_163165	28	0.0775	0	0	Pol	3	-	NA	NA	NA	46	178	0.088
MSH-604	SpB	SD06;ORF_163172	21	0.5339	0	0	Pol	3	-	NA	NA	NA	44	186	0.088
MSH-604	SpB	SD06;ORF_16318	40	0.0036	0	0	Spar	1	-	NA	NA	NA	36	20	0.0833
MSH-604	SpB	SD06;ORF_163185	20	0.0026	0	0	DivG	2	-	NA	NA	NA	41	219	0.088
MSH-604	SpB	SD06;ORF_163195	30	0.1558	0	0	Pol	3	-	NA	NA	NA	37	136	0.088
MSH-604	SpB	SD06;ORF_163197	41	0.1404	0	0	Pol	1	-	NA	NA	NA	40	200	0.088
MSH-604	SpB	SD06;ORF_163203	21	0.3517	0	0	Div	2	-	NA	NA	NA	35	99	0.088
MSH-604	SpB	SD06;ORF_163248	21	0.1642	1	0	Pol	3	-	25.1995	38.4905	-0.6111	33	535	0.088
MSH-604	SpB	SD06;ORF_163252	27	0.0026	0	0	Spar	1	-	NA	NA	NA	32	56	0.088
MSH-604	SpB	SD06;ORF_163261	30	3e-04	0	0	Pol	1	-	NA	NA	NA	29	66	0.088
MSH-604	SpB	SD06;ORF_163302	27	0.0497	0	0	DivG	3	-	NA	NA	NA	36	8	0.071
MSH-604	SpB	SD06;ORF_163308	30	0.0024	0	0	DivG	3	-	NA	NA	NA	32	54	0.071
MSH-604	SpB	SD06;ORF_163318	26	0.1138	0	0	Pol	2	-	NA	NA	NA	37	340	0.1132
MSH-604	SpB	SD06;ORF_163329	72	0.2174	0	0	DivG	3	-	NA	NA	NA	41	276	0.0768
MSH-604	SpB	SD06;ORF_163343	44	0.2197	0	0	DivG	3	-	NA	NA	NA	39	43	0.0768
MSH-604	SpB	SD06;ORF_163344	21	0.2705	0	0	Spar	1	-	NA	NA	NA	48	434	0.0768
MSH-604	SpB	SD06;ORF_163355	41	0.0354	0	0	DivG	3	-	NA	NA	NA	44	303	0.0768
MSH-604	SpB	SD06;ORF_16337	24	0.0055	0	0	DivG	1	-	NA	NA	NA	35	39	0.1212
MSH-604	SpB	SD06;ORF_163378	40	0.0033	0	0	Spar	1	-	NA	NA	NA	32	84	0.0768
MSH-604	SpB	SD06;ORF_163388	33	8e-04	0	0	Spar	1	-	NA	NA	NA	27	65	0.0768
MSH-604	SpB	SD06;ORF_163392	22	0.063	0	0	Pol	1	-	NA	NA	NA	20	40	0.0768
MSH-604	SpB	SD06;ORF_163420	50	0.0075	0	0	Pol	3	-	NA	NA	NA	41	237	0.0909
MSH-604	SpB	SD06;ORF_163463	22	0.1093	0	0	DivG	3	-	NA	NA	NA	26	338	0.0909
MSH-604	SpB	SD06;ORF_163474	29	0.0026	0	0	Spar	1	-	NA	NA	NA	38	196	0.0909
MSH-604	SpB	SD06;ORF_163489	26	0.0033	0	0	Div	1	-	NA	NA	NA	28	75	0.0909
MSH-604	SpB	SD06;ORF_163499	37	0.0234	0	0	Pol	1	-	NA	NA	NA	39	154	0.0655
MSH-604	SpB	SD06;ORF_1635	62	0.0108	0	0	DivG	3	-	NA	NA	NA	29	30	0.0641
MSH-604	SpB	SD06;ORF_163504	21	0.0192	0	0	Spar	1	-	NA	NA	NA	44	372	0.0655
MSH-604	SpB	SD06;ORF_163537	22	0.4121	0	0	DivG	1	-	NA	NA	NA	39	157	0.0655
MSH-604	SpB	SD06;ORF_163547	44	0.0118	0	0	Pol	1	-	NA	NA	NA	36	117	0.0659
MSH-604	SpB	SD06;ORF_163548	32	0.0902	0	0	Spar	1	-	NA	NA	NA	38	126	0.0659
MSH-604	SpB	SD06;ORF_163558	24	0.0153	0	0	Div	1	-	NA	NA	NA	29	37	0.1132
MSH-604	SpB	SD06;ORF_163563	20	1e-04	0	0	Div	1	-	NA	NA	NA	29	24	0.0659
MSH-604	SpB	SD06;ORF_163570	33	0.2062	0	0	DivG	3	-	NA	NA	NA	41	287	0.0659
MSH-604	SpB	SD06;ORF_163584	20	0.3826	0	0	Div	1	-	NA	NA	NA	33	71	0.0659
MSH-604	SpB	SD06;ORF_163609	45	0.2082	0	0	Spar	1	-	NA	NA	NA	49	177	0.0725
MSH-604	SpB	SD06;ORF_163629	37	0.1953	0	1	Spar	1	-	13.5531	109.4119	-3.0131	39	65	0.0725
MSH-604	SpB	SD06;ORF_16365	56	0.1204	0	0	Spar	1	-	NA	NA	NA	43	86	0.1009
MSH-604	SpB	SD06;ORF_163650	50	0.0131	0	0	DivG	2	-	NA	NA	NA	33	126	0.0841
MSH-604	SpB	SD06;ORF_163674	25	0.0112	0	0	Spar	1	-	NA	NA	NA	37	104	0.0841
MSH-604	SpB	SD06;ORF_163697	26	0.0089	0	0	Div	1	-	2.7277	30.5256	-3.4843	46	256	0.0587
MSH-604	SpB	SD06;ORF_163715	47	0.0445	0	0	Cons	1	-	NA	NA	NA	35	44	0.0426
MSH-604	SpB	SD06;ORF_163716	49	0.1507	0	0	Spar	1	-	NA	NA	NA	43	292	0.0587
MSH-604	SpB	SD06;ORF_16391	22	5e-04	0	0	Pol	1	-	NA	NA	NA	35	21	0.0518
MSH-604	SpB	SD06;ORF_16394	67	0.1383	0	0	Div	1	-	NA	NA	NA	58	196	0.0518
MSH-604	SpB	SD06;ORF_16395	25	0.2626	0	0	Div	1	-	NA	NA	NA	64	201	0.0518
MSH-604	SpB	SD06;ORF_163953	59	0.102	0	0	Pol	1	-	NA	NA	NA	40	125	0.0587
MSH-604	SpB	SD06;ORF_163959	42	0.0042	0	0	Pol	1	-	NA	NA	NA	42	153	0.0587
MSH-604	SpB	SD06;ORF_163960	27	0.0015	0	0	Spar	1	-	NA	NA	NA	33	17	0.0444
MSH-604	SpB	SD06;ORF_163980	51	0.0028	0	0	Div	2	-	NA	NA	NA	44	65	0.049
MSH-604	SpB	SD06;ORF_163985	64	0.509	0	0	DivG	3	-	NA	NA	NA	42	85	0.049
MSH-604	SpB	SD06;ORF_163987	25	0.0017	0	0	Spar	1	-	NA	NA	NA	40	117	0.049
MSH-604	SpB	SD06;ORF_163998	22	0.0571	0	0	Pol	2	-	NA	NA	NA	35	7	0.0587
MSH-604	SpB	SD06;ORF_164025	24	0.6716	0	0	Div	2	-	NA	NA	NA	43	146	0.0703
MSH-604	SpB	SD06;ORF_164034	25	0.123	0	0	DivG	3	-	NA	NA	NA	37	241	0.0703
MSH-604	SpB	SD06;ORF_164042	37	0.1118	0	1	Div	1	-	NA	NA	NA	48	301	0.0703
MSH-604	SpB	SD06;ORF_164061	48	0.0418	0	0	DivG	3	-	NA	NA	NA	37	498	0.0703
MSH-604	SpB	SD06;ORF_164067	26	0.0016	0	0	Div	1	-	NA	NA	NA	40	476	0.0703
MSH-604	SpB	SD06;ORF_164074	25	0.511	0	0	Pol	3	-	NA	NA	NA	29	370	0.0703
MSH-604	SpB	SD06;ORF_164078	50	0.074	0	0	Pol	3	-	NA	NA	NA	37	282	0.0703
MSH-604	SpB	SD06;ORF_164106	39	0.1708	0	0	DivG	3	-	NA	NA	NA	35	24	0.146
MSH-604	SpB	SD06;ORF_164126	55	0.4316	0	0	Pol	1	-	NA	NA	NA	44	158	0.0538
MSH-604	SpB	SD06;ORF_164128	40	0.0203	0	0	DivG	3	-	NA	NA	NA	47	187	0.0538
MSH-604	SpB	SD06;ORF_164147	44	0.0557	0	0	Pol	1	-	NA	NA	NA	29	58	0.0538
MSH-604	SpB	SD06;ORF_164187	29	0.2318	0	0	DivG	3	-	NA	NA	NA	32	319	0.0479
MSH-604	SpB	SD06;ORF_164199	30	0.5155	0	0	Spar	1	-	NA	NA	NA	34	169	0.0479
MSH-604	SpB	SD06;ORF_164204	33	0.1225	0	0	Div	1	-	NA	NA	NA	38	52	0.0479
MSH-604	SpB	SD06;ORF_164209	25	0.2038	0	0	Div	2	-	NA	NA	NA	38	11	0.1208
MSH-604	SpB	SD06;ORF_164227	40	0.0265	0	0	DivG	3	-	NA	NA	NA	35	4	0.1208
MSH-604	SpB	SD06;ORF_16423	24	0	0	0	Pol	1	-	NA	NA	NA	24	63	0.087
MSH-604	SpB	SD06;ORF_164264	51	0.0149	0	0	DivG	1	-	NA	NA	NA	35	23	0.0376
MSH-604	SpB	SD06;ORF_164322	25	7e-04	0	0	Pol	1	-	NA	NA	NA	40	154	0.0988
MSH-604	SpB	SD06;ORF_164326	25	0.0623	0	0	Div	1	-	NA	NA	NA	35	434	0.0988
MSH-604	SpB	SD06;ORF_16433	36	0.0499	0	0	Div	1	-	NA	NA	NA	36	141	0.0747
MSH-604	SpB	SD06;ORF_164333	25	0.2354	0	0	Pol	3	-	NA	NA	NA	35	360	0.0988
MSH-604	SpB	SD06;ORF_164347	51	0.0187	0	0	Pol	1	-	NA	NA	NA	46	177	0.0988
MSH-604	SpB	SD06;ORF_164355	21	0.5205	0	0	Pol	3	-	NA	NA	NA	21	193	0.0988
MSH-604	SpB	SD06;ORF_164371	38	0.0942	0	0	Pol	1	-	NA	NA	NA	44	200	0.0988
MSH-604	SpB	SD06;ORF_164380	23	0.0313	0	0	Cons	1	-	NA	NA	NA	51	232	0.0988
MSH-604	SpB	SD06;ORF_164416	40	0.0068	0	0	Pol	1	-	NA	NA	NA	33	81	0.0988
MSH-604	SpB	SD06;ORF_16465	32	0.0045	0	0	Pol	1	-	NA	NA	NA	33	124	0.089
MSH-604	SpB	SD06;ORF_164848	43	0.0202	0	0	DivG	3	-	NA	NA	NA	41	25	0.0853
MSH-604	SpB	SD06;ORF_16497	34	0.0069	0	0	Pol	3	-	NA	NA	NA	41	377	0.089
MSH-604	SpB	SD06;ORF_165018	35	0.108	0	0	Div	1	-	NA	NA	NA	41	124	0.0638
MSH-604	SpB	SD06;ORF_165116	38	0.013	0	0	Pol	1	-	NA	NA	NA	32	125	0.0943
MSH-604	SpB	SD06;ORF_165153	30	0.3991	0	0	Div	1	-	NA	NA	NA	34	89	0.0583
MSH-604	SpB	SD06;ORF_165159	24	0.0756	1	0	DivG	1	-	6.4755	10.3276	-0.6735	35	249	0.0726
MSH-604	SpB	SD06;ORF_165167	36	0.2652	0	0	Div	1	-	NA	NA	NA	44	183	0.0726
MSH-604	SpB	SD06;ORF_165171	23	0.002	0	0	Div	1	-	NA	NA	NA	44	219	0.0726
MSH-604	SpB	SD06;ORF_165176	39	0.1857	0	0	Div	1	-	NA	NA	NA	35	103	0.0726
MSH-604	SpB	SD06;ORF_165198	48	0.0207	0	0	Pol	3	-	NA	NA	NA	53	117	0.0622
MSH-604	SpB	SD06;ORF_165201	23	0.0255	0	0	Spar	1	-	NA	NA	NA	51	239	0.0622
MSH-604	SpB	SD06;ORF_165208	34	0.0026	0	0	DivG	2	-	NA	NA	NA	39	237	0.0622
MSH-604	SpB	SD06;ORF_165213	23	9e-04	0	0	DivG	2	-	NA	NA	NA	43	251	0.0622
MSH-604	SpB	SD06;ORF_165240	32	0.3817	0	0	Pol	3	-	NA	NA	NA	63	83	0.0622
MSH-604	SpB	SD06;ORF_165253	26	0.7645	0	0	Pol	3	-	NA	NA	NA	32	211	0.1782
MSH-604	SpB	SD06;ORF_165297	41	0.0297	0	0	Div	2	-	NA	NA	NA	30	35	0.125
MSH-604	SpB	SD06;ORF_165309	24	0.2904	0	0	Div	2	-	NA	NA	NA	39	28	0.125
MSH-604	SpB	SD06;ORF_165312	38	0.0254	0	0	DivG	3	-	NA	NA	NA	37	32	0.125
MSH-604	SpB	SD06;ORF_165316	20	0.034	0	0	Div	2	-	NA	NA	NA	27	72	0.125
MSH-604	SpB	SD06;ORF_165332	42	0.2148	0	0	Pol	3	-	NA	NA	NA	30	364	0.0985
MSH-604	SpB	SD06;ORF_165337	96	0.138	0	0	Pol	1	-	NA	NA	NA	37	11	0.0985
MSH-604	SpB	SD06;ORF_165352	38	0.464	0	0	Div	2	-	NA	NA	NA	57	232	0.0985
MSH-604	SpB	SD06;ORF_165362	24	0.2401	0	0	Div	2	-	NA	NA	NA	40	122	0.0985
MSH-604	SpB	SD06;ORF_165366	25	0.0197	0	0	Spar	1	-	NA	NA	NA	31	12	0.0985
MSH-604	SpB	SD06;ORF_165371	56	0.2674	0	0	Div	1	-	5.7547	1.41	2.029	48	216	0.0985
MSH-604	SpB	SD06;ORF_165379	33	0.3115	0	0	Div	1	-	NA	NA	NA	36	24	0.0985
MSH-604	SpB	SD06;ORF_165387	81	0.1238	0	0	DivG	1	-	NA	NA	NA	46	270	0.0985
MSH-604	SpB	SD06;ORF_165395	21	0.2544	0	0	Div	2	-	NA	NA	NA	35	373	0.0985
MSH-604	SpB	SD06;ORF_165401	23	0.0027	0	0	Pol	1	-	NA	NA	NA	39	389	0.0985
MSH-604	SpB	SD06;ORF_165441	29	0.0024	0	0	Pol	2	-	NA	NA	NA	39	76	0.0985
MSH-604	SpB	SD06;ORF_165450	44	0.0682	0	0	DivG	3	-	NA	NA	NA	39	544	0.0985
MSH-604	SpB	SD06;ORF_165460	29	0.0442	0	0	Div	2	-	NA	NA	NA	43	531	0.0985
MSH-604	SpB	SD06;ORF_165471	22	0.0027	0	0	Div	1	-	NA	NA	NA	36	495	0.0985
MSH-604	SpB	SD06;ORF_165480	23	0.0176	0	0	Pol	1	-	NA	NA	NA	26	449	0.0985
MSH-604	SpB	SD06;ORF_165490	76	0.0358	0	0	Pol	3	-	NA	NA	NA	39	274	0.0985
MSH-604	SpB	SD06;ORF_165494	50	0.0341	0	0	Pol	3	-	NA	NA	NA	29	10	0.0497
MSH-604	SpB	SD06;ORF_165496	40	0.1049	0	0	DivG	3	-	NA	NA	NA	41	13	0.1062
MSH-604	SpB	SD06;ORF_165518	36	0.1133	0	0	DivG	3	-	NA	NA	NA	35	62	0.1062
MSH-604	SpB	SD06;ORF_165540	35	0.4735	0	0	Div	1	-	NA	NA	NA	45	222	0.0723
MSH-604	SpB	SD06;ORF_165546	31	0.0323	0	0	Pol	3	-	NA	NA	NA	33	4	0.0723
MSH-604	SpB	SD06;ORF_165547	27	0.0021	0	0	Pol	3	-	NA	NA	NA	36	50	0.0723
MSH-604	SpB	SD06;ORF_165581	28	0.1781	0	0	Pol	1	-	NA	NA	NA	45	183	0.0677
MSH-604	SpB	SD06;ORF_165584	26	0.2431	0	0	DivG	3	-	NA	NA	NA	51	214	0.0677
MSH-604	SpB	SD06;ORF_165603	60	0.0273	0	0	Pol	3	-	NA	NA	NA	47	349	0.0677
MSH-604	SpB	SD06;ORF_165617	25	0.3215	0	0	Div	1	-	NA	NA	NA	47	404	0.0677
MSH-604	SpB	SD06;ORF_165621	20	0.0494	0	0	Pol	3	-	NA	NA	NA	49	336	0.0677
MSH-604	SpB	SD06;ORF_165634	29	0.6735	0	0	Div	2	-	NA	NA	NA	28	145	0.0677
MSH-604	SpB	SD06;ORF_165643	33	0.0038	0	0	Spar	1	-	NA	NA	NA	32	82	0.0677
MSH-604	SpB	SD06;ORF_165655	22	0.322	0	0	DivG	3	-	NA	NA	NA	39	412	0.0851
MSH-604	SpB	SD06;ORF_165668	45	0.0157	0	0	Pol	1	-	NA	NA	NA	33	198	0.0851
MSH-604	SpB	SD06;ORF_165677	44	0.1554	0	0	Div	1	-	NA	NA	NA	36	128	0.0851
MSH-604	SpB	SD06;ORF_165718	22	0.0508	0	0	Cons	1	-	NA	NA	NA	36	635	0.0851
MSH-604	SpB	SD06;ORF_165720	61	0.0779	0	0	DivG	1	-	NA	NA	NA	42	508	0.0851
MSH-604	SpB	SD06;ORF_165729	47	0.0477	0	1	DivG	3	-	NA	NA	NA	40	408	0.0851
MSH-604	SpB	SD06;ORF_165732	35	0.1051	0	0	DivG	3	-	NA	NA	NA	42	425	0.0851
MSH-604	SpB	SD06;ORF_165735	22	0.0148	0	0	DivG	3	-	NA	NA	NA	43	452	0.0851
MSH-604	SpB	SD06;ORF_165758	24	0.0231	0	0	Pol	2	-	NA	NA	NA	33	225	0.1152
MSH-604	SpB	SD06;ORF_165776	28	0.0836	0	0	Pol	1	-	NA	NA	NA	29	78	0.1152
MSH-604	SpB	SD06;ORF_165780	29	0.2388	0	0	DivG	3	-	NA	NA	NA	34	35	0.1152
MSH-604	SpB	SD06;ORF_165790	29	0.0411	0	0	Pol	1	-	NA	NA	NA	33	289	0.0529
MSH-604	SpB	SD06;ORF_165794	27	0.0198	0	0	Pol	1	-	NA	NA	NA	31	284	0.0529
MSH-604	SpB	SD06;ORF_165825	22	0.0105	0	0	Div	1	-	NA	NA	NA	36	231	0.0529
MSH-604	SpB	SD06;ORF_165830	40	0.123	0	0	DivG	1	-	NA	NA	NA	39	277	0.0529
MSH-604	SpB	SD06;ORF_165834	35	0.0128	0	0	Spar	1	-	NA	NA	NA	37	362	0.0529
MSH-604	SpB	SD06;ORF_165842	55	0.1748	0	0	Div	1	-	NA	NA	NA	42	466	0.0529
MSH-604	SpB	SD06;ORF_165844	35	0.093	0	0	Div	1	-	NA	NA	NA	40	470	0.0529
MSH-604	SpB	SD06;ORF_165849	35	0.1592	0	0	Spar	1	-	NA	NA	NA	41	522	0.0529
MSH-604	SpB	SD06;ORF_165860	79	0.2257	0	0	DivG	3	-	NA	NA	NA	35	7	0.0529
MSH-604	SpB	SD06;ORF_165871	44	0.4242	0	0	Spar	1	-	NA	NA	NA	58	461	0.0529
MSH-604	SpB	SD06;ORF_165878	60	0.4877	0	0	Div	3	-	NA	NA	NA	38	84	0.0529
MSH-604	SpB	SD06;ORF_165885	42	0.0789	0	0	DivG	3	-	NA	NA	NA	34	15	0.1059
MSH-604	SpB	SD06;ORF_165909	35	0.2478	0	0	DivG	3	-	NA	NA	NA	44	245	0.1059
MSH-604	SpB	SD06;ORF_165986	52	0.4405	0	0	Pol	3	-	NA	NA	NA	35	91	0.0655
MSH-604	SpB	SD06;ORF_165993	26	0.106	0	0	DivG	3	-	NA	NA	NA	41	134	0.0622
MSH-604	SpB	SD06;ORF_166006	21	0.8834	0	0	Pol	1	-	NA	NA	NA	38	45	0.0622
MSH-604	SpB	SD06;ORF_166017	27	0.0014	0	0	Div	2	-	NA	NA	NA	39	57	0.0802
MSH-604	SpB	SD06;ORF_166021	39	0.0028	0	0	Div	2	-	NA	NA	NA	42	10	0.0802
MSH-604	SpB	SD06;ORF_166063	64	0.0453	0	0	Pol	3	-	NA	NA	NA	40	11	0.0531
MSH-604	SpB	SD06;ORF_166074	21	0.0132	0	0	Spar	1	-	NA	NA	NA	45	48	0.0531
MSH-604	SpB	SD06;ORF_166131	38	0.003	0	0	Spar	1	-	NA	NA	NA	32	65	0.0341
MSH-604	SpB	SD06;ORF_1662	29	0.0077	0	0	Div	1	-	NA	NA	NA	38	154	0.0641
MSH-604	SpB	SD06;ORF_166245	22	0.2697	0	0	Spar	1	-	NA	NA	NA	29	285	0.0754
MSH-604	SpB	SD06;ORF_166308	20	0.5031	0	0	Spar	1	-	NA	NA	NA	43	401	0.0754
MSH-604	SpB	SD06;ORF_166356	20	0.2275	0	0	Div	2	-	NA	NA	NA	35	198	0.0754
MSH-604	SpB	SD06;ORF_166394	40	0.0575	0	0	DivG	2	-	NA	NA	NA	36	133	0.0873
MSH-604	SpB	SD06;ORF_166404	31	0.0071	0	0	DivG	3	-	NA	NA	NA	29	252	0.0873
MSH-604	SpB	SD06;ORF_166426	34	0.0296	0	0	Div	1	-	NA	NA	NA	43	316	0.0873
MSH-604	SpB	SD06;ORF_166445	38	0.2955	0	0	DivG	1	-	NA	NA	NA	38	32	0.0873
MSH-604	SpB	SD06;ORF_166446	24	0.0033	0	0	Spar	1	-	NA	NA	NA	43	55	0.0873
MSH-604	SpB	SD06;ORF_166455	42	0.0047	0	0	Cons	1	-	NA	NA	NA	36	5	0.0364
MSH-604	SpB	SD06;ORF_166481	26	0.5288	0	0	Div	2	-	NA	NA	NA	35	25	0.0667
MSH-604	SpB	SD06;ORF_166489	28	0.0011	0	0	Div	2	-	NA	NA	NA	38	68	0.0667
MSH-604	SpB	SD06;ORF_166495	42	0.1937	0	0	Pol	3	-	NA	NA	NA	31	15	0.0667
MSH-604	SpB	SD06;ORF_166500	25	0.0247	0	0	Pol	3	-	NA	NA	NA	36	29	0.0667
MSH-604	SpB	SD06;ORF_166538	36	0.0031	0	0	Div	1	-	NA	NA	NA	31	95	0.0865
MSH-604	SpB	SD06;ORF_166540	21	0.003	0	0	Cons	1	-	NA	NA	NA	35	133	0.0865
MSH-604	SpB	SD06;ORF_166542	40	0.0627	0	0	Pol	3	-	NA	NA	NA	32	18	0.0865
MSH-604	SpB	SD06;ORF_166545	36	0.0188	0	0	Spar	1	-	NA	NA	NA	34	5	0.0865
MSH-604	SpB	SD06;ORF_166553	27	0.0071	0	0	Div	1	-	NA	NA	NA	31	80	0.0865
MSH-604	SpB	SD06;ORF_166567	20	0.3269	0	0	Div	1	-	NA	NA	NA	38	174	0.0592
MSH-604	SpB	SD06;ORF_166584	20	0.0505	0	0	Pol	1	-	NA	NA	NA	41	71	0.0592
MSH-604	SpB	SD06;ORF_166629	26	0.3097	0	0	DivG	3	-	NA	NA	NA	41	151	0.1226
MSH-604	SpB	SD06;ORF_166632	27	0.164	0	0	Div	2	-	NA	NA	NA	39	157	0.1226
MSH-604	SpB	SD06;ORF_166654	20	0.5439	0	0	Div	1	-	NA	NA	NA	35	217	0.1226
MSH-604	SpB	SD06;ORF_166661	43	0.1297	0	0	Div	1	-	NA	NA	NA	36	48	0.1226
MSH-604	SpB	SD06;ORF_16669	30	0.0422	0	0	Pol	3	-	NA	NA	NA	37	110	0.0145
MSH-604	SpB	SD06;ORF_1667	37	0.0553	0	0	Spar	1	-	NA	NA	NA	45	114	0.0641
MSH-604	SpB	SD06;ORF_166704	39	0.0013	0	0	Spar	2	-	NA	NA	NA	36	66	0.0766
MSH-604	SpB	SD06;ORF_166715	64	0.0279	0	0	Div	1	-	NA	NA	NA	33	70	0.0766
MSH-604	SpB	SD06;ORF_166741	33	0.0057	0	0	Div	2	-	NA	NA	NA	35	84	0.0479
MSH-604	SpB	SD06;ORF_16676	30	0.0533	0	0	DivG	2	-	NA	NA	NA	44	86	0.0145
MSH-604	SpB	SD06;ORF_166769	41	0.0569	0	0	Div	2	-	NA	NA	NA	33	125	0.0658
MSH-604	SpB	SD06;ORF_166777	21	5e-04	0	0	DivG	3	-	NA	NA	NA	39	75	0.0658
MSH-604	SpB	SD06;ORF_166784	23	0.137	0	0	Div	1	-	NA	NA	NA	36	35	0.0658
MSH-604	SpB	SD06;ORF_166786	29	0.0296	0	0	Spar	1	-	NA	NA	NA	33	45	0.0658
MSH-604	SpB	SD06;ORF_16679	21	0.3928	0	0	Cons	1	-	NA	NA	NA	48	89	0.0145
MSH-604	SpB	SD06;ORF_166792	31	0.024	0	0	DivG	3	-	NA	NA	NA	35	39	0.0849
MSH-604	SpB	SD06;ORF_166807	22	0.0077	0	0	Pol	2	-	NA	NA	NA	32	106	0.1254
MSH-604	SpB	SD06;ORF_166811	78	0.1915	0	0	Pol	3	-	NA	NA	NA	34	65	0.1254
MSH-604	SpB	SD06;ORF_166892	26	0.0039	0	0	Div	1	-	NA	NA	NA	37	228	0.0948
MSH-604	SpB	SD06;ORF_166898	20	0.2819	0	0	DivG	3	-	NA	NA	NA	37	164	0.0948
MSH-604	SpB	SD06;ORF_16694	22	0.0658	0	0	Pol	3	-	NA	NA	NA	36	165	0.1366
MSH-604	SpB	SD06;ORF_16695	20	0.2477	0	0	DivG	3	-	NA	NA	NA	40	156	0.1366
MSH-604	SpB	SD06;ORF_166973	24	7e-04	0	0	Cons	1	-	NA	NA	NA	27	166	0.0803
MSH-604	SpB	SD06;ORF_166985	33	0.005	0	0	Div	1	-	NA	NA	NA	45	50	0.0803
MSH-604	SpB	SD06;ORF_166993	22	0.0017	0	0	DivG	1	-	NA	NA	NA	28	59	0.0803
MSH-604	SpB	SD06;ORF_167012	47	0.0674	0	0	DivG	2	-	NA	NA	NA	36	342	0.0929
MSH-604	SpB	SD06;ORF_167022	25	0.0643	0	0	Spar	1	-	NA	NA	NA	42	381	0.0929
MSH-604	SpB	SD06;ORF_16703	47	0.0143	0	0	DivG	3	-	NA	NA	NA	41	19	0.1366
MSH-604	SpB	SD06;ORF_167033	44	0.7286	0	0	Pol	1	-	NA	NA	NA	38	172	0.0929
MSH-604	SpB	SD06;ORF_167037	24	0	0	0	Spar	1	-	NA	NA	NA	32	62	0.0929
MSH-604	SpB	SD06;ORF_167055	45	0.0564	0	0	Pol	1	-	NA	NA	NA	34	35	0.0929
MSH-604	SpB	SD06;ORF_167062	26	0.0063	0	0	Div	3	-	NA	NA	NA	40	33	0.0929
MSH-604	SpB	SD06;ORF_167080	53	0.2723	0	0	Spar	1	-	NA	NA	NA	48	318	0.074
MSH-604	SpB	SD06;ORF_167087	29	0.1369	0	0	Pol	1	-	NA	NA	NA	40	248	0.074
MSH-604	SpB	SD06;ORF_167095	48	0.02	0	0	Pol	1	-	NA	NA	NA	33	142	0.074
MSH-604	SpB	SD06;ORF_167111	31	0.0016	0	0	DivG	3	-	NA	NA	NA	33	153	0.074
MSH-604	SpB	SD06;ORF_167123	21	0.0472	0	0	DivG	3	-	NA	NA	NA	56	245	0.074
MSH-604	SpB	SD06;ORF_167126	22	0.2594	1	0	DivG	2	-	11.2074	2.8201	1.9906	46	279	0.074
MSH-604	SpB	SD06;ORF_16718	42	0.066	0	0	Pol	3	-	NA	NA	NA	37	41	0.1366
MSH-604	SpB	SD06;ORF_167182	37	0.0124	0	0	DivG	3	-	NA	NA	NA	46	643	0.074
MSH-604	SpB	SD06;ORF_167189	25	0.5438	0	0	Div	2	-	NA	NA	NA	47	641	0.074
MSH-604	SpB	SD06;ORF_167190	21	0.5714	0	0	Div	2	-	NA	NA	NA	52	648	0.074
MSH-604	SpB	SD06;ORF_167198	48	0.3218	0	0	Div	1	-	NA	NA	NA	51	525	0.074
MSH-604	SpB	SD06;ORF_167207	22	0.1719	0	0	Pol	1	-	NA	NA	NA	33	116	0.0673
MSH-604	SpB	SD06;ORF_167236	37	0.0096	0	0	Pol	2	-	NA	NA	NA	40	123	0.0679
MSH-604	SpB	SD06;ORF_167246	26	0.0381	0	0	Pol	1	-	NA	NA	NA	41	152	0.0679
MSH-604	SpB	SD06;ORF_167256	38	0.014	0	0	DivG	3	-	NA	NA	NA	37	51	0.0679
MSH-604	SpB	SD06;ORF_16726	22	0.3969	0	0	DivG	3	-	NA	NA	NA	32	32	0.08
MSH-604	SpB	SD06;ORF_167265	30	0.0025	0	0	Div	2	-	NA	NA	NA	26	157	0.0865
MSH-604	SpB	SD06;ORF_167293	27	0.0011	0	0	Div	2	-	NA	NA	NA	31	75	0.1172
MSH-604	SpB	SD06;ORF_167295	25	7e-04	0	0	Div	2	-	NA	NA	NA	33	71	0.1172
MSH-604	SpB	SD06;ORF_167307	28	0.0019	0	0	DivG	3	-	NA	NA	NA	37	23	0.027
MSH-604	SpB	SD06;ORF_167309	23	0.4527	0	0	Cons	1	-	NA	NA	NA	36	28	0.027
MSH-604	SpB	SD06;ORF_167310	30	0.7499	0	0	Spar	1	-	NA	NA	NA	37	33	0.027
MSH-604	SpB	SD06;ORF_167331	30	3e-04	0	0	DivG	3	-	NA	NA	NA	35	37	0.0745
MSH-604	SpB	SD06;ORF_167347	28	0.0174	0	0	Spar	1	-	NA	NA	NA	36	21	0.0479
MSH-604	SpB	SD06;ORF_167354	24	0.0073	0	0	Pol	3	-	NA	NA	NA	35	151	0.1047
MSH-604	SpB	SD06;ORF_167358	37	0.3309	0	0	Pol	2	-	NA	NA	NA	31	19	0.1047
MSH-604	SpB	SD06;ORF_167367	34	0.1597	0	0	Pol	1	-	NA	NA	NA	40	216	0.1047
MSH-604	SpB	SD06;ORF_167394	32	0.0866	0	0	DivG	3	-	NA	NA	NA	30	56	0.1047
MSH-604	SpB	SD06;ORF_167397	22	0.0074	0	0	Spar	1	-	NA	NA	NA	28	256	0.0479
MSH-604	SpB	SD06;ORF_1674	39	0.1593	0	0	Spar	1	-	NA	NA	NA	44	33	0.0641
MSH-604	SpB	SD06;ORF_167448	24	0.0014	0	0	Div	1	-	NA	NA	NA	35	165	0.0959
MSH-604	SpB	SD06;ORF_167486	27	0.0982	0	0	DivG	3	-	NA	NA	NA	42	251	0.0959
MSH-604	SpB	SD06;ORF_167503	27	0.0081	0	0	DivG	3	-	NA	NA	NA	29	165	0.0959
MSH-604	SpB	SD06;ORF_167512	41	0.0077	0	0	DivG	3	-	NA	NA	NA	42	56	0.0959
MSH-604	SpB	SD06;ORF_167514	26	0.0012	0	0	Spar	1	-	NA	NA	NA	41	7	0.0959
MSH-604	SpB	SD06;ORF_167521	24	0	0	0	Div	1	-	NA	NA	NA	27	374	0.0479
MSH-604	SpB	SD06;ORF_167565	27	0.0223	0	0	Spar	1	-	NA	NA	NA	38	13	0.1136
MSH-604	SpB	SD06;ORF_167640	22	2e-04	0	0	Div	1	-	NA	NA	NA	38	31	0.0799
MSH-604	SpB	SD06;ORF_167652	71	0.0701	0	0	Pol	2	-	NA	NA	NA	39	56	0.0799
MSH-604	SpB	SD06;ORF_167658	94	0.0815	0	0	Pol	3	-	NA	NA	NA	38	10	0.0799
MSH-604	SpB	SD06;ORF_167723	55	0.0942	0	0	DivG	3	-	NA	NA	NA	45	18	0.0389
MSH-604	SpB	SD06;ORF_167750	35	0.0131	0	0	Div	2	-	NA	NA	NA	37	96	0.0849
MSH-604	SpB	SD06;ORF_167752	31	0.3606	0	0	Div	2	-	NA	NA	NA	40	100	0.0849
MSH-604	SpB	SD06;ORF_167785	24	0.014	0	0	Pol	3	-	NA	NA	NA	24	67	0.068
MSH-604	SpB	SD06;ORF_167785	24	0.014	0	0	Pol	3	-	NA	NA	NA	24	67	0.068
MSH-604	SpB	SD06;ORF_167790	36	0.0997	0	0	Div	2	-	NA	NA	NA	40	136	0.0467
MSH-604	SpB	SD06;ORF_167796	24	0.0054	0	0	Div	1	-	NA	NA	NA	40	25	0.0467
MSH-604	SpB	SD06;ORF_167827	32	0.0203	0	0	Div	1	-	NA	NA	NA	39	53	0.0467
MSH-604	SpB	SD06;ORF_167834	26	0.2993	0	0	Spar	1	-	NA	NA	NA	49	175	0.1106
MSH-604	SpB	SD06;ORF_167838	26	0.5453	0	0	Div	2	-	NA	NA	NA	43	200	0.1106
MSH-604	SpB	SD06;ORF_167890	20	0.3213	0	0	Spar	1	-	NA	NA	NA	49	551	0.0602
MSH-604	SpB	SD06;ORF_167896	89	0.0464	0	0	DivG	3	-	NA	NA	NA	43	245	0.0602
MSH-604	SpB	SD06;ORF_167898	21	0.2364	0	0	Div	2	-	NA	NA	NA	50	411	0.0602
MSH-604	SpB	SD06;ORF_167907	104	0.0274	0	0	DivG	3	-	NA	NA	NA	39	49	0.0602
MSH-604	SpB	SD06;ORF_167913	26	0.0286	0	0	Pol	3	-	NA	NA	NA	27	207	0.0602
MSH-604	SpB	SD06;ORF_167917	50	0.0154	0	0	Div	2	-	NA	NA	NA	41	93	0.0602
MSH-604	SpB	SD06;ORF_167920	21	0.0056	0	0	Div	2	-	NA	NA	NA	38	155	0.0602
MSH-604	SpB	SD06;ORF_167930	26	0.8233	0	0	Spar	1	-	NA	NA	NA	40	8	0.0602
MSH-604	SpB	SD06;ORF_167939	52	0.2814	0	0	DivG	3	-	NA	NA	NA	28	171	0.0602
MSH-604	SpB	SD06;ORF_167953	28	0.1846	0	0	Div	1	-	NA	NA	NA	33	331	0.0602
MSH-604	SpB	SD06;ORF_167966	22	0.598	0	0	Cons	1	-	NA	NA	NA	33	53	0.0602
MSH-604	SpB	SD06;ORF_167967	52	0.5517	0	0	Spar	1	-	NA	NA	NA	47	603	0.0602
MSH-604	SpB	SD06;ORF_167970	55	0.581	0	0	Div	1	-	NA	NA	NA	53	655	0.0602
MSH-604	SpB	SD06;ORF_167978	48	0.3551	0	0	Div	2	-	NA	NA	NA	50	669	0.0602
MSH-604	SpB	SD06;ORF_167981	32	0.1535	0	0	Pol	2	-	NA	NA	NA	48	705	0.0602
MSH-604	SpB	SD06;ORF_167991	47	0.0918	0	0	Pol	3	-	NA	NA	NA	49	532	0.0602
MSH-604	SpB	SD06;ORF_168070	29	0.1573	0	0	DivG	2	-	NA	NA	NA	34	281	0.1267
MSH-604	SpB	SD06;ORF_168080	22	6e-04	0	0	Div	2	-	NA	NA	NA	25	249	0.1267
MSH-604	SpB	SD06;ORF_168131	22	0.0072	0	0	Pol	2	-	NA	NA	NA	32	447	0.1267
MSH-604	SpB	SD06;ORF_168172	33	0.144	0	0	DivG	3	-	NA	NA	NA	34	778	0.1267
MSH-604	SpB	SD06;ORF_168198	45	0.1066	0	0	Spar	1	-	NA	NA	NA	36	94	0.0389
MSH-604	SpB	SD06;ORF_168209	26	0.022	0	0	Spar	1	-	1.2616	0	NA	30	285	0.082
MSH-604	SpB	SD06;ORF_168308	21	0.0015	0	0	Spar	1	-	NA	NA	NA	18	287	0.1105
MSH-604	SpB	SD06;ORF_168313	23	2e-04	0	0	Spar	1	-	NA	NA	NA	28	51	0.1105
MSH-604	SpB	SD06;ORF_168397	26	0.0041	0	0	DivG	3	-	NA	NA	NA	31	236	0.0729
MSH-604	SpB	SD06;ORF_168401	56	0.0769	0	0	Pol	1	-	NA	NA	NA	26	84	0.0729
MSH-604	SpB	SD06;ORF_168407	40	0.0728	0	0	Pol	3	-	NA	NA	NA	27	110	0.0729
MSH-604	SpB	SD06;ORF_168431	39	0.0565	0	0	Div	1	-	NA	NA	NA	39	115	0.091
MSH-604	SpB	SD06;ORF_168435	41	0.0039	0	0	DivG	3	-	NA	NA	NA	44	144	0.091
MSH-604	SpB	SD06;ORF_168439	49	0.9023	0	0	DivG	3	-	NA	NA	NA	46	166	0.091
MSH-604	SpB	SD06;ORF_168441	27	0.0887	0	0	Spar	1	-	NA	NA	NA	40	173	0.091
MSH-604	SpB	SD06;ORF_168448	30	0.6353	0	0	DivG	3	-	NA	NA	NA	42	278	0.091
MSH-604	SpB	SD06;ORF_168464	39	0.0064	0	0	Div	1	-	NA	NA	NA	39	375	0.091
MSH-604	SpB	SD06;ORF_168468	24	0.229	0	0	DivG	1	-	NA	NA	NA	39	382	0.091
MSH-604	SpB	SD06;ORF_16848	35	0.0045	0	0	DivG	3	-	NA	NA	NA	39	158	0.1221
MSH-604	SpB	SD06;ORF_168481	57	0.1272	0	0	Spar	1	-	NA	NA	NA	54	273	0.091
MSH-604	SpB	SD06;ORF_168515	21	0.8068	0	0	Spar	1	-	NA	NA	NA	44	195	0.0913
MSH-604	SpB	SD06;ORF_168516	23	0.1296	0	0	Spar	1	-	NA	NA	NA	43	178	0.0913
MSH-604	SpB	SD06;ORF_168525	25	0.0075	0	0	Pol	3	-	NA	NA	NA	36	133	0.0485
MSH-604	SpB	SD06;ORF_168527	61	0.1406	0	0	Div	1	-	NA	NA	NA	34	114	0.0485
MSH-604	SpB	SD06;ORF_168533	34	0.0207	0	0	Div	1	-	NA	NA	NA	31	135	0.0485
MSH-604	SpB	SD06;ORF_168537	25	0.0017	0	0	Div	1	-	NA	NA	NA	35	98	0.0485
MSH-604	SpB	SD06;ORF_168541	22	0.0094	0	0	Div	2	-	NA	NA	NA	28	35	0.0485
MSH-604	SpB	SD06;ORF_168549	24	0.0106	0	0	DivG	3	-	NA	NA	NA	32	78	0.0485
MSH-604	SpB	SD06;ORF_168554	21	0.0162	0	0	Spar	1	-	NA	NA	NA	35	162	0.118
MSH-604	SpB	SD06;ORF_168559	46	0.0166	0	0	DivG	3	-	NA	NA	NA	37	133	0.118
MSH-604	SpB	SD06;ORF_168569	29	0.5872	0	0	DivG	3	-	NA	NA	NA	44	105	0.118
MSH-604	SpB	SD06;ORF_168600	62	0.0576	0	0	DivG	3	-	NA	NA	NA	30	130	0.0923
MSH-604	SpB	SD06;ORF_168601	47	3e-04	0	0	DivG	3	-	NA	NA	NA	29	138	0.0923
MSH-604	SpB	SD06;ORF_168604	23	0.1025	0	0	Div	1	-	NA	NA	NA	28	152	0.0923
MSH-604	SpB	SD06;ORF_168631	24	0.0664	0	0	DivG	3	-	NA	NA	NA	39	293	0.0923
MSH-604	SpB	SD06;ORF_168634	27	0.2924	0	0	DivG	3	-	NA	NA	NA	44	224	0.0923
MSH-604	SpB	SD06;ORF_168651	24	0.0069	0	0	Div	1	-	NA	NA	NA	37	26	0.0923
MSH-604	SpB	SD06;ORF_168663	22	0.2471	0	0	Div	1	-	NA	NA	NA	38	128	0.0846
MSH-604	SpB	SD06;ORF_168671	31	0.123	0	0	Div	1	-	NA	NA	NA	48	167	0.0846
MSH-604	SpB	SD06;ORF_168676	53	0.0899	0	0	Spar	1	-	NA	NA	NA	35	9	0.0846
MSH-604	SpB	SD06;ORF_168704	37	0.1315	0	0	DivG	3	-	NA	NA	NA	35	444	0.1165
MSH-604	SpB	SD06;ORF_168713	25	0.0555	0	0	DivG	3	-	NA	NA	NA	35	434	0.1165
MSH-604	SpB	SD06;ORF_168718	26	0.0106	0	0	DivG	3	-	NA	NA	NA	36	407	0.1165
MSH-604	SpB	SD06;ORF_168737	39	0.2404	0	0	Div	1	-	NA	NA	NA	31	181	0.1165
MSH-604	SpB	SD06;ORF_168739	41	0.0112	0	0	DivG	3	-	NA	NA	NA	34	160	0.1165
MSH-604	SpB	SD06;ORF_168864	49	0.2547	0	0	Spar	1	-	NA	NA	NA	41	181	0.075
MSH-604	SpB	SD06;ORF_168909	24	8e-04	0	0	DivG	3	-	NA	NA	NA	27	40	0.075
MSH-604	SpB	SD06;ORF_168912	41	0.0555	0	0	Pol	3	-	NA	NA	NA	42	32	0.0945
MSH-604	SpB	SD06;ORF_168917	24	0.0199	0	0	Spar	1	-	NA	NA	NA	36	12	0.0423
MSH-604	SpB	SD06;ORF_16892	60	0.0751	0	0	DivG	3	-	NA	NA	NA	38	219	0.0475
MSH-604	SpB	SD06;ORF_168978	22	0.0094	0	0	Spar	1	-	NA	NA	NA	28	35	0.0458
MSH-604	SpB	SD06;ORF_168983	30	0.8304	0	0	Div	3	-	NA	NA	NA	31	50	0.0458
MSH-604	SpB	SD06;ORF_16900	46	0.0241	0	0	DivG	3	-	NA	NA	NA	47	350	0.0475
MSH-604	SpB	SD06;ORF_169016	33	0.4881	0	0	Spar	1	-	NA	NA	NA	36	218	0.0712
MSH-604	SpB	SD06;ORF_169025	24	7e-04	0	0	Div	1	-	NA	NA	NA	33	18	0.0598
MSH-604	SpB	SD06;ORF_169030	24	0.0037	0	0	Cons	1	-	NA	NA	NA	24	269	0.0598
MSH-604	SpB	SD06;ORF_169053	33	0.5721	0	0	DivG	3	-	NA	NA	NA	29	30	0.0598
MSH-604	SpB	SD06;ORF_169078	34	0.1567	0	0	Div	2	-	NA	NA	NA	34	73	0.0829
MSH-604	SpB	SD06;ORF_16908	65	0.0661	0	0	DivG	2	-	NA	NA	NA	49	176	0.0475
MSH-604	SpB	SD06;ORF_16911	83	0.1915	0	0	DivG	2	-	NA	NA	NA	48	115	0.0475
MSH-604	SpB	SD06;ORF_169115	28	0.2108	0	0	Div	2	-	NA	NA	NA	36	121	0.0612
MSH-604	SpB	SD06;ORF_169119	28	0.0385	0	0	Div	1	-	NA	NA	NA	30	154	0.0612
MSH-604	SpB	SD06;ORF_169122	28	0.0088	0	0	Div	1	-	NA	NA	NA	32	182	0.0612
MSH-604	SpB	SD06;ORF_169131	28	0.0974	0	0	Div	1	-	NA	NA	NA	41	133	0.0612
MSH-604	SpB	SD06;ORF_169162	42	0.0264	0	0	Pol	1	-	NA	NA	NA	32	26	0.0814
MSH-604	SpB	SD06;ORF_169166	49	0.0055	0	0	Pol	3	-	NA	NA	NA	38	164	0.0814
MSH-604	SpB	SD06;ORF_169172	36	0.0226	0	0	Div	1	-	NA	NA	NA	34	139	0.0814
MSH-604	SpB	SD06;ORF_169186	30	0.4302	0	0	Pol	1	-	NA	NA	NA	35	93	0.0814
MSH-604	SpB	SD06;ORF_169193	43	0.0186	0	0	DivG	2	-	NA	NA	NA	31	116	0.0735
MSH-604	SpB	SD06;ORF_169195	38	0.0676	0	0	Pol	1	-	NA	NA	NA	31	125	0.0735
MSH-604	SpB	SD06;ORF_169203	37	0.0196	0	0	Div	1	-	NA	NA	NA	30	133	0.0735
MSH-604	SpB	SD06;ORF_169208	27	0.0197	0	0	DivG	3	-	NA	NA	NA	31	60	0.0735
MSH-604	SpB	SD06;ORF_169211	23	0	0	0	DivG	3	-	NA	NA	NA	33	48	0.0735
MSH-604	SpB	SD06;ORF_169214	21	0.5956	0	0	Spar	1	-	NA	NA	NA	30	59	0.0735
MSH-604	SpB	SD06;ORF_169228	40	0.0136	0	0	DivG	3	-	NA	NA	NA	37	46	0.0804
MSH-604	SpB	SD06;ORF_169230	32	0.0218	0	0	Div	2	-	NA	NA	NA	37	167	0.0804
MSH-604	SpB	SD06;ORF_169231	25	0.4077	0	0	Pol	1	-	NA	NA	NA	31	152	0.0804
MSH-604	SpB	SD06;ORF_169240	21	6e-04	0	0	Pol	3	-	NA	NA	NA	29	125	0.0804
MSH-604	SpB	SD06;ORF_169243	43	0.018	0	0	Pol	3	-	NA	NA	NA	33	144	0.0804
MSH-604	SpB	SD06;ORF_169246	32	0.1465	0	0	Pol	1	-	NA	NA	NA	32	150	0.0804
MSH-604	SpB	SD06;ORF_169290	24	0.0464	0	0	Spar	1	-	NA	NA	NA	40	552	0.0804
MSH-604	SpB	SD06;ORF_169293	24	0.0533	0	0	Pol	3	-	NA	NA	NA	40	559	0.0804
MSH-604	SpB	SD06;ORF_1693	23	0.5724	0	0	Spar	1	-	NA	NA	NA	47	56	0.0641
MSH-604	SpB	SD06;ORF_169309	49	0.2742	0	0	DivG	2	-	NA	NA	NA	42	456	0.0804
MSH-604	SpB	SD06;ORF_169316	28	0.0233	0	0	Pol	3	-	NA	NA	NA	38	431	0.0804
MSH-604	SpB	SD06;ORF_169318	95	0.0503	0	0	DivG	2	-	NA	NA	NA	38	204	0.0804
MSH-604	SpB	SD06;ORF_169322	54	0.0982	0	0	DivG	2	-	NA	NA	NA	41	322	0.0804
MSH-604	SpB	SD06;ORF_169327	35	0.1148	0	0	DivG	3	-	NA	NA	NA	39	27	0.0804
MSH-604	SpB	SD06;ORF_169372	27	0.0263	0	0	DivG	2	-	NA	NA	NA	37	98	0.1144
MSH-604	SpB	SD06;ORF_169376	45	0.1558	0	0	DivG	2	-	NA	NA	NA	36	38	0.1144
MSH-604	SpB	SD06;ORF_169387	21	0.0809	0	0	Div	2	-	NA	NA	NA	38	102	0.1144
MSH-604	SpB	SD06;ORF_169399	46	0.0182	0	0	Div	1	-	NA	NA	NA	30	129	0.1144
MSH-604	SpB	SD06;ORF_1694	31	0.0384	0	0	Spar	1	-	NA	NA	NA	43	60	0.0641
MSH-604	SpB	SD06;ORF_169430	25	0.0077	0	0	DivG	3	-	NA	NA	NA	18	53	0.1144
MSH-604	SpB	SD06;ORF_169498	21	0.0175	0	0	Spar	1	-	NA	NA	NA	36	40	0.0594
MSH-604	SpB	SD06;ORF_169508	23	0.0074	0	0	Spar	1	-	NA	NA	NA	38	8	0.0594
MSH-604	SpB	SD06;ORF_169515	50	0.0041	0	0	Div	1	-	NA	NA	NA	29	16	0.0592
MSH-604	SpB	SD06;ORF_169520	29	0.0435	0	0	Spar	1	-	NA	NA	NA	42	23	0.0592
MSH-604	SpB	SD06;ORF_169534	29	0.004	0	0	Div	1	-	NA	NA	NA	29	118	0.0853
MSH-604	SpB	SD06;ORF_169546	24	0.0276	0	0	Div	1	-	NA	NA	NA	32	25	0.0853
MSH-604	SpB	SD06;ORF_169550	38	0.0515	0	0	DivG	3	-	NA	NA	NA	38	44	0.0853
MSH-604	SpB	SD06;ORF_169559	32	0.0118	0	0	Spar	1	-	NA	NA	NA	32	100	0.0853
MSH-604	SpB	SD06;ORF_169623	22	0.367	0	0	Div	2	-	NA	NA	NA	46	131	0.0676
MSH-604	SpB	SD06;ORF_169625	48	0.0626	0	0	Spar	1	-	NA	NA	NA	39	16	0.0676
MSH-604	SpB	SD06;ORF_169630	27	0.0082	0	0	Spar	1	-	NA	NA	NA	33	189	0.0676
MSH-604	SpB	SD06;ORF_169638	22	0.0825	0	1	DivG	3	-	NA	NA	NA	36	324	0.0676
MSH-604	SpB	SD06;ORF_169643	40	0.4017	0	0	DivG	3	-	NA	NA	NA	38	292	0.0676
MSH-604	SpB	SD06;ORF_169655	27	0.0724	0	0	Div	3	-	NA	NA	NA	35	203	0.0676
MSH-604	SpB	SD06;ORF_169660	39	0.0014	0	0	DivG	3	-	NA	NA	NA	33	160	0.0676
MSH-604	SpB	SD06;ORF_169667	69	0.0026	0	0	Div	1	-	NA	NA	NA	38	42	0.0676
MSH-604	SpB	SD06;ORF_169669	33	0.5991	0	0	Div	2	-	NA	NA	NA	41	119	0.0676
MSH-604	SpB	SD06;ORF_169671	44	0.1724	0	0	Spar	1	-	NA	NA	NA	40	61	0.0676
MSH-604	SpB	SD06;ORF_169677	28	0.3168	0	0	Div	1	-	NA	NA	NA	36	66	0.0676
MSH-604	SpB	SD06;ORF_169701	38	0.035	0	0	Pol	3	-	NA	NA	NA	38	13	0.1
MSH-604	SpB	SD06;ORF_169706	25	0.0226	0	0	Spar	1	-	NA	NA	NA	33	36	0.1
MSH-604	SpB	SD06;ORF_169724	23	0	0	0	Pol	3	-	NA	NA	NA	24	19	0.0222
MSH-604	SpB	SD06;ORF_169761	52	0.0608	0	0	Div	2	-	NA	NA	NA	43	208	0.0753
MSH-604	SpB	SD06;ORF_169762	22	9e-04	0	0	Spar	1	-	NA	NA	NA	41	210	0.0753
MSH-604	SpB	SD06;ORF_169770	32	0.0685	0	0	Pol	3	-	NA	NA	NA	46	248	0.0753
MSH-604	SpB	SD06;ORF_169777	20	0.0207	0	0	DivG	3	-	NA	NA	NA	48	296	0.0753
MSH-604	SpB	SD06;ORF_169781	32	0.0278	0	0	Pol	2	-	NA	NA	NA	41	306	0.0753
MSH-604	SpB	SD06;ORF_169795	27	0.0676	0	0	Cons	1	-	NA	NA	NA	43	265	0.0753
MSH-604	SpB	SD06;ORF_169797	44	0.5259	0	0	Pol	1	-	NA	NA	NA	43	206	0.0753
MSH-604	SpB	SD06;ORF_169806	61	0.0246	0	0	DivG	1	-	NA	NA	NA	40	87	0.0753
MSH-604	SpB	SD06;ORF_169814	27	0.1861	0	0	DivG	2	-	NA	NA	NA	44	118	0.0753
MSH-604	SpB	SD06;ORF_169817	20	0.8495	0	0	Pol	1	-	NA	NA	NA	33	56	0.0753
MSH-604	SpB	SD06;ORF_169821	20	0.0611	0	0	Cons	1	-	NA	NA	NA	49	85	0.0753
MSH-604	SpB	SD06;ORF_169822	60	0.0333	0	0	DivG	3	-	NA	NA	NA	48	92	0.0753
MSH-604	SpB	SD06;ORF_169864	80	0.408	0	0	Div	2	-	NA	NA	NA	42	191	0.0771
MSH-604	SpB	SD06;ORF_169874	24	0.021	0	0	Div	1	-	NA	NA	NA	45	270	0.0771
MSH-604	SpB	SD06;ORF_169880	41	0.0036	0	0	Div	2	-	NA	NA	NA	46	202	0.0771
MSH-604	SpB	SD06;ORF_169900	20	0.0284	0	0	Div	1	-	NA	NA	NA	38	12	0.0952
MSH-604	SpB	SD06;ORF_169901	27	0.0069	0	0	DivG	3	-	NA	NA	NA	36	73	0.0771
MSH-604	SpB	SD06;ORF_169916	26	0.5061	0	0	Spar	1	-	NA	NA	NA	42	300	0.0546
MSH-604	SpB	SD06;ORF_169919	33	0.0135	0	0	Div	1	-	NA	NA	NA	43	304	0.0546
MSH-604	SpB	SD06;ORF_169932	30	0.1839	0	0	Div	1	-	NA	NA	NA	55	423	0.0546
MSH-604	SpB	SD06;ORF_169946	20	0	0	0	Pol	3	-	NA	NA	NA	24	68	0.0546
MSH-604	SpB	SD06;ORF_169967	28	0.0535	0	0	Spar	1	-	NA	NA	NA	41	202	0.0653
MSH-604	SpB	SD06;ORF_169998	28	0.1163	0	0	Div	1	-	NA	NA	NA	44	156	0.094
MSH-604	SpB	SD06;ORF_170	26	0.0265	0	0	Div	2	-	NA	NA	NA	35	151	0.0387
MSH-604	SpB	SD06;ORF_170001	35	0.1318	0	0	Pol	3	-	NA	NA	NA	45	104	0.094
MSH-604	SpB	SD06;ORF_170045	56	0.194	0	0	Pol	2	-	NA	NA	NA	41	193	0.0688
MSH-604	SpB	SD06;ORF_170046	45	0.051	0	0	Pol	2	-	NA	NA	NA	38	172	0.0688
MSH-604	SpB	SD06;ORF_170048	38	0.095	0	0	Div	2	-	NA	NA	NA	43	177	0.0688
MSH-604	SpB	SD06;ORF_170051	20	0	0	0	Pol	1	-	NA	NA	NA	38	7	0.0688
MSH-604	SpB	SD06;ORF_170085	33	0.0021	0	0	Div	1	-	NA	NA	NA	36	319	0.1257
MSH-604	SpB	SD06;ORF_170093	42	0.0112	0	0	Pol	1	-	NA	NA	NA	50	417	0.1257
MSH-604	SpB	SD06;ORF_170096	66	0.2867	0	0	Pol	2	-	NA	NA	NA	52	432	0.1257
MSH-604	SpB	SD06;ORF_170103	30	0.0084	0	0	Pol	1	-	NA	NA	NA	51	488	0.1257
MSH-604	SpB	SD06;ORF_170111	37	0.2303	0	0	Pol	1	-	NA	NA	NA	53	551	0.1257
MSH-604	SpB	SD06;ORF_1703	44	0.0204	0	0	Div	1	-	NA	NA	NA	44	8	0.0641
MSH-604	SpB	SD06;ORF_170312	45	0.0599	0	0	DivG	3	-	NA	NA	NA	44	68	0.0707
MSH-604	SpB	SD06;ORF_170342	37	0.0036	0	0	Pol	2	-	NA	NA	NA	23	48	0.107
MSH-604	SpB	SD06;ORF_170348	33	0.0103	0	0	Pol	1	-	NA	NA	NA	24	88	0.107
MSH-604	SpB	SD06;ORF_170365	23	4e-04	0	0	Pol	1	-	NA	NA	NA	33	60	0.0511
MSH-604	SpB	SD06;ORF_170522	28	0.293	0	0	Spar	1	-	NA	NA	NA	39	96	0.0511
MSH-604	SpB	SD06;ORF_170528	47	0.0465	0	0	Div	1	-	NA	NA	NA	36	25	0.0625
MSH-604	SpB	SD06;ORF_170551	52	0.027	0	0	Pol	3	-	NA	NA	NA	33	61	0.1045
MSH-604	SpB	SD06;ORF_170572	20	0.0061	0	0	DivG	3	-	NA	NA	NA	30	197	0.0668
MSH-604	SpB	SD06;ORF_170579	39	0.0968	0	0	DivG	3	-	NA	NA	NA	37	60	0.0668
MSH-604	SpB	SD06;ORF_170631	25	0.0657	0	0	Cons	1	-	NA	NA	NA	38	389	0.0665
MSH-604	SpB	SD06;ORF_170673	37	0.0626	0	0	Pol	1	-	NA	NA	NA	31	67	0.0286
MSH-604	SpB	SD06;ORF_170673	37	0.0626	0	0	Pol	1	-	NA	NA	NA	31	67	0.0286
MSH-604	SpB	SD06;ORF_170690	33	0.3632	0	0	Pol	3	-	NA	NA	NA	28	58	0.0495
MSH-604	SpB	SD06;ORF_170699	31	0.1322	0	0	Spar	1	-	NA	NA	NA	30	58	0.0522
MSH-604	SpB	SD06;ORF_170712	26	0.0205	0	0	Spar	1	-	NA	NA	NA	37	42	0.0619
MSH-604	SpB	SD06;ORF_170725	27	0.1025	0	0	Pol	3	-	NA	NA	NA	25	35	0.0519
MSH-604	SpB	SD06;ORF_170735	45	0.0055	0	0	Pol	2	-	NA	NA	NA	40	13	0.0481
MSH-604	SpB	SD06;ORF_170737	26	0.3603	0	0	Cons	1	-	NA	NA	NA	43	127	0.0481
MSH-604	SpB	SD06;ORF_170786	25	0.0688	0	0	Pol	3	-	NA	NA	NA	29	45	0.0682
MSH-604	SpB	SD06;ORF_170796	23	0.3216	0	0	Div	2	-	NA	NA	NA	51	25	0.0693
MSH-604	SpB	SD06;ORF_170805	32	0.0105	0	0	Spar	1	-	NA	NA	NA	46	14	0.0693
MSH-604	SpB	SD06;ORF_170819	20	0.4135	0	0	Pol	3	-	NA	NA	NA	38	3	0.0629
MSH-604	SpB	SD06;ORF_170824	23	0.0339	0	0	Pol	3	-	NA	NA	NA	26	47	0.0629
MSH-604	SpB	SD06;ORF_170868	45	0.0574	0	0	Div	1	-	NA	NA	NA	44	179	0.1006
MSH-604	SpB	SD06;ORF_170874	38	0.1823	0	0	Pol	1	-	NA	NA	NA	43	130	0.1006
MSH-604	SpB	SD06;ORF_170900	25	0.0103	0	0	Pol	3	-	NA	NA	NA	36	93	0.1006
MSH-604	SpB	SD06;ORF_170992	20	0.178	0	0	Spar	1	-	NA	NA	NA	44	110	0.1006
MSH-604	SpB	SD06;ORF_170999	20	0.0055	0	0	Pol	3	-	NA	NA	NA	33	58	0.1006
MSH-604	SpB	SD06;ORF_171059	72	0.1888	0	0	Div	1	-	NA	NA	NA	38	52	0.1006
MSH-604	SpB	SD06;ORF_171079	25	0.0058	0	0	Pol	3	-	NA	NA	NA	27	100	0.0691
MSH-604	SpB	SD06;ORF_171096	30	0.0047	0	0	Pol	2	-	NA	NA	NA	24	5	0.0691
MSH-604	SpB	SD06;ORF_171114	28	0.292	0	0	Pol	3	-	NA	NA	NA	43	252	0.0597
MSH-604	SpB	SD06;ORF_171118	51	0.0087	0	0	Div	1	-	NA	NA	NA	31	41	0.0352
MSH-604	SpB	SD06;ORF_171120	27	0.9657	0	0	Pol	1	-	NA	NA	NA	39	161	0.0597
MSH-604	SpB	SD06;ORF_171126	39	0.2911	0	0	Spar	1	-	NA	NA	NA	42	24	0.0597
MSH-604	SpB	SD06;ORF_171130	21	0.0126	0	0	Spar	1	-	0.6628	14.5578	-4.457	48	38	0.0597
MSH-604	SpB	SD06;ORF_171131	24	0.1301	0	0	Spar	1	-	NA	NA	NA	31	199	0.0597
MSH-604	SpB	SD06;ORF_171175	27	0.0396	0	0	Pol	3	-	NA	NA	NA	35	162	0.0678
MSH-604	SpB	SD06;ORF_171217	25	0.7656	0	0	Div	2	-	NA	NA	NA	54	124	0.1044
MSH-604	SpB	SD06;ORF_171259	29	0.1672	0	0	Pol	3	-	NA	NA	NA	39	121	0.1044
MSH-604	SpB	SD06;ORF_171268	47	0.2424	0	0	Spar	2	-	NA	NA	NA	48	66	0.1044
MSH-604	SpB	SD06;ORF_171282	22	0.3372	0	0	Pol	3	-	NA	NA	NA	26	87	0.0575
MSH-604	SpB	SD06;ORF_171302	31	0.3324	0	0	Div	1	-	5.0278	30.5256	-2.602	36	213	0.0702
MSH-604	SpB	SD06;ORF_171332	33	0.2117	0	0	Spar	1	-	NA	NA	NA	49	237	0.0702
MSH-604	SpB	SD06;ORF_171336	46	0.6814	0	0	Cons	1	-	NA	NA	NA	53	335	0.0702
MSH-604	SpB	SD06;ORF_171367	56	0.0744	0	0	DivG	3	-	NA	NA	NA	36	307	0.0702
MSH-604	SpB	SD06;ORF_171368	34	0.0621	0	0	Div	1	-	NA	NA	NA	34	365	0.0702
MSH-604	SpB	SD06;ORF_171372	23	0.3493	0	0	Spar	1	-	27.7779	29.1155	-0.0679	38	383	0.0702
MSH-604	SpB	SD06;ORF_171378	21	0.0074	0	0	DivG	3	-	NA	NA	NA	41	314	0.0702
MSH-604	SpB	SD06;ORF_171432	38	0.0107	0	0	Div	2	-	NA	NA	NA	39	406	0.057
MSH-604	SpB	SD06;ORF_171434	23	0	0	0	Div	1	-	NA	NA	NA	17	43	0.057
MSH-604	SpB	SD06;ORF_171500	22	0.0027	0	0	Div	2	-	NA	NA	NA	36	195	0.1468
MSH-604	SpB	SD06;ORF_171511	88	0.2147	0	0	Pol	3	-	NA	NA	NA	33	32	0.1468
MSH-604	SpB	SD06;ORF_171562	20	1e-04	0	0	Pol	1	-	NA	NA	NA	19	54	0.0417
MSH-604	SpB	SD06;ORF_171578	45	0.0033	0	0	Spar	1	-	NA	NA	NA	30	7	0.0417
MSH-604	SpB	SD06;ORF_171597	36	0.2192	0	0	DivG	3	-	NA	NA	NA	37	122	0.0845
MSH-604	SpB	SD06;ORF_171598	26	0.3808	0	0	DivG	3	-	NA	NA	NA	38	144	0.0845
MSH-604	SpB	SD06;ORF_171603	58	0.1089	0	0	DivG	2	-	NA	NA	NA	39	124	0.0677
MSH-604	SpB	SD06;ORF_171608	39	0.0257	0	0	Div	2	-	NA	NA	NA	33	33	0.0845
MSH-604	SpB	SD06;ORF_171618	31	0.0027	0	0	Pol	1	-	NA	NA	NA	45	143	0.0677
MSH-604	SpB	SD06;ORF_171639	56	0.0272	0	0	Pol	3	-	NA	NA	NA	37	17	0.0502
MSH-604	SpB	SD06;ORF_171660	20	1e-04	0	0	Div	1	-	NA	NA	NA	25	7	0.0795
MSH-604	SpB	SD06;ORF_171691	26	0.0627	0	0	Div	2	-	NA	NA	NA	43	80	0.078
MSH-604	SpB	SD06;ORF_171901	20	9e-04	0	0	Pol	1	-	NA	NA	NA	33	419	0.093
MSH-604	SpB	SD06;ORF_171905	20	1e-04	0	0	DivG	3	-	NA	NA	NA	27	393	0.093
MSH-604	SpB	SD06;ORF_171937	41	0.0897	0	0	Pol	3	-	NA	NA	NA	33	73	0.093
MSH-604	SpB	SD06;ORF_171989	63	0.8388	0	0	Div	2	-	NA	NA	NA	51	106	0.0678
MSH-604	SpB	SD06;ORF_172042	20	0.0015	0	0	Spar	1	-	NA	NA	NA	40	96	0.0677
MSH-604	SpB	SD06;ORF_172069	27	0.0093	0	0	Div	1	-	NA	NA	NA	32	28	0.0761
MSH-604	SpB	SD06;ORF_172090	57	0.0064	0	0	Spar	1	-	NA	NA	NA	27	24	0.0761
MSH-604	SpB	SD06;ORF_172182	35	0.0876	0	0	Div	1	-	NA	NA	NA	33	73	0.1043
MSH-604	SpB	SD06;ORF_172241	24	1e-04	0	0	DivG	3	-	NA	NA	NA	24	35	0.0538
MSH-604	SpB	SD06;ORF_172251	20	0.2235	0	0	Div	1	-	NA	NA	NA	33	12	0.0538
MSH-604	SpB	SD06;ORF_172286	23	0.3062	0	0	Pol	1	-	NA	NA	NA	35	87	0.0538
MSH-604	SpB	SD06;ORF_172295	28	0.0786	0	0	Spar	1	-	NA	NA	NA	46	136	0.101
MSH-604	SpB	SD06;ORF_172299	92	0.1632	0	0	DivG	3	-	NA	NA	NA	39	156	0.101
MSH-604	SpB	SD06;ORF_172326	21	0.0611	1	1	Div	1	-	76.012	354.6453	-2.2221	39	43	0.101
MSH-604	SpB	SD06;ORF_172333	34	0.0935	0	0	Spar	1	-	NA	NA	NA	40	153	0.101
MSH-604	SpB	SD06;ORF_172334	26	0.192	0	0	Div	1	-	NA	NA	NA	38	146	0.101
MSH-604	SpB	SD06;ORF_172419	22	0.5967	0	0	Spar	1	-	NA	NA	NA	58	89	0.0403
MSH-604	SpB	SD06;ORF_172424	20	0.0117	0	0	DivG	3	-	NA	NA	NA	32	121	0.0586
MSH-604	SpB	SD06;ORF_172462	28	0.0555	0	0	Div	1	-	NA	NA	NA	33	224	0.1046
MSH-604	SpB	SD06;ORF_172467	27	0.0018	0	0	DivG	3	-	NA	NA	NA	23	283	0.1046
MSH-604	SpB	SD06;ORF_172476	24	0.2286	0	0	Div	2	-	NA	NA	NA	32	9	0.1046
MSH-604	SpB	SD06;ORF_172482	33	0.0652	0	0	Div	1	-	NA	NA	NA	37	121	0.1046
MSH-604	SpB	SD06;ORF_172492	32	0.0187	0	0	Spar	1	-	NA	NA	NA	36	24	0.1046
MSH-604	SpB	SD06;ORF_172494	24	0.0986	0	0	Div	1	-	NA	NA	NA	35	8	0.1046
MSH-604	SpB	SD06;ORF_172498	40	0.2631	0	0	Div	1	-	NA	NA	NA	35	54	0.1046
MSH-604	SpB	SD06;ORF_172541	38	0.084	0	0	DivG	3	-	NA	NA	NA	35	57	0.0965
MSH-604	SpB	SD06;ORF_172565	24	0.0069	0	0	Pol	2	-	NA	NA	NA	35	51	0.0965
MSH-604	SpB	SD06;ORF_172580	31	0.048	0	1	Div	2	-	NA	NA	NA	30	67	0.0965
MSH-604	SpB	SD06;ORF_172595	41	0.1831	0	0	Div	1	-	NA	NA	NA	43	342	0.0965
MSH-604	SpB	SD06;ORF_172624	43	0.0564	0	0	Div	2	-	NA	NA	NA	31	98	0.0801
MSH-604	SpB	SD06;ORF_172651	20	0.0032	0	0	DivG	3	-	NA	NA	NA	33	14	0.0801
MSH-604	SpB	SD06;ORF_172703	20	0.0085	0	0	Spar	1	-	NA	NA	NA	NA	121	0.0964
MSH-604	SpB	SD06;ORF_172760	20	0.0212	0	0	Pol	3	-	NA	NA	NA	35	9	0.0964
MSH-604	SpB	SD06;ORF_172769	31	0.0025	0	0	DivG	3	-	NA	NA	NA	30	98	0.0964
MSH-604	SpB	SD06;ORF_172778	43	0.0056	0	0	Pol	3	-	NA	NA	NA	41	157	0.0599
MSH-604	SpB	SD06;ORF_172807	24	0.1154	0	0	Div	2	-	NA	NA	NA	39	273	0.0599
MSH-604	SpB	SD06;ORF_172838	21	0.0034	0	0	Div	1	-	NA	NA	NA	32	84	0.0599
MSH-604	SpB	SD06;ORF_172862	38	4e-04	0	0	Pol	3	-	NA	NA	NA	25	73	0.0599
MSH-604	SpB	SD06;ORF_172996	44	0.4109	0	0	Pol	3	-	NA	NA	NA	56	349	0.0909
MSH-604	SpB	SD06;ORF_173	34	0.3669	0	0	DivG	2	-	NA	NA	NA	39	50	0.0387
MSH-604	SpB	SD06;ORF_173007	31	0.0933	0	0	DivG	3	-	NA	NA	NA	42	231	0.0909
MSH-604	SpB	SD06;ORF_173009	26	0.0866	0	0	Spar	1	-	NA	NA	NA	40	222	0.0909
MSH-604	SpB	SD06;ORF_173017	23	0.0012	0	0	DivG	3	-	NA	NA	NA	26	163	0.0909
MSH-604	SpB	SD06;ORF_173063	42	0.0052	0	0	Pol	2	-	NA	NA	NA	36	61	0.0909
MSH-604	SpB	SD06;ORF_173141	33	0.0884	0	0	DivG	1	-	NA	NA	NA	32	685	0.0719
MSH-604	SpB	SD06;ORF_173149	26	0.1161	0	0	Pol	2	-	NA	NA	NA	35	554	0.0719
MSH-604	SpB	SD06;ORF_173156	21	0.0042	0	0	Pol	1	-	NA	NA	NA	24	14	0.0719
MSH-604	SpB	SD06;ORF_17316	59	0.0273	0	0	DivG	3	-	NA	NA	NA	28	37	0.0714
MSH-604	SpB	SD06;ORF_173167	31	0.1186	0	0	Pol	1	-	NA	NA	NA	39	356	0.0719
MSH-604	SpB	SD06;ORF_173172	41	0.2152	0	0	Spar	1	-	NA	NA	NA	41	322	0.0719
MSH-604	SpB	SD06;ORF_173235	35	0.0326	0	0	Spar	1	-	NA	NA	NA	31	677	0.0719
MSH-604	SpB	SD06;ORF_173244	28	0.2529	0	0	Pol	1	-	NA	NA	NA	40	795	0.0719
MSH-604	SpB	SD06;ORF_173271	24	0.3282	0	0	Spar	1	-	NA	NA	NA	28	109	0.0426
MSH-604	SpB	SD06;ORF_173289	22	0.0013	0	0	Div	2	-	NA	NA	NA	26	83	0.0426
MSH-604	SpB	SD06;ORF_173300	55	0.5892	0	0	DivG	3	-	NA	NA	NA	46	626	0.0887
MSH-604	SpB	SD06;ORF_173332	37	0.0084	0	0	DivG	3	-	NA	NA	NA	50	315	0.0887
MSH-604	SpB	SD06;ORF_173341	26	0.0016	0	0	Spar	1	-	NA	NA	NA	48	292	0.0887
MSH-604	SpB	SD06;ORF_173344	22	0.4833	0	0	Div	1	-	NA	NA	NA	49	283	0.0887
MSH-604	SpB	SD06;ORF_173381	41	0.047	0	0	Pol	3	-	NA	NA	NA	37	390	0.0887
MSH-604	SpB	SD06;ORF_173394	26	0.1607	0	0	DivG	3	-	NA	NA	NA	38	492	0.0887
MSH-604	SpB	SD06;ORF_173409	24	0.0037	0	0	Div	1	-	NA	NA	NA	29	606	0.0887
MSH-604	SpB	SD06;ORF_17341	35	0.0066	0	0	Spar	1	-	NA	NA	NA	31	483	0.0845
MSH-604	SpB	SD06;ORF_173446	27	0.0408	0	0	Div	1	-	NA	NA	NA	37	777	0.0887
MSH-604	SpB	SD06;ORF_173458	25	0.1282	0	0	Div	1	-	NA	NA	NA	33	334	0.0814
MSH-604	SpB	SD06;ORF_173463	40	0.0122	0	0	DivG	1	-	NA	NA	NA	35	260	0.0814
MSH-604	SpB	SD06;ORF_173467	28	0.8985	0	0	Spar	1	-	NA	NA	NA	33	248	0.0814
MSH-604	SpB	SD06;ORF_173483	20	0.713	0	0	Div	1	-	NA	NA	NA	35	46	0.0814
MSH-604	SpB	SD06;ORF_173490	20	0.0113	1	1	DivG	3	-	22.6553	124.389	-2.4569	29	137	0.0814
MSH-604	SpB	SD06;ORF_17352	35	0.3141	0	0	Spar	1	-	NA	NA	NA	31	358	0.0845
MSH-604	SpB	SD06;ORF_17354	33	0.0835	0	0	Div	1	-	NA	NA	NA	27	345	0.0845
MSH-604	SpB	SD06;ORF_173547	23	0.0934	1	0	Pol	1	-	16.6136	127.6664	-2.9419	32	69	0.0814
MSH-604	SpB	SD06;ORF_173549	39	0.0623	0	0	Pol	3	-	NA	NA	NA	37	595	0.0814
MSH-604	SpB	SD06;ORF_173561	49	0.3033	0	0	Pol	3	-	NA	NA	NA	41	417	0.0814
MSH-604	SpB	SD06;ORF_173575	29	0.0056	0	0	DivG	3	-	NA	NA	NA	42	387	0.0814
MSH-604	SpB	SD06;ORF_17359	23	0.3629	0	0	Spar	1	-	NA	NA	NA	32	218	0.0845
MSH-604	SpB	SD06;ORF_173608	23	0.0938	0	0	Div	1	-	NA	NA	NA	47	153	0.0723
MSH-604	SpB	SD06;ORF_17361	24	0.0296	0	0	Div	1	-	NA	NA	NA	28	169	0.0845
MSH-604	SpB	SD06;ORF_173611	31	0.0325	0	0	DivG	3	-	NA	NA	NA	42	170	0.0723
MSH-604	SpB	SD06;ORF_173619	27	0.0171	0	0	Pol	2	-	NA	NA	NA	32	267	0.0723
MSH-604	SpB	SD06;ORF_173629	21	0.0035	0	0	Pol	2	-	NA	NA	NA	30	310	0.0723
MSH-604	SpB	SD06;ORF_173653	60	0.0548	0	0	Pol	3	-	NA	NA	NA	32	331	0.0723
MSH-604	SpB	SD06;ORF_173660	21	0.1531	0	0	DivG	2	-	NA	NA	NA	33	406	0.0723
MSH-604	SpB	SD06;ORF_173673	23	0.851	0	0	Pol	1	-	NA	NA	NA	43	161	0.0723
MSH-604	SpB	SD06;ORF_173775	21	4e-04	0	0	Spar	1	-	NA	NA	NA	30	40	0.1146
MSH-604	SpB	SD06;ORF_17380	28	0.0448	0	0	Div	1	-	NA	NA	NA	44	412	0.0845
MSH-604	SpB	SD06;ORF_173892	27	0.0447	0	0	DivG	3	-	NA	NA	NA	37	25	0.0677
MSH-604	SpB	SD06;ORF_173901	57	0.135	0	0	Pol	3	-	NA	NA	NA	37	64	0.0677
MSH-604	SpB	SD06;ORF_173925	23	0.0802	0	0	Div	1	-	NA	NA	NA	33	28	0.0677
MSH-604	SpB	SD06;ORF_17396	23	0.2575	0	0	Spar	1	-	NA	NA	NA	40	531	0.0845
MSH-604	SpB	SD06;ORF_17397	30	0.0293	0	0	Cons	1	-	NA	NA	NA	41	541	0.0845
MSH-604	SpB	SD06;ORF_173985	24	0.1382	0	0	Spar	1	-	NA	NA	NA	43	109	0.0481
MSH-604	SpB	SD06;ORF_173989	22	0.0468	0	0	Cons	1	-	NA	NA	NA	46	117	0.0481
MSH-604	SpB	SD06;ORF_17400	20	0.0255	0	0	DivG	3	-	NA	NA	NA	41	64	0.0845
MSH-604	SpB	SD06;ORF_174022	34	0.2006	0	0	Div	2	-	NA	NA	NA	38	62	0.0481
MSH-604	SpB	SD06;ORF_174053	48	0.0117	0	0	Pol	1	-	NA	NA	NA	40	174	0.0698
MSH-604	SpB	SD06;ORF_174080	33	0.1285	0	0	Div	3	-	NA	NA	NA	38	111	0.0698
MSH-604	SpB	SD06;ORF_174125	28	0.0019	0	0	Div	1	-	NA	NA	NA	32	93	0.0842
MSH-604	SpB	SD06;ORF_174195	58	0.1227	0	0	Pol	3	-	NA	NA	NA	46	107	0.0823
MSH-604	SpB	SD06;ORF_174207	47	0.3388	0	0	Div	1	-	NA	NA	NA	45	250	0.0823
MSH-604	SpB	SD06;ORF_174227	44	0.0727	0	0	Pol	2	-	NA	NA	NA	39	223	0.0823
MSH-604	SpB	SD06;ORF_17425	24	0.1312	0	0	DivG	1	-	NA	NA	NA	41	727	0.0845
MSH-604	SpB	SD06;ORF_174260	34	0.0086	0	0	DivG	3	-	NA	NA	NA	41	114	0.0823
MSH-604	SpB	SD06;ORF_174308	39	0.0223	0	0	DivG	2	-	NA	NA	NA	28	39	0.0909
MSH-604	SpB	SD06;ORF_174524	27	0.0067	0	0	Cons	1	-	NA	NA	NA	37	3	0.0896
MSH-604	SpB	SD06;ORF_174535	35	0.0707	0	0	Pol	2	-	NA	NA	NA	41	215	0.0896
MSH-604	SpB	SD06;ORF_174568	40	0.0184	0	0	Cons	1	-	NA	NA	NA	31	101	0.1006
MSH-604	SpB	SD06;ORF_174612	43	0.5125	0	0	Div	2	-	NA	NA	NA	44	17	0.0333
MSH-604	SpB	SD06;ORF_174618	39	0.1033	0	0	Cons	1	-	NA	NA	NA	28	44	0.0786
MSH-604	SpB	SD06;ORF_174626	40	0.0021	0	0	Pol	2	-	NA	NA	NA	30	72	0.0333
MSH-604	SpB	SD06;ORF_174629	25	0.0023	0	0	Pol	1	-	NA	NA	NA	29	51	0.0786
MSH-604	SpB	SD06;ORF_174633	25	2e-04	0	0	Div	1	-	NA	NA	NA	24	109	0.0743
MSH-604	SpB	SD06;ORF_17464	54	0.1262	0	0	DivG	3	-	NA	NA	NA	32	167	0.0302
MSH-604	SpB	SD06;ORF_174643	29	0.0017	0	0	DivG	2	-	NA	NA	NA	27	94	0.0743
MSH-604	SpB	SD06;ORF_174664	29	0.022	0	0	Pol	1	-	NA	NA	NA	28	120	0.0801
MSH-604	SpB	SD06;ORF_174671	22	2e-04	0	0	Pol	1	-	NA	NA	NA	28	152	0.0801
MSH-604	SpB	SD06;ORF_174688	36	0.0078	0	0	DivG	3	-	NA	NA	NA	35	70	0.0801
MSH-604	SpB	SD06;ORF_174692	23	0.0052	0	0	Spar	1	-	NA	NA	NA	35	112	0.069
MSH-604	SpB	SD06;ORF_174696	60	0.1952	0	0	Div	2	-	NA	NA	NA	36	126	0.069
MSH-604	SpB	SD06;ORF_174712	45	0.009	0	0	DivG	3	-	NA	NA	NA	39	308	0.069
MSH-604	SpB	SD06;ORF_174746	24	0.0033	0	0	Spar	1	-	NA	NA	NA	21	213	0.0852
MSH-604	SpB	SD06;ORF_174751	63	0.0512	0	0	Pol	2	-	NA	NA	NA	35	27	0.0852
MSH-604	SpB	SD06;ORF_17477	26	0.0042	0	0	Div	1	-	NA	NA	NA	36	84	0.0909
MSH-604	SpB	SD06;ORF_174776	33	0.0111	0	0	Pol	1	-	NA	NA	NA	28	153	0.0852
MSH-604	SpB	SD06;ORF_174782	20	0.0034	0	0	Spar	1	-	NA	NA	NA	35	166	0.0852
MSH-604	SpB	SD06;ORF_174812	26	0.0177	0	0	Div	2	-	NA	NA	NA	41	82	0.0852
MSH-604	SpB	SD06;ORF_17501	22	0.0115	0	0	Div	3	-	NA	NA	NA	30	129	0.0598
MSH-604	SpB	SD06;ORF_17509	39	0.0045	0	0	Div	2	-	NA	NA	NA	32	232	0.0598
MSH-604	SpB	SD06;ORF_17514	33	0.0166	0	0	Div	1	-	NA	NA	NA	31	208	0.0598
MSH-604	SpB	SD06;ORF_17522	35	0.2485	0	0	DivG	3	-	NA	NA	NA	31	84	0.0598
MSH-604	SpB	SD06;ORF_17530	37	0.1998	0	0	Div	2	-	NA	NA	NA	44	194	0.0312
MSH-604	SpB	SD06;ORF_1754	22	0.1167	0	0	Div	1	-	NA	NA	NA	38	151	0.0735
MSH-604	SpB	SD06;ORF_17571	20	0.353	0	0	Div	2	-	NA	NA	NA	43	123	0.0714
MSH-604	SpB	SD06;ORF_17600	34	0.117	0	0	DivG	3	-	NA	NA	NA	38	221	0.1049
MSH-604	SpB	SD06;ORF_176040	76	0.0544	0	0	DivG	2	-	NA	NA	NA	46	237	0.0661
MSH-604	SpB	SD06;ORF_176047	77	0.0344	0	0	Pol	3	-	NA	NA	NA	49	290	0.0661
MSH-604	SpB	SD06;ORF_176051	37	0.0274	0	0	DivG	3	-	NA	NA	NA	49	313	0.0661
MSH-604	SpB	SD06;ORF_176088	26	0.3322	0	0	Pol	3	-	NA	NA	NA	51	271	0.0661
MSH-604	SpB	SD06;ORF_176097	41	0.0235	0	0	Pol	2	-	NA	NA	NA	33	7	0.0661
MSH-604	SpB	SD06;ORF_176099	24	0.1876	0	0	Div	2	-	NA	NA	NA	41	183	0.0661
MSH-604	SpB	SD06;ORF_1761	26	0.0155	0	0	Pol	1	-	NA	NA	NA	36	86	0.0735
MSH-604	SpB	SD06;ORF_176125	28	0.1162	0	0	Div	2	-	NA	NA	NA	32	17	0.0661
MSH-604	SpB	SD06;ORF_176139	21	0.1906	0	0	Div	2	-	NA	NA	NA	42	146	0.0846
MSH-604	SpB	SD06;ORF_176144	28	5e-04	0	0	Spar	1	-	NA	NA	NA	29	54	0.0661
MSH-604	SpB	SD06;ORF_176211	45	0.0197	0	0	Div	2	-	NA	NA	NA	36	265	0.0798
MSH-604	SpB	SD06;ORF_176216	21	0.4853	0	0	Spar	1	-	NA	NA	NA	32	321	0.0798
MSH-604	SpB	SD06;ORF_176217	29	0.5889	0	0	Div	3	-	NA	NA	NA	42	272	0.0798
MSH-604	SpB	SD06;ORF_176218	24	0.5537	0	0	Div	2	-	NA	NA	NA	40	40	0.0798
MSH-604	SpB	SD06;ORF_176223	22	0.0032	0	0	Div	1	-	NA	NA	NA	36	232	0.0798
MSH-604	SpB	SD06;ORF_176226	29	0.5566	0	0	Pol	3	-	NA	NA	NA	40	193	0.0798
MSH-604	SpB	SD06;ORF_176232	24	0.378	0	0	Pol	3	-	NA	NA	NA	47	138	0.0798
MSH-604	SpB	SD06;ORF_176279	39	0.0025	0	0	Div	1	-	NA	NA	NA	28	9	0.096
MSH-604	SpB	SD06;ORF_17628	31	0.2162	0	0	Div	1	-	NA	NA	NA	42	196	0.1049
MSH-604	SpB	SD06;ORF_17631	32	0.008	0	0	Pol	1	-	NA	NA	NA	41	153	0.1049
MSH-604	SpB	SD06;ORF_176365	24	5e-04	0	0	DivG	2	-	NA	NA	NA	43	478	0.0796
MSH-604	SpB	SD06;ORF_176391	36	0.0648	0	0	Div	1	-	NA	NA	NA	30	664	0.0796
MSH-604	SpB	SD06;ORF_176418	35	0.0521	0	0	DivG	3	-	NA	NA	NA	38	809	0.0796
MSH-604	SpB	SD06;ORF_176427	27	0.6368	0	0	DivG	3	-	NA	NA	NA	39	840	0.0796
MSH-604	SpB	SD06;ORF_176447	28	0.0932	0	0	DivG	2	-	NA	NA	NA	32	178	0.0827
MSH-604	SpB	SD06;ORF_176478	34	0.0039	0	0	Spar	1	-	NA	NA	NA	37	13	0.0859
MSH-604	SpB	SD06;ORF_176481	28	0.5107	0	0	Pol	2	-	NA	NA	NA	43	127	0.0859
MSH-604	SpB	SD06;ORF_176491	26	0.4881	0	0	Pol	1	-	NA	NA	NA	46	128	0.0859
MSH-604	SpB	SD06;ORF_176496	26	0.0057	0	0	DivG	3	-	NA	NA	NA	35	5	0.0859
MSH-604	SpB	SD06;ORF_176505	37	0.2149	0	1	DivG	3	-	NA	NA	NA	37	53	0.0443
MSH-604	SpB	SD06;ORF_176566	29	0.0094	0	1	Div	1	-	NA	NA	NA	34	161	0.0462
MSH-604	SpB	SD06;ORF_176570	78	0.2324	0	0	DivG	1	-	NA	NA	NA	35	13	0.0462
MSH-604	SpB	SD06;ORF_176575	21	0.3319	0	0	Spar	1	-	NA	NA	NA	41	77	0.0462
MSH-604	SpB	SD06;ORF_176586	28	0.0102	0	0	Div	2	-	NA	NA	NA	38	94	0.0717
MSH-604	SpB	SD06;ORF_176617	25	0.7405	0	0	Spar	1	-	NA	NA	NA	42	4	0.0717
MSH-604	SpB	SD06;ORF_176701	50	0.0026	0	0	DivG	1	-	NA	NA	NA	32	264	0.1286
MSH-604	SpB	SD06;ORF_176703	28	0.0383	0	0	Pol	1	-	NA	NA	NA	36	313	0.1286
MSH-604	SpB	SD06;ORF_176718	47	0.0099	0	0	Pol	3	-	NA	NA	NA	38	130	0.1286
MSH-604	SpB	SD06;ORF_176722	21	0.0511	0	0	DivG	3	-	NA	NA	NA	38	162	0.1286
MSH-604	SpB	SD06;ORF_176750	29	0.1571	0	0	Pol	3	-	NA	NA	NA	42	255	0.1286
MSH-604	SpB	SD06;ORF_176767	28	0.0034	0	0	Div	1	-	NA	NA	NA	44	428	0.1286
MSH-604	SpB	SD06;ORF_176789	22	0.0047	0	0	DivG	1	-	NA	NA	NA	39	66	0.1286
MSH-604	SpB	SD06;ORF_176832	27	0.0362	0	0	Div	2	-	NA	NA	NA	39	142	0.0988
MSH-604	SpB	SD06;ORF_176854	22	0.0026	0	0	DivG	3	-	NA	NA	NA	41	45	0.0988
MSH-604	SpB	SD06;ORF_17686	22	0.0306	0	0	DivG	3	-	NA	NA	NA	29	160	0.1066
MSH-604	SpB	SD06;ORF_176866	36	0.0438	0	0	Spar	1	-	NA	NA	NA	40	89	0.0988
MSH-604	SpB	SD06;ORF_176910	23	0.0599	0	0	DivG	3	-	NA	NA	NA	36	217	0.114
MSH-604	SpB	SD06;ORF_176914	34	0.0047	0	0	Div	2	-	NA	NA	NA	33	112	0.114
MSH-604	SpB	SD06;ORF_176941	49	0.0022	0	0	Div	1	-	NA	NA	NA	25	156	0.0782
MSH-604	SpB	SD06;ORF_176992	24	0.0029	0	0	Pol	1	-	NA	NA	NA	33	119	0.0435
MSH-604	SpB	SD06;ORF_177005	26	0.0192	0	0	Div	3	-	NA	NA	NA	41	185	0.0435
MSH-604	SpB	SD06;ORF_177008	20	0.0262	0	0	Div	2	-	NA	NA	NA	35	0	0.0535
MSH-604	SpB	SD06;ORF_177062	35	0.1107	0	0	Pol	1	-	NA	NA	NA	26	54	0.0435
MSH-604	SpB	SD06;ORF_177096	30	0.0255	0	0	Div	1	-	NA	NA	NA	39	13	0.0341
MSH-604	SpB	SD06;ORF_177102	21	0.0224	0	0	Spar	1	-	NA	NA	NA	47	85	0.0341
MSH-604	SpB	SD06;ORF_177131	48	0.3443	0	0	Pol	3	-	NA	NA	NA	50	126	0.0772
MSH-604	SpB	SD06;ORF_177134	28	0.909	0	0	Spar	1	-	NA	NA	NA	54	157	0.0772
MSH-604	SpB	SD06;ORF_177167	22	0.2794	0	0	Pol	3	-	NA	NA	NA	25	27	0.0535
MSH-604	SpB	SD06;ORF_17720	24	0.0062	0	0	Spar	1	-	NA	NA	NA	29	86	0.083
MSH-604	SpB	SD06;ORF_177231	84	0.0443	0	0	Pol	2	-	NA	NA	NA	42	1427	0.0872
MSH-604	SpB	SD06;ORF_177256	22	0.2316	0	0	DivG	2	-	NA	NA	NA	41	1678	0.0872
MSH-604	SpB	SD06;ORF_177268	35	0.0378	0	0	DivG	3	-	NA	NA	NA	44	1633	0.0872
MSH-604	SpB	SD06;ORF_177312	24	0.0639	0	0	Spar	1	-	NA	NA	NA	35	1199	0.0872
MSH-604	SpB	SD06;ORF_17732	22	0.0626	0	0	Div	1	-	NA	NA	NA	30	61	0.083
MSH-604	SpB	SD06;ORF_177379	23	0.5894	0	0	Spar	1	-	NA	NA	NA	47	418	0.0872
MSH-604	SpB	SD06;ORF_177402	61	0.0032	0	0	DivG	2	-	NA	NA	NA	40	84	0.0872
MSH-604	SpB	SD06;ORF_177404	36	0.0035	0	0	DivG	2	-	NA	NA	NA	49	131	0.0872
MSH-604	SpB	SD06;ORF_177420	20	0.0747	0	0	Pol	1	-	NA	NA	NA	NA	40	0.0872
MSH-604	SpB	SD06;ORF_177447	29	0.0746	0	0	Spar	1	-	NA	NA	NA	47	601	0.0872
MSH-604	SpB	SD06;ORF_177451	49	0.7076	0	0	Spar	1	-	NA	NA	NA	47	641	0.0872
MSH-604	SpB	SD06;ORF_177509	24	0.0231	0	0	Pol	1	-	NA	NA	NA	32	527	0.1058
MSH-604	SpB	SD06;ORF_177512	25	0.1219	0	0	Div	1	-	NA	NA	NA	41	502	0.1058
MSH-604	SpB	SD06;ORF_177528	51	0.0025	0	0	Pol	2	-	NA	NA	NA	51	190	0.1058
MSH-604	SpB	SD06;ORF_17753	22	0.2508	0	0	Div	1	-	NA	NA	NA	33	78	0.1128
MSH-604	SpB	SD06;ORF_177535	20	0.2312	0	0	Spar	1	-	NA	NA	NA	51	192	0.1058
MSH-604	SpB	SD06;ORF_177536	37	0.4219	0	0	Cons	1	-	NA	NA	NA	48	138	0.1058
MSH-604	SpB	SD06;ORF_177569	48	0.0114	0	0	Pol	3	-	NA	NA	NA	44	423	0.1058
MSH-604	SpB	SD06;ORF_177574	45	0.1302	0	0	Pol	3	-	NA	NA	NA	43	440	0.1058
MSH-604	SpB	SD06;ORF_177576	23	0.6267	0	0	Div	1	-	NA	NA	NA	46	445	0.1058
MSH-604	SpB	SD06;ORF_177603	32	0.0348	0	0	DivG	3	-	NA	NA	NA	41	9	0.1058
MSH-604	SpB	SD06;ORF_177628	33	0.0336	1	0	Pol	3	-	15.5355	8.4603	0.8768	37	122	0.0598
MSH-604	SpB	SD06;ORF_177632	45	0.0029	0	0	Pol	1	-	NA	NA	NA	36	21	0.0598
MSH-604	SpB	SD06;ORF_177645	34	0.0088	0	0	Div	1	-	NA	NA	NA	39	843	0.1393
MSH-604	SpB	SD06;ORF_177657	26	0.0064	0	0	Pol	1	-	NA	NA	NA	36	942	0.1393
MSH-604	SpB	SD06;ORF_1777	28	0.0126	0	0	Spar	1	-	NA	NA	NA	41	0	0.0735
MSH-604	SpB	SD06;ORF_177766	35	0.1436	0	0	Div	1	-	NA	NA	NA	37	920	0.1393
MSH-604	SpB	SD06;ORF_17777	23	0.337	0	0	DivG	3	-	NA	NA	NA	38	223	0.1572
MSH-604	SpB	SD06;ORF_177771	50	0.0372	0	0	Pol	1	-	NA	NA	NA	37	856	0.1393
MSH-604	SpB	SD06;ORF_177775	41	0.3779	0	0	Pol	2	-	NA	NA	NA	41	859	0.1393
MSH-604	SpB	SD06;ORF_177787	20	0.0124	0	0	Pol	2	-	NA	NA	NA	29	773	0.1393
MSH-604	SpB	SD06;ORF_177826	65	0.242	0	0	Pol	3	-	NA	NA	NA	40	226	0.1393
MSH-604	SpB	SD06;ORF_177829	36	0.0157	0	0	Pol	1	-	NA	NA	NA	38	289	0.1393
MSH-604	SpB	SD06;ORF_177832	27	0.5964	0	0	Pol	1	-	NA	NA	NA	44	243	0.1393
MSH-604	SpB	SD06;ORF_177861	23	0.0583	0	0	DivG	3	-	NA	NA	NA	31	45	0.1393
MSH-604	SpB	SD06;ORF_177919	49	0.0099	0	0	DivG	3	-	NA	NA	NA	33	92	0.1393
MSH-604	SpB	SD06;ORF_177924	21	0.2154	0	0	Pol	3	-	NA	NA	NA	32	794	0.1393
MSH-604	SpB	SD06;ORF_177936	30	0.2472	0	0	Div	2	-	NA	NA	NA	34	735	0.119
MSH-604	SpB	SD06;ORF_177948	24	0.4208	0	0	Pol	1	-	NA	NA	NA	45	669	0.119
MSH-604	SpB	SD06;ORF_178039	26	0.0124	0	0	Pol	1	-	NA	NA	NA	30	456	0.119
MSH-604	SpB	SD06;ORF_17804	20	0.0865	0	0	Div	2	-	NA	NA	NA	32	74	0.1572
MSH-604	SpB	SD06;ORF_178048	33	0.0288	0	0	Pol	1	-	NA	NA	NA	32	502	0.119
MSH-604	SpB	SD06;ORF_178052	21	0.1808	0	0	Div	1	-	NA	NA	NA	38	552	0.119
MSH-604	SpB	SD06;ORF_178057	38	0.0164	0	0	Pol	1	-	NA	NA	NA	40	598	0.119
MSH-604	SpB	SD06;ORF_178065	22	0.0134	0	0	Pol	2	-	NA	NA	NA	36	721	0.119
MSH-604	SpB	SD06;ORF_17819	27	0.0167	0	0	Div	2	-	NA	NA	NA	36	206	0.1572
MSH-604	SpB	SD06;ORF_178544	23	8e-04	0	0	Spar	1	-	NA	NA	NA	38	28	0.0882
MSH-604	SpB	SD06;ORF_178548	35	0.0017	0	0	Div	2	-	NA	NA	NA	37	394	0.0652
MSH-604	SpB	SD06;ORF_178562	28	0.0456	0	0	Pol	1	-	NA	NA	NA	38	270	0.0652
MSH-604	SpB	SD06;ORF_178581	27	0.2154	0	0	Spar	1	-	NA	NA	NA	32	16	0.0652
MSH-604	SpB	SD06;ORF_178619	52	0.2126	0	0	Pol	1	-	NA	NA	NA	38	205	0.0652
MSH-604	SpB	SD06;ORF_178637	57	0.0392	0	0	Pol	3	-	NA	NA	NA	38	254	0.0652
MSH-604	SpB	SD06;ORF_178640	67	0.5269	0	0	Pol	3	-	NA	NA	NA	41	289	0.0652
MSH-604	SpB	SD06;ORF_178644	54	0.0533	0	0	Pol	3	-	NA	NA	NA	41	360	0.0652
MSH-604	SpB	SD06;ORF_178652	24	0.0096	0	0	Pol	3	-	NA	NA	NA	44	439	0.0652
MSH-604	SpB	SD06;ORF_178656	37	0.0466	0	0	Spar	1	-	2.5933	2.8201	-0.1209	43	528	0.0652
MSH-604	SpB	SD06;ORF_178657	32	0.0136	0	0	Pol	1	-	NA	NA	NA	43	55	0.0652
MSH-604	SpB	SD06;ORF_178662	59	0.0032	0	0	Pol	1	-	NA	NA	NA	38	559	0.0652
MSH-604	SpB	SD06;ORF_178671	22	0.7921	0	0	Pol	3	-	NA	NA	NA	35	642	0.0652
MSH-604	SpB	SD06;ORF_178673	20	0.0021	0	0	Pol	2	-	NA	NA	NA	37	644	0.0652
MSH-604	SpB	SD06;ORF_17868	43	0.5834	0	0	Pol	1	-	NA	NA	NA	45	587	0.1572
MSH-604	SpB	SD06;ORF_178687	26	0.0588	0	0	Spar	1	-	NA	NA	NA	40	619	0.0652
MSH-604	SpB	SD06;ORF_178753	26	0.0029	0	0	Pol	1	-	NA	NA	NA	22	33	0.0689
MSH-604	SpB	SD06;ORF_178755	44	0.0218	0	0	Pol	1	-	NA	NA	NA	24	50	0.0689
MSH-604	SpB	SD06;ORF_17881	31	0.124	0	0	Pol	3	-	NA	NA	NA	43	545	0.1572
MSH-604	SpB	SD06;ORF_17887	25	0.0061	0	0	Div	2	-	NA	NA	NA	31	450	0.1572
MSH-604	SpB	SD06;ORF_17891	29	0.0023	0	0	Pol	2	-	NA	NA	NA	29	89	0.1572
MSH-604	SpB	SD06;ORF_17894	35	0.0081	0	0	Spar	1	-	NA	NA	NA	31	360	0.1572
MSH-604	SpB	SD06;ORF_17899	38	0.0062	0	0	Pol	1	-	NA	NA	NA	30	93	0.1572
MSH-604	SpB	SD06;ORF_179007	40	0.0136	0	0	Pol	1	-	NA	NA	NA	34	150	0.0472
MSH-604	SpB	SD06;ORF_179011	26	0.0039	0	0	Div	1	-	NA	NA	NA	33	184	0.0472
MSH-604	SpB	SD06;ORF_179017	51	0.0423	0	0	Pol	3	-	NA	NA	NA	37	38	0.0472
MSH-604	SpB	SD06;ORF_179019	64	0.3495	0	0	Spar	1	-	NA	NA	NA	54	372	0.0472
MSH-604	SpB	SD06;ORF_179021	39	0.5339	0	0	Pol	1	-	NA	NA	NA	62	411	0.0472
MSH-604	SpB	SD06;ORF_179023	46	0.1102	0	0	Pol	3	-	NA	NA	NA	51	397	0.0472
MSH-604	SpB	SD06;ORF_179029	20	0.0059	0	0	Div	1	-	NA	NA	NA	43	336	0.0472
MSH-604	SpB	SD06;ORF_179031	60	0.0868	0	0	Pol	1	-	NA	NA	NA	39	161	0.0472
MSH-604	SpB	SD06;ORF_179033	24	0.1326	0	0	Pol	1	-	NA	NA	NA	33	227	0.0472
MSH-604	SpB	SD06;ORF_179058	43	0.0074	0	0	DivG	3	-	NA	NA	NA	24	90	0.054
MSH-604	SpB	SD06;ORF_17908	48	0.0454	0	0	DivG	3	-	NA	NA	NA	33	261	0.1572
MSH-604	SpB	SD06;ORF_179087	32	0.2973	0	0	Div	2	-	NA	NA	NA	37	61	0.054
MSH-604	SpB	SD06;ORF_179114	28	0.0228	0	0	Div	1	-	NA	NA	NA	44	269	0.082
MSH-604	SpB	SD06;ORF_179116	29	0.0566	0	0	Pol	3	-	NA	NA	NA	41	306	0.082
MSH-604	SpB	SD06;ORF_17912	28	0.1044	0	0	Div	2	-	NA	NA	NA	29	277	0.1572
MSH-604	SpB	SD06;ORF_179121	30	0.5905	0	0	Pol	1	-	NA	NA	NA	40	323	0.082
MSH-604	SpB	SD06;ORF_179141	23	0.9023	0	0	Div	1	-	NA	NA	NA	42	5	0.082
MSH-604	SpB	SD06;ORF_179146	37	0.4406	0	0	Cons	1	-	NA	NA	NA	45	131	0.082
MSH-604	SpB	SD06;ORF_1792	20	0.0061	0	0	Cons	1	-	NA	NA	NA	35	0	0.0735
MSH-604	SpB	SD06;ORF_179216	28	9e-04	0	0	Pol	2	-	NA	NA	NA	33	36	0.0339
MSH-604	SpB	SD06;ORF_179219	22	0.003	0	0	Pol	2	-	NA	NA	NA	35	43	0.0339
MSH-604	SpB	SD06;ORF_179227	20	0.2018	0	0	Cons	1	-	NA	NA	NA	25	69	0.0339
MSH-604	SpB	SD06;ORF_17927	31	0.0027	0	0	Div	1	-	NA	NA	NA	36	126	0.0262
MSH-604	SpB	SD06;ORF_179288	26	0.5139	0	0	Div	2	-	NA	NA	NA	30	47	0.1199
MSH-604	SpB	SD06;ORF_17929	20	0.9431	0	0	Spar	1	-	NA	NA	NA	46	140	0.0262
MSH-604	SpB	SD06;ORF_179298	34	0.3876	0	0	Pol	1	-	NA	NA	NA	44	239	0.1199
MSH-604	SpB	SD06;ORF_179315	34	0.0873	0	0	Div	1	-	NA	NA	NA	33	102	0.1199
MSH-604	SpB	SD06;ORF_179323	28	0.3632	0	0	Div	2	-	NA	NA	NA	31	75	0.1199
MSH-604	SpB	SD06;ORF_17945	32	0.0067	0	0	Pol	1	-	NA	NA	NA	42	49	0.0595
MSH-604	SpB	SD06;ORF_17955	52	0.2126	0	0	Pol	3	-	NA	NA	NA	41	56	0.0952
MSH-604	SpB	SD06;ORF_17964	29	0.0103	0	0	Div	1	-	NA	NA	NA	28	64	0.0952
MSH-604	SpB	SD06;ORF_180210	22	0	0	0	Spar	1	-	NA	NA	NA	30	153	0.0572
MSH-604	SpB	SD06;ORF_180214	32	0.0694	0	0	Div	1	-	NA	NA	NA	26	187	0.0572
MSH-604	SpB	SD06;ORF_180223	37	0.1633	1	1	Pol	1	-	25.6375	69.0161	-1.4287	43	251	0.0572
MSH-604	SpB	SD06;ORF_180228	47	0.0547	0	0	Spar	1	-	NA	NA	NA	43	399	0.0572
MSH-604	SpB	SD06;ORF_180233	20	0.1545	0	0	Cons	1	-	NA	NA	NA	43	446	0.0572
MSH-604	SpB	SD06;ORF_180236	25	0.3173	0	0	Spar	1	-	NA	NA	NA	46	496	0.0572
MSH-604	SpB	SD06;ORF_180238	36	0.5785	0	0	Pol	3	-	NA	NA	NA	44	441	0.0572
MSH-604	SpB	SD06;ORF_180253	40	0.033	0	0	Pol	3	-	NA	NA	NA	41	269	0.0572
MSH-604	SpB	SD06;ORF_180256	41	0.3336	0	0	Pol	2	-	NA	NA	NA	35	235	0.0572
MSH-604	SpB	SD06;ORF_180264	33	0.0209	0	0	Pol	2	-	NA	NA	NA	36	243	0.0572
MSH-604	SpB	SD06;ORF_180274	37	0.0249	0	0	Pol	2	-	NA	NA	NA	39	122	0.0572
MSH-604	SpB	SD06;ORF_180290	50	0.0239	0	0	Pol	2	-	NA	NA	NA	29	88	0.059
MSH-604	SpB	SD06;ORF_180292	44	0.029	0	0	Spar	1	-	NA	NA	NA	29	90	0.059
MSH-604	SpB	SD06;ORF_180302	22	0.1521	0	0	Spar	1	-	NA	NA	NA	32	184	0.059
MSH-604	SpB	SD06;ORF_180305	23	0.1448	0	0	Pol	2	-	NA	NA	NA	38	160	0.059
MSH-604	SpB	SD06;ORF_180377	33	0.5394	0	0	Pol	3	-	NA	NA	NA	41	143	0.0308
MSH-604	SpB	SD06;ORF_180391	24	0.0528	0	0	Pol	3	-	NA	NA	NA	39	24	0.0308
MSH-604	SpB	SD06;ORF_180421	52	0.3335	0	0	Pol	1	-	NA	NA	NA	42	98	0.0576
MSH-604	SpB	SD06;ORF_180428	58	0.2431	0	0	Pol	1	-	NA	NA	NA	46	122	0.0576
MSH-604	SpB	SD06;ORF_180434	42	0.038	0	0	Pol	1	-	NA	NA	NA	47	153	0.0576
MSH-604	SpB	SD06;ORF_180436	23	0.1009	0	0	Spar	1	-	NA	NA	NA	49	168	0.0576
MSH-604	SpB	SD06;ORF_180453	31	0.0102	0	0	Pol	1	-	NA	NA	NA	46	375	0.0576
MSH-604	SpB	SD06;ORF_180456	24	0.8142	0	0	Cons	1	-	NA	NA	NA	45	385	0.0576
MSH-604	SpB	SD06;ORF_180483	33	0.0025	0	0	Pol	1	-	NA	NA	NA	25	82	0.0576
MSH-604	SpB	SD06;ORF_180511	44	0.4047	0	0	Div	1	-	NA	NA	NA	56	135	0.1017
MSH-604	SpB	SD06;ORF_180544	25	0.0726	0	0	Pol	1	-	NA	NA	NA	35	112	0.0541
MSH-604	SpB	SD06;ORF_180608	38	0.0016	0	0	DivG	3	-	NA	NA	NA	33	50	0.0352
MSH-604	SpB	SD06;ORF_180613	32	0.4081	0	0	DivG	3	-	NA	NA	NA	32	71	0.0352
MSH-604	SpB	SD06;ORF_180663	22	0.3603	0	0	Spar	1	-	NA	NA	NA	42	109	0.0158
MSH-604	SpB	SD06;ORF_180667	24	5e-04	0	0	Div	1	-	NA	NA	NA	40	108	0.0158
MSH-604	SpB	SD06;ORF_180965	31	0.0081	0	0	Spar	1	-	NA	NA	NA	42	110	0.0755
MSH-604	SpB	SD06;ORF_180979	38	0.4002	0	0	Div	1	-	12.8412	10.3276	0.3143	43	181	0.0755
MSH-604	SpB	SD06;ORF_181052	33	0.5597	0	0	Spar	1	-	NA	NA	NA	42	83	0.0755
MSH-604	SpB	SD06;ORF_181061	40	0.4939	0	0	Pol	1	-	NA	NA	NA	43	90	0.0755
MSH-604	SpB	SD06;ORF_181092	27	0.0197	0	0	Div	1	-	NA	NA	NA	31	24	0.1394
MSH-604	SpB	SD06;ORF_181326	31	0.0674	0	0	DivG	3	-	NA	NA	NA	41	103	0.0987
MSH-604	SpB	SD06;ORF_181352	75	0.04	0	0	DivG	3	-	NA	NA	NA	38	39	0.0987
MSH-604	SpB	SD06;ORF_181365	35	0.21	0	0	Div	2	-	NA	NA	NA	44	228	0.0987
MSH-604	SpB	SD06;ORF_181385	32	5e-04	0	0	DivG	3	-	NA	NA	NA	31	12	0.0987
MSH-604	SpB	SD06;ORF_181418	25	0.0059	0	0	DivG	3	-	NA	NA	NA	44	5	0.0917
MSH-604	SpB	SD06;ORF_181453	30	0.0095	0	0	Pol	1	-	NA	NA	NA	35	11	0.1009
MSH-604	SpB	SD06;ORF_181466	20	0.6206	0	0	Pol	2	-	NA	NA	NA	NA	220	0.1009
MSH-604	SpB	SD06;ORF_181473	20	0.0152	0	0	Spar	1	-	NA	NA	NA	NA	113	0.1009
MSH-604	SpB	SD06;ORF_181482	56	0.0098	0	0	DivG	3	-	NA	NA	NA	40	70	0.1009
MSH-604	SpB	SD06;ORF_181524	23	0.0279	0	0	Pol	3	-	NA	NA	NA	31	294	0.0862
MSH-604	SpB	SD06;ORF_181550	52	0.1746	0	0	DivG	3	-	NA	NA	NA	36	21	0.0862
MSH-604	SpB	SD06;ORF_181567	36	0.044	0	0	DivG	3	-	NA	NA	NA	43	52	0.0385
MSH-604	SpB	SD06;ORF_181572	26	0.0019	0	0	Pol	1	-	NA	NA	NA	30	147	0.0848
MSH-604	SpB	SD06;ORF_181581	27	0.0077	0	0	Pol	1	-	NA	NA	NA	39	184	0.0848
MSH-604	SpB	SD06;ORF_181591	64	0.1232	0	0	Pol	1	-	NA	NA	NA	43	35	0.0848
MSH-604	SpB	SD06;ORF_181593	43	0.1172	0	0	DivG	3	-	NA	NA	NA	45	90	0.0848
MSH-604	SpB	SD06;ORF_181598	39	0.2653	0	0	Div	2	-	NA	NA	NA	42	85	0.0848
MSH-604	SpB	SD06;ORF_181609	37	0.4466	0	0	Pol	1	-	NA	NA	NA	53	151	0.0489
MSH-604	SpB	SD06;ORF_181617	35	0.426	0	0	Spar	1	-	NA	NA	NA	56	394	0.0489
MSH-604	SpB	SD06;ORF_181628	33	0.0162	0	0	DivG	1	-	NA	NA	NA	38	197	0.0489
MSH-604	SpB	SD06;ORF_181632	54	0.3917	0	0	DivG	1	-	NA	NA	NA	40	103	0.0489
MSH-604	SpB	SD06;ORF_181649	25	0.0093	0	0	Div	1	-	NA	NA	NA	26	113	0.1
MSH-604	SpB	SD06;ORF_181653	43	0.0027	0	0	DivG	2	-	NA	NA	NA	29	123	0.1
MSH-604	SpB	SD06;ORF_181660	36	0.6396	0	0	Div	1	-	NA	NA	NA	37	171	0.1
MSH-604	SpB	SD06;ORF_181662	23	0.1453	0	0	Div	1	-	NA	NA	NA	32	175	0.1
MSH-604	SpB	SD06;ORF_181668	23	0.4197	0	0	DivG	3	-	NA	NA	NA	38	251	0.1
MSH-604	SpB	SD06;ORF_181693	36	9e-04	0	0	DivG	2	-	NA	NA	NA	26	19	0.1
MSH-604	SpB	SD06;ORF_181713	29	0.0095	0	0	DivG	2	-	NA	NA	NA	31	204	0.0975
MSH-604	SpB	SD06;ORF_181718	74	0.0909	0	0	DivG	3	-	NA	NA	NA	36	238	0.0975
MSH-604	SpB	SD06;ORF_181734	22	0.0032	0	0	Spar	1	-	NA	NA	NA	42	277	0.0975
MSH-604	SpB	SD06;ORF_181737	28	0.0668	0	0	Div	1	-	NA	NA	NA	39	223	0.0975
MSH-604	SpB	SD06;ORF_181773	29	0.279	0	0	Div	3	-	NA	NA	NA	39	141	0.0856
MSH-604	SpB	SD06;ORF_181785	29	0.1595	0	0	Div	1	-	NA	NA	NA	38	243	0.0856
MSH-604	SpB	SD06;ORF_181787	36	0.0056	0	0	DivG	3	-	NA	NA	NA	38	248	0.0856
MSH-604	SpB	SD06;ORF_181800	22	0.4365	0	0	Pol	3	-	NA	NA	NA	25	117	0.0856
MSH-604	SpB	SD06;ORF_181809	23	0.4363	0	0	Pol	3	-	NA	NA	NA	29	13	0.0856
MSH-604	SpB	SD06;ORF_181815	36	0.6027	0	0	DivG	3	-	NA	NA	NA	33	103	0.0859
MSH-604	SpB	SD06;ORF_181857	35	0.0992	0	0	Div	1	-	NA	NA	NA	41	63	0.1032
MSH-604	SpB	SD06;ORF_181866	22	0.0196	0	0	Spar	1	-	NA	NA	NA	32	9	0.1032
MSH-604	SpB	SD06;ORF_181890	31	0.001	0	0	Div	1	-	NA	NA	NA	30	125	0.0809
MSH-604	SpB	SD06;ORF_181928	21	0.0476	0	0	Pol	3	-	NA	NA	NA	33	29	0.0858
MSH-604	SpB	SD06;ORF_181942	25	0.0017	0	0	Pol	2	-	NA	NA	NA	44	438	0.0858
MSH-604	SpB	SD06;ORF_181955	34	0.1601	0	0	Pol	1	-	NA	NA	NA	43	396	0.0858
MSH-604	SpB	SD06;ORF_181961	21	0.052	0	0	Spar	1	-	NA	NA	NA	39	412	0.0858
MSH-604	SpB	SD06;ORF_181965	42	0.1366	0	0	Div	2	-	NA	NA	NA	43	312	0.0858
MSH-604	SpB	SD06;ORF_181971	50	0.3325	0	0	Spar	1	-	NA	NA	NA	41	221	0.0858
MSH-604	SpB	SD06;ORF_181978	25	0.3398	0	0	Spar	1	-	NA	NA	NA	42	226	0.0858
MSH-604	SpB	SD06;ORF_181982	22	0.1155	0	0	Spar	1	-	NA	NA	NA	46	169	0.0858
MSH-604	SpB	SD06;ORF_181984	28	0.1933	0	0	DivG	2	-	NA	NA	NA	49	147	0.0858
MSH-604	SpB	SD06;ORF_1820	20	0.0091	0	0	Spar	1	-	NA	NA	NA	35	0	0.0735
MSH-604	SpB	SD06;ORF_182007	37	0.4051	0	0	Spar	1	-	1.2493	23.018	-4.2036	50	327	0.0483
MSH-604	SpB	SD06;ORF_182018	21	0.1194	0	0	Spar	1	-	NA	NA	NA	33	240	0.0483
MSH-604	SpB	SD06;ORF_182024	20	7e-04	0	0	Spar	1	-	NA	NA	NA	30	26	0.0483
MSH-604	SpB	SD06;ORF_182098	83	0.0059	0	0	Pol	3	-	NA	NA	NA	35	51	0.0805
MSH-604	SpB	SD06;ORF_182102	32	6e-04	0	0	DivG	1	-	NA	NA	NA	23	94	0.0805
MSH-604	SpB	SD06;ORF_182118	61	0.0163	0	0	DivG	3	-	NA	NA	NA	43	131	0.0743
MSH-604	SpB	SD06;ORF_182131	67	0.3193	0	0	DivG	1	-	NA	NA	NA	37	37	0.0743
MSH-604	SpB	SD06;ORF_182137	32	0.0118	0	0	Pol	1	-	NA	NA	NA	40	88	0.0743
MSH-604	SpB	SD06;ORF_182141	20	0.0788	0	0	Div	1	-	NA	NA	NA	30	24	0.0743
MSH-604	SpB	SD06;ORF_182165	23	0	0	0	DivG	3	-	NA	NA	NA	36	89	0.0859
MSH-604	SpB	SD06;ORF_182177	74	0.008	0	0	Pol	3	-	NA	NA	NA	36	198	0.1233
MSH-604	SpB	SD06;ORF_182182	53	0.1008	0	0	Div	2	-	NA	NA	NA	36	246	0.1233
MSH-604	SpB	SD06;ORF_182197	28	0.1324	0	0	Pol	2	-	NA	NA	NA	31	221	0.1233
MSH-604	SpB	SD06;ORF_182203	30	0.1816	0	0	Spar	1	-	NA	NA	NA	33	132	0.1233
MSH-604	SpB	SD06;ORF_182205	21	0.0018	0	0	DivG	1	-	NA	NA	NA	30	155	0.1233
MSH-604	SpB	SD06;ORF_182222	22	0.0048	0	0	Pol	3	-	NA	NA	NA	35	67	0.1233
MSH-604	SpB	SD06;ORF_182237	23	0.0165	0	0	DivG	3	-	NA	NA	NA	35	3	0.0909
MSH-604	SpB	SD06;ORF_182263	23	0.0406	0	0	Spar	1	-	NA	NA	NA	29	176	0.0912
MSH-604	SpB	SD06;ORF_182283	33	0.0468	0	0	DivG	2	-	NA	NA	NA	35	58	0.0912
MSH-604	SpB	SD06;ORF_182288	34	0.1534	0	0	Div	1	-	NA	NA	NA	28	19	0.04
MSH-604	SpB	SD06;ORF_182297	48	0.1445	0	0	Pol	1	-	NA	NA	NA	36	122	0.0607
MSH-604	SpB	SD06;ORF_1823	41	0.1288	0	0	DivG	3	-	NA	NA	NA	30	0	0.0735
MSH-604	SpB	SD06;ORF_182306	22	0.0017	0	0	Spar	1	-	NA	NA	NA	25	10	0.04
MSH-604	SpB	SD06;ORF_182314	21	0.0201	0	0	DivG	3	-	NA	NA	NA	32	100	0.1066
MSH-604	SpB	SD06;ORF_182325	37	0.0386	0	0	Spar	1	-	NA	NA	NA	26	77	0.0607
MSH-604	SpB	SD06;ORF_182333	22	3e-04	0	0	Div	1	-	NA	NA	NA	30	14	0.0952
MSH-604	SpB	SD06;ORF_182362	23	0.0631	0	0	Pol	1	-	NA	NA	NA	31	46	0.0973
MSH-604	SpB	SD06;ORF_182369	21	8e-04	0	0	Div	2	-	NA	NA	NA	36	70	0.1
MSH-604	SpB	SD06;ORF_182375	31	0.3016	0	0	Div	2	-	NA	NA	NA	40	29	0.1
MSH-604	SpB	SD06;ORF_182429	75	0.0373	0	0	Pol	3	-	NA	NA	NA	32	86	0.0607
MSH-604	SpB	SD06;ORF_182442	34	0.1266	0	0	DivG	3	-	NA	NA	NA	41	190	0.1324
MSH-604	SpB	SD06;ORF_182445	22	0.024	0	0	Spar	1	-	NA	NA	NA	38	203	0.1324
MSH-604	SpB	SD06;ORF_182476	25	0.2585	0	0	Spar	1	-	13.4461	23.9327	-0.8318	46	1017	0.0874
MSH-604	SpB	SD06;ORF_182482	25	0.2341	0	0	Spar	1	-	NA	NA	NA	38	1111	0.0874
MSH-604	SpB	SD06;ORF_182507	46	0.0748	0	0	Pol	2	-	NA	NA	NA	37	165	0.0479
MSH-604	SpB	SD06;ORF_182528	23	0.0052	0	0	Spar	1	-	NA	NA	NA	46	37	0.0479
MSH-604	SpB	SD06;ORF_182534	40	0.0039	0	0	Spar	1	-	NA	NA	NA	36	1581	0.0874
MSH-604	SpB	SD06;ORF_182535	21	0.0047	0	0	DivG	3	-	NA	NA	NA	39	1586	0.0874
MSH-604	SpB	SD06;ORF_182561	28	0.0392	0	0	Div	2	-	NA	NA	NA	30	20	0.0874
MSH-604	SpB	SD06;ORF_182590	49	0.0166	0	0	DivG	3	-	NA	NA	NA	36	191	0.0788
MSH-604	SpB	SD06;ORF_182597	24	0.2722	0	0	DivG	3	-	NA	NA	NA	31	234	0.0788
MSH-604	SpB	SD06;ORF_182652	37	0.2893	0	0	DivG	3	-	NA	NA	NA	40	59	0.0788
MSH-604	SpB	SD06;ORF_182657	47	0.0087	0	0	DivG	3	-	NA	NA	NA	33	13	0.0788
MSH-604	SpB	SD06;ORF_182661	29	0.0244	0	0	DivG	2	-	NA	NA	NA	36	1905	0.0874
MSH-604	SpB	SD06;ORF_182665	38	0.0134	0	0	Div	1	-	NA	NA	NA	28	7	0.0788
MSH-604	SpB	SD06;ORF_182679	39	0.1111	0	0	Spar	1	-	NA	NA	NA	42	1876	0.0874
MSH-604	SpB	SD06;ORF_182705	58	0.017	0	0	DivG	2	-	NA	NA	NA	31	1578	0.0874
MSH-604	SpB	SD06;ORF_182717	31	0.3723	0	0	DivG	2	-	NA	NA	NA	35	1558	0.0874
MSH-604	SpB	SD06;ORF_182756	30	0.3114	0	0	DivG	3	-	NA	NA	NA	33	41	0.0981
MSH-604	SpB	SD06;ORF_182762	36	0.0645	0	0	DivG	3	-	NA	NA	NA	29	4	0.0981
MSH-604	SpB	SD06;ORF_182766	25	0.0687	0	0	DivG	3	-	NA	NA	NA	41	1335	0.0874
MSH-604	SpB	SD06;ORF_182768	23	0.1706	0	0	Spar	1	-	NA	NA	NA	43	1322	0.0874
MSH-604	SpB	SD06;ORF_182790	35	0.2733	0	0	DivG	1	-	NA	NA	NA	40	1099	0.0874
MSH-604	SpB	SD06;ORF_182991	20	0.0223	0	0	Pol	3	-	NA	NA	NA	32	120	0.1027
MSH-604	SpB	SD06;ORF_183067	21	4e-04	0	0	DivG	1	-	NA	NA	NA	38	333	0.1027
MSH-604	SpB	SD06;ORF_183073	29	0.8275	0	0	Div	1	-	NA	NA	NA	42	34	0.1027
MSH-604	SpB	SD06;ORF_183082	54	0.0878	0	0	DivG	3	-	NA	NA	NA	36	25	0.1027
MSH-604	SpB	SD06;ORF_183086	36	0.0225	0	0	DivG	3	-	NA	NA	NA	34	21	0.1027
MSH-604	SpB	SD06;ORF_183089	20	0.0082	0	0	Spar	1	-	NA	NA	NA	37	36	0.1027
MSH-604	SpB	SD06;ORF_183146	32	0.0694	0	0	Div	2	-	NA	NA	NA	42	49	0.1027
MSH-604	SpB	SD06;ORF_183147	23	0.0217	0	0	Div	1	-	NA	NA	NA	46	53	0.1027
MSH-604	SpB	SD06;ORF_183303	30	0.5345	0	0	Pol	3	-	NA	NA	NA	38	41	0.1061
MSH-604	SpB	SD06;ORF_183384	22	2e-04	0	0	Pol	3	-	NA	NA	NA	30	16	0.1061
MSH-604	SpB	SD06;ORF_183434	27	0.0012	0	0	DivG	3	-	NA	NA	NA	30	139	0.1045
MSH-604	SpB	SD06;ORF_183453	28	0.109	0	0	Pol	1	-	NA	NA	NA	45	202	0.1045
MSH-604	SpB	SD06;ORF_183454	24	0.6468	0	0	Div	2	-	NA	NA	NA	47	204	0.1045
MSH-604	SpB	SD06;ORF_183456	24	0.4358	0	0	Div	2	-	NA	NA	NA	45	197	0.1045
MSH-604	SpB	SD06;ORF_183466	26	0.0202	0	0	Pol	1	-	NA	NA	NA	43	90	0.1045
MSH-604	SpB	SD06;ORF_183473	42	0.3467	0	0	Pol	1	-	NA	NA	NA	43	24	0.1045
MSH-604	SpB	SD06;ORF_183479	36	0.3313	0	0	Pol	3	-	NA	NA	NA	39	8	0.1045
MSH-604	SpB	SD06;ORF_183502	86	0.1166	0	0	Pol	3	-	NA	NA	NA	36	27	0.0369
MSH-604	SpB	SD06;ORF_183507	31	0.0033	0	0	Div	1	-	NA	NA	NA	31	241	0.0369
MSH-604	SpB	SD06;ORF_183510	26	0.1768	0	0	Div	1	-	NA	NA	NA	31	237	0.0369
MSH-604	SpB	SD06;ORF_183520	24	0.2633	0	0	Spar	1	-	NA	NA	NA	33	151	0.0369
MSH-604	SpB	SD06;ORF_183522	69	0.0274	0	0	DivG	1	-	NA	NA	NA	39	837	0.0874
MSH-604	SpB	SD06;ORF_183533	35	0.0262	0	0	Div	1	-	NA	NA	NA	28	4	0.0369
MSH-604	SpB	SD06;ORF_183552	32	0.0924	0	0	Spar	1	-	NA	NA	NA	39	974	0.0874
MSH-604	SpB	SD06;ORF_18440	59	0.3469	0	0	Pol	2	-	NA	NA	NA	38	159	0.0832
MSH-604	SpB	SD06;ORF_18464	23	0.2047	0	0	Div	1	-	NA	NA	NA	31	997	0.0832
MSH-604	SpB	SD06;ORF_184782	21	2e-04	0	0	Spar	1	-	NA	NA	NA	18	12	0.0194
MSH-604	SpB	SD06;ORF_184801	33	0.0088	0	0	DivG	2	-	NA	NA	NA	41	948	0.0795
MSH-604	SpB	SD06;ORF_184807	22	0.0047	0	0	DivG	2	-	NA	NA	NA	43	956	0.0795
MSH-604	SpB	SD06;ORF_184812	26	0.0101	0	0	Spar	1	-	NA	NA	NA	40	868	0.0795
MSH-604	SpB	SD06;ORF_184821	53	0.0678	0	0	Div	2	-	NA	NA	NA	35	598	0.0795
MSH-604	SpB	SD06;ORF_18483	35	0.1697	0	0	Div	2	-	NA	NA	NA	41	195	0.0832
MSH-604	SpB	SD06;ORF_184881	34	0.7161	0	0	Div	1	-	NA	NA	NA	41	375	0.0795
MSH-604	SpB	SD06;ORF_184894	40	0.8314	0	0	DivG	3	-	NA	NA	NA	50	627	0.0795
MSH-604	SpB	SD06;ORF_184899	44	0.0906	0	0	DivG	3	-	NA	NA	NA	51	704	0.0795
MSH-604	SpB	SD06;ORF_184904	65	0.0671	0	0	Div	1	-	NA	NA	NA	42	817	0.0795
MSH-604	SpB	SD06;ORF_184918	28	0.3797	0	0	Div	2	-	NA	NA	NA	44	981	0.0795
MSH-604	SpB	SD06;ORF_184923	20	0.0933	0	0	Cons	1	-	NA	NA	NA	33	135	0.0699
MSH-604	SpB	SD06;ORF_184944	33	0.2015	0	0	Div	2	-	NA	NA	NA	39	85	0.0699
MSH-604	SpB	SD06;ORF_184959	21	0.0022	0	0	Div	1	-	NA	NA	NA	30	148	0.0599
MSH-604	SpB	SD06;ORF_184962	30	0.0142	0	0	Pol	1	-	NA	NA	NA	28	110	0.0599
MSH-604	SpB	SD06;ORF_184972	22	0.1682	0	0	Div	1	-	NA	NA	NA	28	105	0.0599
MSH-604	SpB	SD06;ORF_184983	30	0.0115	0	0	Spar	1	-	NA	NA	NA	35	6	0.0599
MSH-604	SpB	SD06;ORF_185019	34	0.0101	0	0	Pol	1	-	NA	NA	NA	28	35	0.0755
MSH-604	SpB	SD06;ORF_185030	35	0.2332	0	0	Pol	3	-	NA	NA	NA	42	109	0.1027
MSH-604	SpB	SD06;ORF_185039	25	0.0777	0	0	Pol	3	-	NA	NA	NA	47	155	0.1027
MSH-604	SpB	SD06;ORF_185042	30	0.1921	0	0	Pol	3	-	NA	NA	NA	39	172	0.1027
MSH-604	SpB	SD06;ORF_185042	30	0.1921	0	0	Pol	3	-	NA	NA	NA	39	172	0.1027
MSH-604	SpB	SD06;ORF_185071	69	0.3644	0	0	Pol	3	-	NA	NA	NA	45	202	0.0884
MSH-604	SpB	SD06;ORF_185072	24	0.1265	0	0	Div	1	-	NA	NA	NA	52	232	0.0884
MSH-604	SpB	SD06;ORF_185075	25	0.7715	0	0	Pol	1	-	NA	NA	NA	50	254	0.0884
MSH-604	SpB	SD06;ORF_185087	31	0.0269	0	0	Spar	1	-	NA	NA	NA	47	407	0.0884
MSH-604	SpB	SD06;ORF_185090	30	0.4766	0	0	Div	1	-	NA	NA	NA	52	377	0.0884
MSH-604	SpB	SD06;ORF_185097	46	0.0096	0	0	Div	2	-	NA	NA	NA	31	61	0.0884
MSH-604	SpB	SD06;ORF_185134	21	0.3834	0	0	Div	1	-	NA	NA	NA	38	4	0.0583
MSH-604	SpB	SD06;ORF_185141	30	0.0537	0	0	Div	1	-	NA	NA	NA	31	129	0.097
MSH-604	SpB	SD06;ORF_185143	27	0.0112	0	0	Div	1	-	NA	NA	NA	32	134	0.097
MSH-604	SpB	SD06;ORF_185160	34	0.1405	0	0	Pol	3	-	NA	NA	NA	31	69	0.097
MSH-604	SpB	SD06;ORF_185162	22	1e-04	0	0	Div	1	-	NA	NA	NA	33	75	0.0647
MSH-604	SpB	SD06;ORF_185251	71	0.037	0	0	Div	1	-	NA	NA	NA	31	53	0.0631
MSH-604	SpB	SD06;ORF_185256	77	0.0012	0	0	Div	1	-	NA	NA	NA	31	63	0.0631
MSH-604	SpB	SD06;ORF_185262	55	0.0922	0	0	DivG	3	-	NA	NA	NA	33	211	0.0754
MSH-604	SpB	SD06;ORF_185300	20	0.0077	0	0	Div	1	-	NA	NA	NA	38	278	0.0754
MSH-604	SpB	SD06;ORF_185305	29	0.0667	0	0	Div	2	-	NA	NA	NA	42	84	0.1319
MSH-604	SpB	SD06;ORF_185322	55	0.12	0	0	Spar	1	-	NA	NA	NA	35	244	0.0754
MSH-604	SpB	SD06;ORF_185329	22	0.1251	0	0	Pol	1	-	NA	NA	NA	33	92	0.1319
MSH-604	SpB	SD06;ORF_185344	41	0.0772	0	0	DivG	3	-	NA	NA	NA	29	183	0.1158
MSH-604	SpB	SD06;ORF_185419	21	0.1889	0	0	DivG	3	-	NA	NA	NA	38	238	0.0827
MSH-604	SpB	SD06;ORF_185429	31	0.019	0	0	DivG	3	-	NA	NA	NA	28	132	0.0754
MSH-604	SpB	SD06;ORF_18544	28	0.349	0	0	Div	2	-	NA	NA	NA	38	342	0.0832
MSH-604	SpB	SD06;ORF_185465	33	0.0268	0	0	Div	1	-	NA	NA	NA	46	104	0.0521
MSH-604	SpB	SD06;ORF_185481	30	0.0171	0	0	Div	1	-	NA	NA	NA	37	128	0.0733
MSH-604	SpB	SD06;ORF_185486	47	0.1442	0	0	DivG	3	-	NA	NA	NA	40	162	0.0733
MSH-604	SpB	SD06;ORF_185494	43	0.0167	0	0	Pol	3	-	NA	NA	NA	36	149	0.0733
MSH-604	SpB	SD06;ORF_185522	26	0.0067	0	0	Div	1	-	NA	NA	NA	35	35	0.1149
MSH-604	SpB	SD06;ORF_185531	23	0.0665	0	0	Pol	1	-	NA	NA	NA	36	136	0.0891
MSH-604	SpB	SD06;ORF_185584	49	0.5347	0	0	Div	2	-	NA	NA	NA	46	73	0.0504
MSH-604	SpB	SD06;ORF_185588	32	0.2877	0	0	Spar	1	-	NA	NA	NA	45	110	0.0611
MSH-604	SpB	SD06;ORF_185594	40	0.4174	0	0	Div	2	-	NA	NA	NA	47	319	0.1029
MSH-604	SpB	SD06;ORF_185596	21	0.0345	0	0	Div	1	-	NA	NA	NA	48	327	0.1029
MSH-604	SpB	SD06;ORF_185603	40	0.1753	0	0	DivG	3	-	NA	NA	NA	41	280	0.1029
MSH-604	SpB	SD06;ORF_185605	24	0.0019	0	0	Div	1	-	NA	NA	NA	39	305	0.1029
MSH-604	SpB	SD06;ORF_185643	22	0.0062	0	0	Pol	3	-	NA	NA	NA	35	140	0.0816
MSH-604	SpB	SD06;ORF_185646	31	0.0394	0	0	Div	1	-	NA	NA	NA	41	198	0.0816
MSH-604	SpB	SD06;ORF_185649	55	0.2363	0	0	Div	2	-	NA	NA	NA	40	205	0.0816
MSH-604	SpB	SD06;ORF_185659	23	0.057	0	0	DivG	2	-	NA	NA	NA	36	325	0.0816
MSH-604	SpB	SD06;ORF_185692	22	0.0671	0	0	DivG	3	-	NA	NA	NA	41	215	0.0816
MSH-604	SpB	SD06;ORF_185694	26	0.0365	0	0	Pol	2	-	NA	NA	NA	41	191	0.0816
MSH-604	SpB	SD06;ORF_185714	68	0.3913	0	0	Pol	3	-	NA	NA	NA	51	28	0.0611
MSH-604	SpB	SD06;ORF_185715	35	0.2841	0	0	DivG	3	-	NA	NA	NA	37	110	0.0663
MSH-604	SpB	SD06;ORF_185716	20	0.0793	0	0	DivG	3	-	NA	NA	NA	NA	118	0.0663
MSH-604	SpB	SD06;ORF_185722	25	0.2054	0	0	Div	2	-	NA	NA	NA	36	179	0.0663
MSH-604	SpB	SD06;ORF_185736	23	0.0024	0	0	Pol	3	-	NA	NA	NA	43	277	0.0663
MSH-604	SpB	SD06;ORF_185747	34	0.1736	0	0	Pol	1	-	NA	NA	NA	56	66	0.0611
MSH-604	SpB	SD06;ORF_185751	20	0.0166	0	0	Div	1	-	NA	NA	NA	38	45	0.0663
MSH-604	SpB	SD06;ORF_185757	24	0.3511	0	0	Div	1	-	NA	NA	NA	27	102	0.0663
MSH-604	SpB	SD06;ORF_185817	29	0.0121	0	0	Div	2	-	NA	NA	NA	34	162	0.0656
MSH-604	SpB	SD06;ORF_185820	20	0.0167	0	0	Div	1	-	NA	NA	NA	43	128	0.0656
MSH-604	SpB	SD06;ORF_185863	32	0.0343	0	0	Pol	3	-	NA	NA	NA	31	107	0.0477
MSH-604	SpB	SD06;ORF_185870	26	0.1567	0	0	Pol	1	-	NA	NA	NA	36	20	0.0477
MSH-604	SpB	SD06;ORF_185872	23	0.2477	0	0	Spar	1	-	NA	NA	NA	36	218	0.0477
MSH-604	SpB	SD06;ORF_185877	30	0.0854	0	0	Pol	2	-	NA	NA	NA	37	286	0.0477
MSH-604	SpB	SD06;ORF_185883	29	0.0018	0	0	DivG	3	-	NA	NA	NA	32	31	0.0477
MSH-604	SpB	SD06;ORF_185890	24	0.4257	0	0	Pol	1	-	NA	NA	NA	33	337	0.0477
MSH-604	SpB	SD06;ORF_185893	76	0.0023	0	0	DivG	1	-	NA	NA	NA	29	318	0.0477
MSH-604	SpB	SD06;ORF_185908	20	0.2363	0	0	Div	1	-	NA	NA	NA	29	281	0.0477
MSH-604	SpB	SD06;ORF_185918	20	0.006	0	0	DivG	3	-	NA	NA	NA	27	229	0.0477
MSH-604	SpB	SD06;ORF_18592	26	0.0112	0	0	Div	1	-	NA	NA	NA	26	18	0.0856
MSH-604	SpB	SD06;ORF_185944	39	0.0052	0	0	Div	1	-	NA	NA	NA	42	300	0.0317
MSH-604	SpB	SD06;ORF_185946	55	0.6457	0	0	Spar	1	-	NA	NA	NA	49	261	0.0317
MSH-604	SpB	SD06;ORF_185951	69	0.4894	0	0	DivG	3	-	NA	NA	NA	42	71	0.0317
MSH-604	SpB	SD06;ORF_185954	28	0.0173	0	0	Cons	1	-	1.6891	5.6402	-1.7395	45	131	0.0317
MSH-604	SpB	SD06;ORF_185956	26	0.4307	0	0	DivG	3	-	NA	NA	NA	41	114	0.0317
MSH-604	SpB	SD06;ORF_185981	67	0.0058	0	0	DivG	2	-	NA	NA	NA	44	81	0.0739
MSH-604	SpB	SD06;ORF_185985	71	0.0178	0	0	Div	2	-	NA	NA	NA	41	28	0.0739
MSH-604	SpB	SD06;ORF_186073	50	0.0986	0	0	Pol	3	-	NA	NA	NA	35	148	0.0739
MSH-604	SpB	SD06;ORF_186091	44	0.026	0	0	Div	1	-	NA	NA	NA	28	32	0.0739
MSH-604	SpB	SD06;ORF_186098	22	0.0016	0	0	Spar	1	-	NA	NA	NA	32	28	0.0739
MSH-604	SpB	SD06;ORF_18611	55	0.4041	0	0	Div	2	-	NA	NA	NA	48	263	0.0856
MSH-604	SpB	SD06;ORF_186127	35	0.1397	0	0	Div	1	-	NA	NA	NA	34	430	0.0739
MSH-604	SpB	SD06;ORF_186150	37	0.3156	0	0	Pol	1	-	NA	NA	NA	41	242	0.0739
MSH-604	SpB	SD06;ORF_186158	32	0.0509	0	0	Pol	1	-	NA	NA	NA	40	273	0.0708
MSH-604	SpB	SD06;ORF_186181	30	0.0747	0	0	Pol	3	-	NA	NA	NA	37	214	0.0386
MSH-604	SpB	SD06;ORF_186183	23	0.85	0	0	Spar	1	-	NA	NA	NA	39	165	0.0708
MSH-604	SpB	SD06;ORF_186186	41	0.1879	0	0	DivG	3	-	NA	NA	NA	37	172	0.0708
MSH-604	SpB	SD06;ORF_186196	27	0.7577	0	0	DivG	3	-	NA	NA	NA	38	305	0.0708
MSH-604	SpB	SD06;ORF_18620	30	0.0073	0	0	Div	2	-	NA	NA	NA	42	287	0.0856
MSH-604	SpB	SD06;ORF_186205	58	0.0487	0	0	Spar	1	-	NA	NA	NA	34	434	0.0708
MSH-604	SpB	SD06;ORF_186213	51	0.0143	0	0	Spar	1	-	NA	NA	NA	40	529	0.0708
MSH-604	SpB	SD06;ORF_186218	21	0.0099	0	0	Pol	3	-	NA	NA	NA	33	257	0.0386
MSH-604	SpB	SD06;ORF_186220	23	0.0017	0	0	Spar	1	-	NA	NA	NA	42	605	0.0708
MSH-604	SpB	SD06;ORF_186227	38	0.406	0	0	Div	2	-	NA	NA	NA	38	661	0.0708
MSH-604	SpB	SD06;ORF_186240	36	0.006	0	0	Pol	3	-	NA	NA	NA	41	531	0.0708
MSH-604	SpB	SD06;ORF_186246	24	0.4252	0	0	Pol	1	-	NA	NA	NA	39	512	0.0708
MSH-604	SpB	SD06;ORF_186251	48	0.2118	0	0	Div	2	-	NA	NA	NA	39	392	0.0708
MSH-604	SpB	SD06;ORF_186255	55	0.3201	0	0	Spar	1	-	NA	NA	NA	42	307	0.0386
MSH-604	SpB	SD06;ORF_186259	35	0.0031	0	0	DivG	3	-	NA	NA	NA	31	14	0.1137
MSH-604	SpB	SD06;ORF_18626	46	0.2851	0	0	Pol	1	-	NA	NA	NA	45	208	0.0856
MSH-604	SpB	SD06;ORF_186267	66	0.0501	0	0	Pol	3	-	NA	NA	NA	31	161	0.1137
MSH-604	SpB	SD06;ORF_18628	47	0.0403	0	0	Pol	1	-	NA	NA	NA	45	198	0.0856
MSH-604	SpB	SD06;ORF_186281	41	0.024	0	0	Pol	1	-	NA	NA	NA	30	234	0.1137
MSH-604	SpB	SD06;ORF_186282	30	0.0038	0	0	Pol	3	-	NA	NA	NA	31	257	0.1137
MSH-604	SpB	SD06;ORF_186287	26	0.2833	0	0	DivG	1	-	NA	NA	NA	38	187	0.1137
MSH-604	SpB	SD06;ORF_18630	25	0.4256	0	0	Spar	1	-	NA	NA	NA	45	258	0.0856
MSH-604	SpB	SD06;ORF_186328	34	0.179	0	0	DivG	3	-	NA	NA	NA	29	13	0.0662
MSH-604	SpB	SD06;ORF_186335	39	0.1339	0	0	Spar	1	-	NA	NA	NA	47	242	0.0386
MSH-604	SpB	SD06;ORF_186340	36	3e-04	0	0	Pol	1	-	NA	NA	NA	28	8	0.0662
MSH-604	SpB	SD06;ORF_186358	41	3e-04	0	0	Cons	1	-	3.1157	8.9176	-1.5171	39	267	0.0598
MSH-604	SpB	SD06;ORF_18636	24	0.2366	0	0	Spar	1	-	NA	NA	NA	29	100	0.0856
MSH-604	SpB	SD06;ORF_186367	29	0.024	0	0	Div	2	-	NA	NA	NA	48	391	0.0598
MSH-604	SpB	SD06;ORF_186373	26	0.0408	0	0	Spar	1	-	NA	NA	NA	48	344	0.0598
MSH-604	SpB	SD06;ORF_186376	55	0.5741	0	0	Pol	1	-	NA	NA	NA	51	255	0.0598
MSH-604	SpB	SD06;ORF_186379	83	0.2946	0	0	Pol	3	-	NA	NA	NA	46	146	0.0598
MSH-604	SpB	SD06;ORF_186381	26	0.0428	0	0	Pol	3	-	NA	NA	NA	48	210	0.0598
MSH-604	SpB	SD06;ORF_186384	26	0.0113	0	0	Pol	3	-	NA	NA	NA	46	200	0.0598
MSH-604	SpB	SD06;ORF_186396	27	6e-04	0	0	DivG	3	-	NA	NA	NA	29	66	0.0598
MSH-604	SpB	SD06;ORF_186409	24	0.0076	0	0	Spar	1	-	NA	NA	NA	28	112	0.0386
MSH-604	SpB	SD06;ORF_186414	54	0.5626	0	0	Div	2	-	NA	NA	NA	42	121	0.0702
MSH-604	SpB	SD06;ORF_186419	22	0.0036	0	0	Div	2	-	NA	NA	NA	25	92	0.0386
MSH-604	SpB	SD06;ORF_186459	88	0.0043	0	0	Div	2	-	NA	NA	NA	36	82	0.0702
MSH-604	SpB	SD06;ORF_186465	26	0.4888	0	0	Pol	3	-	NA	NA	NA	35	117	0.0471
MSH-604	SpB	SD06;ORF_186472	47	0.076	0	0	Pol	3	-	NA	NA	NA	45	51	0.0471
MSH-604	SpB	SD06;ORF_186513	22	0.0018	0	0	DivG	3	-	NA	NA	NA	32	159	0.0927
MSH-604	SpB	SD06;ORF_18655	25	0.0156	0	0	Cons	1	-	NA	NA	NA	47	252	0.0396
MSH-604	SpB	SD06;ORF_186563	35	0.0153	0	0	DivG	3	-	NA	NA	NA	34	0	0.0815
MSH-604	SpB	SD06;ORF_186613	22	0.0115	0	0	Spar	1	-	NA	NA	NA	26	112	0.0815
MSH-604	SpB	SD06;ORF_186635	20	0.125	0	0	Div	2	-	NA	NA	NA	30	58	0.0815
MSH-604	SpB	SD06;ORF_18667	25	0.1874	0	0	Spar	1	-	NA	NA	NA	44	43	0.0396
MSH-604	SpB	SD06;ORF_186677	32	0.1438	0	0	Div	1	-	NA	NA	NA	42	149	0.072
MSH-604	SpB	SD06;ORF_186679	43	0.1837	0	0	DivG	3	-	NA	NA	NA	41	17	0.072
MSH-604	SpB	SD06;ORF_186693	41	0.0038	0	0	DivG	3	-	NA	NA	NA	27	227	0.072
MSH-604	SpB	SD06;ORF_18672	33	0.1068	0	0	Div	1	-	NA	NA	NA	34	4	0.0396
MSH-604	SpB	SD06;ORF_186720	30	0.5881	0	0	DivG	3	-	NA	NA	NA	42	236	0.0729
MSH-604	SpB	SD06;ORF_186724	21	0.9131	0	0	DivG	2	-	NA	NA	NA	44	255	0.0729
MSH-604	SpB	SD06;ORF_186740	32	0.0215	0	0	Div	2	-	NA	NA	NA	37	14	0.0729
MSH-604	SpB	SD06;ORF_186754	79	0.0141	0	0	Pol	3	-	NA	NA	NA	33	80	0.0837
MSH-604	SpB	SD06;ORF_186757	35	0.0059	0	0	Pol	1	-	NA	NA	NA	31	105	0.0837
MSH-604	SpB	SD06;ORF_186759	55	0.0868	0	0	Pol	3	-	NA	NA	NA	32	114	0.0837
MSH-604	SpB	SD06;ORF_186786	51	0.0896	0	0	DivG	2	-	NA	NA	NA	31	47	0.0679
MSH-604	SpB	SD06;ORF_186798	22	0.3116	0	0	Div	1	-	NA	NA	NA	38	53	0.101
MSH-604	SpB	SD06;ORF_186807	64	0.0368	0	0	Div	1	-	NA	NA	NA	35	12	0.101
MSH-604	SpB	SD06;ORF_186827	24	0.8	0	0	DivG	2	-	NA	NA	NA	36	10	0.0751
MSH-604	SpB	SD06;ORF_186856	34	0.0183	0	0	Spar	1	-	NA	NA	NA	42	51	0.1192
MSH-604	SpB	SD06;ORF_186919	21	0.04	0	0	DivG	3	-	NA	NA	NA	38	109	0.0801
MSH-604	SpB	SD06;ORF_186920	54	0.461	0	0	DivG	3	-	NA	NA	NA	37	70	0.0801
MSH-604	SpB	SD06;ORF_186926	49	0.0114	0	0	DivG	3	-	NA	NA	NA	39	29	0.0801
MSH-604	SpB	SD06;ORF_186929	26	0.4109	0	0	Spar	1	-	NA	NA	NA	36	90	0.0801
MSH-604	SpB	SD06;ORF_186930	29	0.1018	0	0	DivG	3	-	NA	NA	NA	24	19	0.0801
MSH-604	SpB	SD06;ORF_186931	29	0.0037	0	0	DivG	3	-	NA	NA	NA	37	72	0.0801
MSH-604	SpB	SD06;ORF_186935	24	0.004	0	0	DivG	3	-	NA	NA	NA	21	28	0.0801
MSH-604	SpB	SD06;ORF_187006	45	0.0101	1	1	Pol	2	-	8.183	57.7357	-2.8188	28	117	0.0883
MSH-604	SpB	SD06;ORF_187030	26	0.1059	0	0	DivG	3	-	NA	NA	NA	27	44	0.0566
MSH-604	SpB	SD06;ORF_187033	21	0.0953	0	0	Div	2	-	NA	NA	NA	30	46	0.0566
MSH-604	SpB	SD06;ORF_187053	23	0.4969	0	0	Div	2	-	NA	NA	NA	42	94	0.0563
MSH-604	SpB	SD06;ORF_187056	30	0.116	0	0	Spar	1	-	NA	NA	NA	39	47	0.0563
MSH-604	SpB	SD06;ORF_187103	21	0.2663	0	0	Spar	1	-	NA	NA	NA	35	549	0.0527
MSH-604	SpB	SD06;ORF_187108	25	0.0179	0	0	DivG	3	-	NA	NA	NA	41	508	0.0527
MSH-604	SpB	SD06;ORF_187116	23	0.0664	0	0	Pol	3	-	NA	NA	NA	44	471	0.0527
MSH-604	SpB	SD06;ORF_187133	34	0.4744	0	0	Cons	1	-	NA	NA	NA	50	308	0.0527
MSH-604	SpB	SD06;ORF_187139	54	0.1442	0	0	Div	2	-	NA	NA	NA	50	160	0.0527
MSH-604	SpB	SD06;ORF_187207	45	0.1447	0	0	Pol	1	-	NA	NA	NA	36	300	0.0693
MSH-604	SpB	SD06;ORF_187267	28	0.2306	0	0	Div	2	-	NA	NA	NA	36	124	0.0914
MSH-604	SpB	SD06;ORF_187268	20	0.0022	0	0	Pol	1	-	NA	NA	NA	35	128	0.0914
MSH-604	SpB	SD06;ORF_187270	21	0.0388	0	0	Spar	1	-	NA	NA	NA	33	171	0.0914
MSH-604	SpB	SD06;ORF_187274	21	0.0252	0	0	DivG	3	-	NA	NA	NA	32	260	0.0914
MSH-604	SpB	SD06;ORF_187292	50	0.0225	0	0	Pol	1	-	NA	NA	NA	39	437	0.0914
MSH-604	SpB	SD06;ORF_187318	30	0.0021	0	0	Cons	1	-	NA	NA	NA	35	188	0.0914
MSH-604	SpB	SD06;ORF_187322	21	0.5435	0	0	Div	1	-	NA	NA	NA	47	148	0.0914
MSH-604	SpB	SD06;ORF_187324	29	0.0949	0	0	Spar	1	-	NA	NA	NA	43	102	0.0914
MSH-604	SpB	SD06;ORF_1874	60	0.3075	0	0	DivG	3	-	NA	NA	NA	49	111	0.0423
MSH-604	SpB	SD06;ORF_187445	64	0.148	0	0	Pol	1	-	NA	NA	NA	32	26	0.0706
MSH-604	SpB	SD06;ORF_187452	35	0.4353	0	0	Div	1	-	NA	NA	NA	44	225	0.0706
MSH-604	SpB	SD06;ORF_187466	28	0.002	0	0	Pol	1	-	NA	NA	NA	37	170	0.0706
MSH-604	SpB	SD06;ORF_187471	22	0.0039	0	0	Div	1	-	NA	NA	NA	38	150	0.0706
MSH-604	SpB	SD06;ORF_187475	33	0.0502	0	0	Pol	3	-	NA	NA	NA	38	107	0.0706
MSH-604	SpB	SD06;ORF_187520	26	0.3741	0	0	Div	1	-	NA	NA	NA	41	95	0.0262
MSH-604	SpB	SD06;ORF_1876	21	0.1204	0	0	Spar	1	-	NA	NA	NA	45	226	0.0423
MSH-604	SpB	SD06;ORF_18780	33	0.6617	0	0	Div	1	-	NA	NA	NA	37	204	0.1049
MSH-604	SpB	SD06;ORF_187855	31	0.1506	0	0	Div	1	-	NA	NA	NA	33	5	0.0727
MSH-604	SpB	SD06;ORF_187904	32	0.0051	0	0	Pol	2	-	NA	NA	NA	32	28	0.0933
MSH-604	SpB	SD06;ORF_187905	23	1e-04	0	0	DivG	2	-	NA	NA	NA	29	3	0.0933
MSH-604	SpB	SD06;ORF_187916	24	0	0	0	Div	2	-	NA	NA	NA	36	13	0.0769
MSH-604	SpB	SD06;ORF_187940	36	0.0088	0	0	Spar	1	-	NA	NA	NA	39	56	0.1008
MSH-604	SpB	SD06;ORF_187960	33	0.0245	0	0	Spar	1	-	NA	NA	NA	43	105	0.0535
MSH-604	SpB	SD06;ORF_187964	25	0.4298	0	0	Pol	1	-	NA	NA	NA	42	55	0.0535
MSH-604	SpB	SD06;ORF_187977	21	0.194	0	0	Spar	1	-	NA	NA	NA	42	11	0.0407
MSH-604	SpB	SD06;ORF_187984	51	0.1382	0	0	Pol	3	-	NA	NA	NA	40	26	0.0407
MSH-604	SpB	SD06;ORF_187990	51	0.2097	0	0	Pol	3	-	NA	NA	NA	36	82	0.0407
MSH-604	SpB	SD06;ORF_187999	23	0.5327	0	0	Div	1	-	NA	NA	NA	33	324	0.0878
MSH-604	SpB	SD06;ORF_188007	39	0.0447	0	0	Spar	1	-	NA	NA	NA	35	271	0.0878
MSH-604	SpB	SD06;ORF_188009	37	0.0883	0	0	Div	1	-	NA	NA	NA	40	256	0.0878
MSH-604	SpB	SD06;ORF_188011	24	0.0942	0	0	Div	1	-	NA	NA	NA	39	240	0.0878
MSH-604	SpB	SD06;ORF_188061	26	0.0331	0	0	Pol	2	-	NA	NA	NA	32	92	0.0442
MSH-604	SpB	SD06;ORF_188110	25	0.0014	0	0	DivG	3	-	NA	NA	NA	33	137	0.0756
MSH-604	SpB	SD06;ORF_188112	21	0.0014	0	0	Spar	1	-	NA	NA	NA	35	174	0.0756
MSH-604	SpB	SD06;ORF_188117	32	0.3959	0	0	DivG	3	-	NA	NA	NA	37	236	0.0756
MSH-604	SpB	SD06;ORF_188120	24	0.0493	0	0	DivG	3	-	NA	NA	NA	37	266	0.0756
MSH-604	SpB	SD06;ORF_188132	28	0.2005	0	0	Div	1	-	NA	NA	NA	40	96	0.0756
MSH-604	SpB	SD06;ORF_188133	44	0.1352	0	0	DivG	3	-	NA	NA	NA	36	19	0.0756
MSH-604	SpB	SD06;ORF_188148	38	0.0014	0	0	DivG	3	-	NA	NA	NA	30	140	0.0757
MSH-604	SpB	SD06;ORF_188160	23	1e-04	0	0	DivG	3	-	NA	NA	NA	35	129	0.0757
MSH-604	SpB	SD06;ORF_188165	48	0.0384	0	0	Div	1	-	NA	NA	NA	39	31	0.0757
MSH-604	SpB	SD06;ORF_18819	25	0.006	0	0	Div	1	-	NA	NA	NA	36	1336	0.1049
MSH-604	SpB	SD06;ORF_18837	32	0.3372	0	0	Div	1	-	NA	NA	NA	43	1179	0.1049
MSH-604	SpB	SD06;ORF_188619	20	0.1268	0	0	Spar	1	-	NA	NA	NA	52	86	0.0793
MSH-604	SpB	SD06;ORF_18865	80	0.1982	0	0	Pol	2	-	NA	NA	NA	43	728	0.1049
MSH-604	SpB	SD06;ORF_18873	28	0.0232	0	0	Spar	1	-	NA	NA	NA	48	780	0.1049
MSH-604	SpB	SD06;ORF_18885	39	0.0156	0	0	Pol	3	-	NA	NA	NA	43	591	0.1049
MSH-604	SpB	SD06;ORF_18891	41	0.2229	0	0	DivG	3	-	NA	NA	NA	41	557	0.1049
MSH-604	SpB	SD06;ORF_188965	70	0.0243	0	0	Div	2	-	NA	NA	NA	39	151	0.1115
MSH-604	SpB	SD06;ORF_188970	24	0.0075	0	0	Div	2	-	NA	NA	NA	39	188	0.1115
MSH-604	SpB	SD06;ORF_188991	55	0.1329	0	0	DivG	3	-	NA	NA	NA	38	173	0.1115
MSH-604	SpB	SD06;ORF_189034	42	0.0574	0	0	DivG	3	-	NA	NA	NA	36	61	0.1115
MSH-604	SpB	SD06;ORF_189115	23	0.0691	0	0	DivG	2	-	NA	NA	NA	36	200	0.0658
MSH-604	SpB	SD06;ORF_189127	39	0.0139	0	0	DivG	3	-	NA	NA	NA	45	288	0.0658
MSH-604	SpB	SD06;ORF_189151	21	0.1021	0	0	Div	1	-	NA	NA	NA	39	617	0.0658
MSH-604	SpB	SD06;ORF_189157	26	0.447	0	0	DivG	3	-	NA	NA	NA	40	664	0.0658
MSH-604	SpB	SD06;ORF_189167	52	0.1259	0	0	Div	1	-	NA	NA	NA	43	681	0.0658
MSH-604	SpB	SD06;ORF_189169	34	0.0696	0	0	Div	1	-	NA	NA	NA	41	711	0.0658
MSH-604	SpB	SD06;ORF_189175	22	0.0035	0	0	Pol	3	-	NA	NA	NA	30	90	0.0658
MSH-604	SpB	SD06;ORF_189215	22	0.4213	0	0	Spar	1	-	NA	NA	NA	35	43	0.0338
MSH-604	SpB	SD06;ORF_189256	27	0.0076	0	0	Div	1	-	NA	NA	NA	27	35	0.1175
MSH-604	SpB	SD06;ORF_189257	23	0.0367	0	0	Div	1	-	NA	NA	NA	32	80	0.1175
MSH-604	SpB	SD06;ORF_189296	42	0.0367	0	0	Spar	1	-	NA	NA	NA	38	46	0.0496
MSH-604	SpB	SD06;ORF_189311	20	0.0103	0	0	DivG	3	-	NA	NA	NA	37	59	0.0319
MSH-604	SpB	SD06;ORF_189326	21	3e-04	0	0	Pol	3	-	NA	NA	NA	33	48	0.1095
MSH-604	SpB	SD06;ORF_189345	38	0.003	0	0	Div	3	-	NA	NA	NA	44	114	0.0712
MSH-604	SpB	SD06;ORF_1894	31	0.4175	0	0	Pol	3	-	NA	NA	NA	51	309	0.1011
MSH-604	SpB	SD06;ORF_189413	22	0.0038	0	0	Div	1	-	NA	NA	NA	22	84	0.0736
MSH-604	SpB	SD06;ORF_189453	23	0.0479	0	0	Div	2	-	NA	NA	NA	46	345	0.0736
MSH-604	SpB	SD06;ORF_189455	36	0.0051	0	0	Spar	1	-	NA	NA	NA	51	371	0.0736
MSH-604	SpB	SD06;ORF_1895	29	0.0024	0	0	Cons	1	-	NA	NA	NA	34	113	0.0854
MSH-604	SpB	SD06;ORF_189511	35	0.0528	0	0	Div	1	-	NA	NA	NA	38	113	0.114
MSH-604	SpB	SD06;ORF_189515	64	0.0139	0	0	DivG	3	-	NA	NA	NA	38	77	0.114
MSH-604	SpB	SD06;ORF_1896	28	0.3671	0	0	Pol	1	-	NA	NA	NA	39	72	0.0854
MSH-604	SpB	SD06;ORF_18986	44	0.0494	0	0	Spar	1	-	NA	NA	NA	44	77	0.0595
MSH-604	SpB	SD06;ORF_189953	47	0.0214	0	0	Pol	2	-	1.4723	184.9448	-6.9729	31	167	0.0828
MSH-604	SpB	SD06;ORF_189961	62	0.1769	0	0	Pol	3	-	NA	NA	NA	33	25	0.0828
MSH-604	SpB	SD06;ORF_189983	21	0.0065	0	0	Spar	1	-	NA	NA	NA	30	257	0.0828
MSH-604	SpB	SD06;ORF_189988	20	0.006	0	0	Cons	1	-	NA	NA	NA	11	143	0.0828
MSH-604	SpB	SD06;ORF_19	42	0.1443	0	0	Pol	3	-	NA	NA	NA	47	177	0.1458
MSH-604	SpB	SD06;ORF_190055	42	0.0109	0	0	Pol	1	-	NA	NA	NA	26	160	0.0769
MSH-604	SpB	SD06;ORF_190059	26	0.0701	0	0	Div	1	-	NA	NA	NA	27	196	0.0769
MSH-604	SpB	SD06;ORF_190072	34	0.0118	0	0	Pol	1	-	NA	NA	NA	42	321	0.0769
MSH-604	SpB	SD06;ORF_190076	23	0.6787	0	0	Spar	1	-	NA	NA	NA	39	408	0.0769
MSH-604	SpB	SD06;ORF_190080	34	0.4125	0	0	Pol	1	-	NA	NA	NA	46	508	0.0769
MSH-604	SpB	SD06;ORF_190089	52	0.5781	0	0	Pol	3	-	NA	NA	NA	47	609	0.0769
MSH-604	SpB	SD06;ORF_190091	27	0.0303	0	0	Div	2	-	NA	NA	NA	43	640	0.0769
MSH-604	SpB	SD06;ORF_190117	27	0.0538	0	0	DivG	3	-	NA	NA	NA	29	190	0.0556
MSH-604	SpB	SD06;ORF_190122	30	0.1763	0	0	DivG	3	-	NA	NA	NA	39	250	0.0556
MSH-604	SpB	SD06;ORF_190195	23	0.3866	0	0	DivG	3	-	NA	NA	NA	42	5	0.0479
MSH-604	SpB	SD06;ORF_190200	21	0.1305	0	0	DivG	3	-	NA	NA	NA	42	63	0.0479
MSH-604	SpB	SD06;ORF_190214	44	0.0552	0	0	DivG	3	-	NA	NA	NA	28	126	0.0438
MSH-604	SpB	SD06;ORF_190220	30	0.4406	0	0	DivG	3	-	NA	NA	NA	30	170	0.0438
MSH-604	SpB	SD06;ORF_190245	40	0.0352	0	0	Div	1	-	NA	NA	NA	33	7	0.0403
MSH-604	SpB	SD06;ORF_190270	20	0.1982	0	0	Pol	1	-	NA	NA	NA	29	53	0.0915
MSH-604	SpB	SD06;ORF_190274	21	0.0063	0	0	Spar	1	-	NA	NA	NA	32	80	0.0915
MSH-604	SpB	SD06;ORF_190301	33	0.001	0	0	Pol	3	-	NA	NA	NA	26	223	0.0915
MSH-604	SpB	SD06;ORF_190306	21	0.0071	0	0	Pol	3	-	NA	NA	NA	24	247	0.0915
MSH-604	SpB	SD06;ORF_19033	23	3e-04	0	0	Spar	1	-	NA	NA	NA	29	31	0.0766
MSH-604	SpB	SD06;ORF_190346	20	0.0083	0	0	Pol	1	-	NA	NA	NA	41	32	0.0909
MSH-604	SpB	SD06;ORF_19037	26	0.056	0	0	Pol	2	-	NA	NA	NA	33	85	0.0766
MSH-604	SpB	SD06;ORF_190400	25	0.0507	0	0	Pol	2	-	NA	NA	NA	37	46	0.083
MSH-604	SpB	SD06;ORF_190411	29	0.0338	0	0	Div	2	-	NA	NA	NA	40	71	0.083
MSH-604	SpB	SD06;ORF_190416	24	1e-04	0	0	Div	2	-	NA	NA	NA	37	96	0.083
MSH-604	SpB	SD06;ORF_190436	22	0.0204	0	0	Spar	1	-	NA	NA	NA	39	118	0.1165
MSH-604	SpB	SD06;ORF_190451	21	0.1308	0	0	Pol	1	-	NA	NA	NA	48	4	0.1165
MSH-604	SpB	SD06;ORF_190457	43	0.1754	0	0	Div	1	-	NA	NA	NA	34	98	0.1165
MSH-604	SpB	SD06;ORF_190480	23	0.0331	0	0	Spar	1	-	NA	NA	NA	36	8	0.1384
MSH-604	SpB	SD06;ORF_190500	39	0.1087	0	0	Pol	1	-	NA	NA	NA	35	67	0.0357
MSH-604	SpB	SD06;ORF_190572	20	0.0093	0	0	Div	1	-	NA	NA	NA	33	129	0.0843
MSH-604	SpB	SD06;ORF_190574	27	6e-04	0	0	Pol	2	-	NA	NA	NA	26	73	0.0843
MSH-604	SpB	SD06;ORF_190596	23	0.0049	0	0	Div	2	-	NA	NA	NA	28	18	0.0697
MSH-604	SpB	SD06;ORF_190611	47	0.011	0	0	Pol	3	-	NA	NA	NA	38	91	0.1273
MSH-604	SpB	SD06;ORF_190617	42	0.016	0	0	DivG	2	-	NA	NA	NA	36	108	0.1273
MSH-604	SpB	SD06;ORF_190639	38	0.0458	0	0	Spar	1	-	NA	NA	NA	42	179	0.1273
MSH-604	SpB	SD06;ORF_190641	20	0.6594	0	0	Spar	1	-	NA	NA	NA	NA	60	0.0488
MSH-604	SpB	SD06;ORF_190659	46	0.2275	0	0	Div	2	-	NA	NA	NA	43	167	0.1273
MSH-604	SpB	SD06;ORF_190697	20	0.0773	0	0	Spar	1	-	NA	NA	NA	46	193	0.1273
MSH-604	SpB	SD06;ORF_190708	30	0.0992	0	0	Pol	3	-	NA	NA	NA	35	148	0.1273
MSH-604	SpB	SD06;ORF_190750	28	0.1677	0	0	Div	3	-	NA	NA	NA	34	141	0.0741
MSH-604	SpB	SD06;ORF_190769	28	0.2493	0	0	Div	1	-	NA	NA	NA	51	342	0.0741
MSH-604	SpB	SD06;ORF_190775	20	0.7434	0	0	Pol	2	-	NA	NA	NA	33	439	0.0741
MSH-604	SpB	SD06;ORF_190778	34	0.5879	0	0	Pol	1	-	NA	NA	NA	33	369	0.0741
MSH-604	SpB	SD06;ORF_190780	30	0.0544	0	0	Spar	1	-	NA	NA	NA	41	263	0.0741
MSH-604	SpB	SD06;ORF_190781	27	0.4324	0	0	Div	2	-	7.96	7.0502	0.1751	43	269	0.0741
MSH-604	SpB	SD06;ORF_190788	52	0.0017	0	0	Div	2	-	NA	NA	NA	34	86	0.0741
MSH-604	SpB	SD06;ORF_190791	21	0.0224	0	0	Cons	1	-	NA	NA	NA	30	152	0.0741
MSH-604	SpB	SD06;ORF_190838	27	0.0039	0	0	DivG	3	-	NA	NA	NA	30	7	0.0793
MSH-604	SpB	SD06;ORF_190855	48	0.229	0	0	DivG	3	-	NA	NA	NA	39	261	0.0793
MSH-604	SpB	SD06;ORF_190857	32	0.0519	0	0	Div	1	-	NA	NA	NA	33	292	0.0793
MSH-604	SpB	SD06;ORF_190885	72	0.0319	0	0	Spar	1	-	NA	NA	NA	35	485	0.0793
MSH-604	SpB	SD06;ORF_19089	51	0.0022	0	0	DivG	2	-	NA	NA	NA	27	38	0.0546
MSH-604	SpB	SD06;ORF_190900	31	0.048	0	0	Div	2	-	NA	NA	NA	29	618	0.0793
MSH-604	SpB	SD06;ORF_190904	20	0.0672	0	0	Spar	1	-	NA	NA	NA	33	661	0.0793
MSH-604	SpB	SD06;ORF_190906	29	0.0109	0	0	Spar	1	-	NA	NA	NA	33	671	0.0793
MSH-604	SpB	SD06;ORF_190907	20	0.8352	1	0	Cons	1	-	22.4535	130.9819	-2.5444	40	710	0.0793
MSH-604	SpB	SD06;ORF_190909	21	2e-04	0	0	DivG	3	-	NA	NA	NA	38	720	0.0793
MSH-604	SpB	SD06;ORF_190911	22	0.004	0	0	DivG	3	-	NA	NA	NA	43	788	0.0793
MSH-604	SpB	SD06;ORF_190919	34	0.0717	0	0	Pol	3	-	NA	NA	NA	33	86	0.0793
MSH-604	SpB	SD06;ORF_190945	28	0.1762	0	0	DivG	3	-	NA	NA	NA	40	222	0.1093
MSH-604	SpB	SD06;ORF_190952	22	0.1376	0	0	DivG	3	-	NA	NA	NA	36	200	0.1093
MSH-604	SpB	SD06;ORF_190961	42	0.0839	0	0	Spar	1	-	NA	NA	NA	33	236	0.0881
MSH-604	SpB	SD06;ORF_190966	35	0.0013	0	0	Pol	3	-	NA	NA	NA	33	100	0.1093
MSH-604	SpB	SD06;ORF_190979	29	0.0045	0	0	Pol	3	-	NA	NA	NA	38	54	0.1093
MSH-604	SpB	SD06;ORF_190992	33	0.0044	0	0	DivG	3	-	NA	NA	NA	25	207	0.0881
MSH-604	SpB	SD06;ORF_190998	29	0.0528	0	0	DivG	3	-	NA	NA	NA	28	213	0.0881
MSH-604	SpB	SD06;ORF_191021	35	0.0069	0	0	Div	1	-	NA	NA	NA	36	179	0.1093
MSH-604	SpB	SD06;ORF_191022	20	0.1455	0	0	Div	1	-	NA	NA	NA	35	186	0.1093
MSH-604	SpB	SD06;ORF_191055	47	0.1071	0	0	Pol	1	-	NA	NA	NA	39	156	0.0552
MSH-604	SpB	SD06;ORF_191058	23	0.0065	0	0	Pol	1	-	NA	NA	NA	38	176	0.0552
MSH-604	SpB	SD06;ORF_191068	27	0.3007	0	0	Div	1	-	NA	NA	NA	40	96	0.0552
MSH-604	SpB	SD06;ORF_191071	26	0.0465	0	0	Spar	1	-	NA	NA	NA	43	77	0.0552
MSH-604	SpB	SD06;ORF_191104	21	0.0041	0	0	Div	1	-	NA	NA	NA	35	115	0.0722
MSH-604	SpB	SD06;ORF_191115	55	0.0088	0	0	Spar	1	-	NA	NA	NA	39	153	0.0722
MSH-604	SpB	SD06;ORF_191124	36	0.7098	0	0	Pol	3	-	NA	NA	NA	30	90	0.0722
MSH-604	SpB	SD06;ORF_191155	33	0.0178	0	0	DivG	2	-	NA	NA	NA	35	45	0.0744
MSH-604	SpB	SD06;ORF_19116	20	0.4483	0	0	Spar	1	-	NA	NA	NA	33	33	0.0959
MSH-604	SpB	SD06;ORF_191164	20	0.3047	0	0	Div	1	-	NA	NA	NA	35	23	0.0744
MSH-604	SpB	SD06;ORF_191181	51	0.206	0	0	Pol	1	-	NA	NA	NA	52	103	0.042
MSH-604	SpB	SD06;ORF_191186	22	0.0038	0	0	Div	1	-	NA	NA	NA	36	3	0.042
MSH-604	SpB	SD06;ORF_1912	85	0.0493	0	0	Pol	3	-	NA	NA	NA	40	40	0.0854
MSH-604	SpB	SD06;ORF_191227	62	0.1696	0	0	Pol	3	-	NA	NA	NA	39	58	0.0969
MSH-604	SpB	SD06;ORF_191247	41	0.1015	0	0	Pol	3	-	NA	NA	NA	43	595	0.1093
MSH-604	SpB	SD06;ORF_191256	37	0.0214	0	0	Div	2	-	NA	NA	NA	32	51	0.0526
MSH-604	SpB	SD06;ORF_191282	24	0.0109	0	0	Pol	2	-	NA	NA	NA	35	139	0.0665
MSH-604	SpB	SD06;ORF_191301	43	0.0809	0	0	Pol	1	-	NA	NA	NA	39	502	0.1093
MSH-604	SpB	SD06;ORF_191309	31	0.0128	0	0	Pol	3	-	NA	NA	NA	39	528	0.1093
MSH-604	SpB	SD06;ORF_19133	32	0.5786	0	0	Pol	1	-	NA	NA	NA	43	234	0.0959
MSH-604	SpB	SD06;ORF_191339	24	0.0176	0	0	Div	1	-	NA	NA	NA	45	361	0.0665
MSH-604	SpB	SD06;ORF_191344	48	0.0055	0	0	Div	2	-	NA	NA	NA	44	278	0.0665
MSH-604	SpB	SD06;ORF_191346	63	0.0794	0	0	Pol	3	-	NA	NA	NA	37	388	0.1093
MSH-604	SpB	SD06;ORF_191347	21	0.0148	0	0	Div	2	-	NA	NA	NA	42	321	0.0665
MSH-604	SpB	SD06;ORF_191359	30	0.6563	0	0	Pol	1	-	NA	NA	NA	42	139	0.0428
MSH-604	SpB	SD06;ORF_191364	29	0.0124	0	0	Pol	1	-	NA	NA	NA	44	118	0.0428
MSH-604	SpB	SD06;ORF_191368	27	0.3136	0	0	Pol	1	-	NA	NA	NA	45	99	0.0428
MSH-604	SpB	SD06;ORF_191390	24	0.0036	0	0	Pol	1	-	NA	NA	NA	40	113	0.0976
MSH-604	SpB	SD06;ORF_19142	24	0.2033	0	0	Div	2	-	NA	NA	NA	51	336	0.0959
MSH-604	SpB	SD06;ORF_191438	29	0.0162	0	0	Pol	1	-	0	0	NA	37	168	0.0976
MSH-604	SpB	SD06;ORF_191441	30	0.3141	0	0	DivG	3	-	NA	NA	NA	40	185	0.0976
MSH-604	SpB	SD06;ORF_191460	72	0.0188	0	0	Pol	2	-	NA	NA	NA	37	61	0.0976
MSH-604	SpB	SD06;ORF_191497	24	0.0623	0	0	Pol	1	-	NA	NA	NA	29	327	0.0976
MSH-604	SpB	SD06;ORF_191507	27	4e-04	0	0	DivG	3	-	NA	NA	NA	39	40	0.0976
MSH-604	SpB	SD06;ORF_191510	26	0.5419	0	0	DivG	1	-	NA	NA	NA	41	433	0.0976
MSH-604	SpB	SD06;ORF_191528	21	0.0076	0	0	DivG	2	-	NA	NA	NA	41	489	0.0976
MSH-604	SpB	SD06;ORF_191552	21	6e-04	0	0	Spar	1	-	NA	NA	NA	42	232	0.0976
MSH-604	SpB	SD06;ORF_191555	32	0.394	0	0	DivG	2	-	NA	NA	NA	40	87	0.0976
MSH-604	SpB	SD06;ORF_191565	25	0.0086	0	0	DivG	3	-	NA	NA	NA	35	94	0.0976
MSH-604	SpB	SD06;ORF_191573	28	0.0627	0	0	Div	1	-	NA	NA	NA	32	78	0.0906
MSH-604	SpB	SD06;ORF_191613	113	0.0626	0	0	Pol	3	-	NA	NA	NA	43	111	0.0547
MSH-604	SpB	SD06;ORF_191644	52	0.0477	0	0	Pol	3	-	NA	NA	NA	45	239	0.0547
MSH-604	SpB	SD06;ORF_191652	80	0.2431	0	1	Pol	2	-	NA	NA	NA	45	81	0.0547
MSH-604	SpB	SD06;ORF_191659	36	0.121	0	0	Div	1	-	NA	NA	NA	33	34	0.0547
MSH-604	SpB	SD06;ORF_19166	30	0.2708	0	0	Div	1	-	NA	NA	NA	39	56	0.0959
MSH-604	SpB	SD06;ORF_19170	25	0.9185	0	0	DivG	3	-	NA	NA	NA	49	133	0.0959
MSH-604	SpB	SD06;ORF_191702	24	0.2904	0	0	DivG	1	-	NA	NA	NA	45	8	0.0457
MSH-604	SpB	SD06;ORF_19172	42	0.3728	0	0	Pol	3	-	NA	NA	NA	46	71	0.0959
MSH-604	SpB	SD06;ORF_191741	33	0.0069	0	0	Pol	3	-	NA	NA	NA	28	206	0.0975
MSH-604	SpB	SD06;ORF_191754	55	0.0088	0	0	Pol	3	-	NA	NA	NA	42	8	0.0975
MSH-604	SpB	SD06;ORF_191757	30	0.1729	0	0	Pol	1	-	NA	NA	NA	41	34	0.0975
MSH-604	SpB	SD06;ORF_191758	21	0.2509	0	0	Pol	2	-	NA	NA	NA	41	57	0.0975
MSH-604	SpB	SD06;ORF_191772	43	0.3474	0	0	Pol	1	-	NA	NA	NA	39	180	0.0975
MSH-604	SpB	SD06;ORF_191778	28	0.1426	0	0	DivG	1	-	NA	NA	NA	41	208	0.0975
MSH-604	SpB	SD06;ORF_191827	24	0.5416	0	0	Pol	3	-	NA	NA	NA	47	279	0.0194
MSH-604	SpB	SD06;ORF_191831	36	0.3688	0	0	Pol	1	-	NA	NA	NA	44	219	0.0194
MSH-604	SpB	SD06;ORF_191850	31	3e-04	0	0	Pol	2	-	NA	NA	NA	35	35	0.1023
MSH-604	SpB	SD06;ORF_191920	29	0.0056	0	0	DivG	3	-	NA	NA	NA	22	54	0.0432
MSH-604	SpB	SD06;ORF_191930	23	0.0188	0	0	Spar	1	-	NA	NA	NA	38	48	0.0588
MSH-604	SpB	SD06;ORF_19196	37	0.025	0	0	DivG	3	-	NA	NA	NA	46	0	0.0959
MSH-604	SpB	SD06;ORF_191977	27	8e-04	0	0	Div	2	-	NA	NA	NA	30	648	0.0332
MSH-604	SpB	SD06;ORF_19198	28	0.5307	0	0	Pol	1	-	NA	NA	NA	41	93	0.0959
MSH-604	SpB	SD06;ORF_191981	25	0.2471	0	0	Div	3	-	NA	NA	NA	40	185	0.0751
MSH-604	SpB	SD06;ORF_191993	36	0.0143	0	0	DivG	3	-	NA	NA	NA	37	124	0.0751
MSH-604	SpB	SD06;ORF_192017	23	0.059	0	0	DivG	3	-	NA	NA	NA	31	42	0.0751
MSH-604	SpB	SD06;ORF_19203	25	0.1247	0	0	Pol	1	-	NA	NA	NA	42	0	0.0959
MSH-604	SpB	SD06;ORF_192050	36	0.0892	0	0	Div	2	-	NA	NA	NA	32	63	0.0332
MSH-604	SpB	SD06;ORF_192072	28	0.0029	0	0	DivG	1	-	NA	NA	NA	26	275	0.0332
MSH-604	SpB	SD06;ORF_192081	24	0.498	0	1	DivG	3	-	NA	NA	NA	41	151	0.0863
MSH-604	SpB	SD06;ORF_192099	21	0.228	0	1	Div	1	-	NA	NA	NA	38	268	0.0863
MSH-604	SpB	SD06;ORF_192100	39	0.0661	0	0	Div	1	-	NA	NA	NA	38	271	0.0863
MSH-604	SpB	SD06;ORF_192111	44	0.1616	0	0	Pol	3	-	NA	NA	NA	34	37	0.0863
MSH-604	SpB	SD06;ORF_192127	41	0.1392	1	1	DivG	2	-	17.215	2.8201	2.6099	43	199	0.0863
MSH-604	SpB	SD06;ORF_192128	20	0.0045	0	0	Div	2	-	18.4888	1.41	3.7128	43	251	0.0863
MSH-604	SpB	SD06;ORF_192158	46	0.1662	0	0	DivG	3	-	NA	NA	NA	39	96	0.0721
MSH-604	SpB	SD06;ORF_192195	69	0.5849	0	0	DivG	3	-	NA	NA	NA	48	37	0.0347
MSH-604	SpB	SD06;ORF_1922	24	0.0386	0	0	Div	1	-	NA	NA	NA	40	266	0.1011
MSH-604	SpB	SD06;ORF_192230	35	0.001	0	0	Spar	1	-	NA	NA	NA	24	33	0.0833
MSH-604	SpB	SD06;ORF_192253	22	0.3168	0	0	DivG	3	-	NA	NA	NA	35	94	0.1316
MSH-604	SpB	SD06;ORF_192276	32	0.2829	0	0	DivG	3	-	NA	NA	NA	31	169	0.1241
MSH-604	SpB	SD06;ORF_192294	23	0.0051	0	0	Pol	3	-	NA	NA	NA	36	54	0.1241
MSH-604	SpB	SD06;ORF_192298	23	0.0499	0	0	Pol	3	-	NA	NA	NA	38	46	0.1241
MSH-604	SpB	SD06;ORF_192351	22	0.211	0	0	Cons	1	-	NA	NA	NA	39	83	0.0805
MSH-604	SpB	SD06;ORF_192352	22	0.0428	0	0	Spar	1	-	NA	NA	NA	38	81	0.0805
MSH-604	SpB	SD06;ORF_19248	26	0.0016	0	0	Pol	1	-	NA	NA	NA	23	21	0.0472
MSH-604	SpB	SD06;ORF_192526	28	0.3065	0	0	Div	1	-	NA	NA	NA	34	177	0.1038
MSH-604	SpB	SD06;ORF_192539	27	0.0015	0	0	Div	2	-	NA	NA	NA	27	251	0.1038
MSH-604	SpB	SD06;ORF_192556	26	0.6959	0	0	Div	2	-	NA	NA	NA	42	192	0.0917
MSH-604	SpB	SD06;ORF_192574	20	0.0038	0	0	Pol	3	-	NA	NA	NA	40	328	0.0917
MSH-604	SpB	SD06;ORF_192578	26	0.1387	0	0	Spar	1	-	NA	NA	NA	42	279	0.0917
MSH-604	SpB	SD06;ORF_192596	23	0.0016	0	0	DivG	2	-	NA	NA	NA	33	384	0.1038
MSH-604	SpB	SD06;ORF_192597	24	0.1184	0	0	Spar	1	-	NA	NA	NA	29	129	0.0769
MSH-604	SpB	SD06;ORF_192605	49	0.0311	0	0	Div	2	-	NA	NA	NA	43	210	0.0769
MSH-604	SpB	SD06;ORF_192615	79	0.0134	0	0	DivG	2	-	NA	NA	NA	44	4	0.0769
MSH-604	SpB	SD06;ORF_192641	24	0.0031	0	0	Spar	1	-	NA	NA	NA	31	117	0.0576
MSH-604	SpB	SD06;ORF_192642	44	0.0596	0	0	Div	1	-	NA	NA	NA	42	58	0.0576
MSH-604	SpB	SD06;ORF_192649	29	0.4313	0	0	Spar	1	-	NA	NA	NA	47	61	0.0576
MSH-604	SpB	SD06;ORF_19265	30	0.0383	0	0	Pol	3	-	NA	NA	NA	31	71	0.0472
MSH-604	SpB	SD06;ORF_192747	28	0.0302	0	0	Div	2	-	NA	NA	NA	47	512	0.0651
MSH-604	SpB	SD06;ORF_192749	23	0.7602	0	0	Div	1	-	NA	NA	NA	44	490	0.0651
MSH-604	SpB	SD06;ORF_192752	52	0.2362	0	0	Div	1	-	NA	NA	NA	30	333	0.0651
MSH-604	SpB	SD06;ORF_192835	29	0.007	0	0	Pol	1	-	NA	NA	NA	41	314	0.0508
MSH-604	SpB	SD06;ORF_192850	36	0.0363	0	0	Div	2	-	NA	NA	NA	28	120	0.0508
MSH-604	SpB	SD06;ORF_192886	63	0.0188	0	0	DivG	3	-	NA	NA	NA	36	214	0.0508
MSH-604	SpB	SD06;ORF_192901	23	0.0038	0	0	Cons	1	-	NA	NA	NA	35	41	0.0508
MSH-604	SpB	SD06;ORF_192921	25	0.4822	0	0	Spar	1	-	NA	NA	NA	33	362	0.0508
MSH-604	SpB	SD06;ORF_192929	21	0.0852	0	0	Spar	1	-	NA	NA	NA	35	530	0.0508
MSH-604	SpB	SD06;ORF_192939	33	0.0699	0	0	Pol	3	-	NA	NA	NA	42	612	0.0508
MSH-604	SpB	SD06;ORF_192953	35	0.0113	0	0	Div	2	-	NA	NA	NA	37	411	0.0508
MSH-604	SpB	SD06;ORF_192957	20	0.0061	0	0	Spar	1	-	NA	NA	NA	43	443	0.0508
MSH-604	SpB	SD06;ORF_192998	34	0.1725	0	0	Div	1	-	NA	NA	NA	37	178	0.1038
MSH-604	SpB	SD06;ORF_19309	37	9e-04	0	0	Pol	3	-	NA	NA	NA	37	48	0.0393
MSH-604	SpB	SD06;ORF_19312	31	0.3624	0	0	Pol	3	-	NA	NA	NA	40	33	0.0393
MSH-604	SpB	SD06;ORF_193194	21	0.0122	0	0	Spar	1	-	NA	NA	NA	41	54	0.1038
MSH-604	SpB	SD06;ORF_193206	22	0.0569	0	0	Spar	1	-	NA	NA	NA	32	1202	0.072
MSH-604	SpB	SD06;ORF_193209	24	0.0411	0	0	Spar	1	-	NA	NA	NA	32	1213	0.072
MSH-604	SpB	SD06;ORF_193215	49	0.1884	0	1	Spar	1	-	1.9946	8.9176	-2.1605	38	1325	0.072
MSH-604	SpB	SD06;ORF_193257	22	0.022	0	0	Spar	1	-	NA	NA	NA	30	212	0.072
MSH-604	SpB	SD06;ORF_193266	25	0.0902	0	0	DivG	2	-	NA	NA	NA	32	2248	0.072
MSH-604	SpB	SD06;ORF_193280	22	0.0074	0	0	Div	1	-	NA	NA	NA	35	2373	0.072
MSH-604	SpB	SD06;ORF_193300	20	0.2319	0	0	Spar	1	-	NA	NA	NA	NA	2149	0.072
MSH-604	SpB	SD06;ORF_193304	21	0.0085	0	0	Spar	1	-	NA	NA	NA	48	2102	0.072
MSH-604	SpB	SD06;ORF_193307	20	0.192	0	0	Pol	2	-	NA	NA	NA	35	2002	0.072
MSH-604	SpB	SD06;ORF_193323	26	0.278	0	0	Pol	3	-	NA	NA	NA	33	1780	0.072
MSH-604	SpB	SD06;ORF_193342	49	0.2309	0	0	Pol	2	-	NA	NA	NA	35	1434	0.072
MSH-604	SpB	SD06;ORF_193352	20	0.1749	0	0	Pol	3	-	NA	NA	NA	27	1410	0.072
MSH-604	SpB	SD06;ORF_193355	35	0.1591	0	0	DivG	3	-	NA	NA	NA	48	354	0.072
MSH-604	SpB	SD06;ORF_193361	34	0.0058	0	0	Pol	1	-	NA	NA	NA	30	1306	0.072
MSH-604	SpB	SD06;ORF_193362	33	0.3101	0	0	DivG	3	-	NA	NA	NA	32	1291	0.072
MSH-604	SpB	SD06;ORF_193368	37	0.7038	0	0	Div	2	-	NA	NA	NA	38	1196	0.072
MSH-604	SpB	SD06;ORF_193371	30	0.0016	0	0	Pol	3	-	NA	NA	NA	42	1215	0.072
MSH-604	SpB	SD06;ORF_193379	36	0.0164	0	0	DivG	3	-	NA	NA	NA	32	1166	0.072
MSH-604	SpB	SD06;ORF_193466	29	0.0089	0	0	DivG	3	-	NA	NA	NA	33	316	0.072
MSH-604	SpB	SD06;ORF_193469	28	0.017	0	0	DivG	3	-	NA	NA	NA	40	286	0.072
MSH-604	SpB	SD06;ORF_193473	47	0.0405	0	0	DivG	3	-	NA	NA	NA	40	218	0.072
MSH-604	SpB	SD06;ORF_193476	22	0.0147	0	0	DivG	3	-	NA	NA	NA	29	474	0.072
MSH-604	SpB	SD06;ORF_193489	50	0.009	0	0	DivG	3	-	NA	NA	NA	33	25	0.072
MSH-604	SpB	SD06;ORF_193563	20	0.0513	0	0	Div	1	-	NA	NA	NA	37	205	0.072
MSH-604	SpB	SD06;ORF_193569	60	0.0081	0	0	Div	1	-	NA	NA	NA	43	277	0.072
MSH-604	SpB	SD06;ORF_193573	45	0.1995	0	0	Spar	1	-	NA	NA	NA	46	606	0.072
MSH-604	SpB	SD06;ORF_193574	20	0.0265	0	0	Pol	1	-	NA	NA	NA	41	323	0.072
MSH-604	SpB	SD06;ORF_193577	25	0.0019	0	0	Pol	2	-	NA	NA	NA	32	435	0.072
MSH-604	SpB	SD06;ORF_193580	67	0.1806	0	0	Spar	1	-	NA	NA	NA	45	622	0.072
MSH-604	SpB	SD06;ORF_193582	37	0.2853	0	0	Div	2	-	NA	NA	NA	46	500	0.072
MSH-604	SpB	SD06;ORF_193586	31	0.5727	0	0	Pol	1	-	NA	NA	NA	51	591	0.072
MSH-604	SpB	SD06;ORF_193619	20	0.0835	0	0	Spar	1	-	NA	NA	NA	38	245	0.072
MSH-604	SpB	SD06;ORF_193643	48	0.2799	0	0	Pol	2	-	NA	NA	NA	36	5	0.072
MSH-604	SpB	SD06;ORF_193645	21	0.0021	0	0	Div	2	-	NA	NA	NA	33	57	0.072
MSH-604	SpB	SD06;ORF_193655	34	0.4786	0	0	Spar	1	-	NA	NA	NA	40	842	0.072
MSH-604	SpB	SD06;ORF_193660	36	0.0556	0	0	Spar	1	-	NA	NA	NA	46	925	0.072
MSH-604	SpB	SD06;ORF_193790	34	0.3019	0	0	Pol	1	-	NA	NA	NA	42	153	0.0709
MSH-604	SpB	SD06;ORF_193813	20	0.8084	0	0	Div	1	-	NA	NA	NA	32	75	0.0709
MSH-604	SpB	SD06;ORF_193887	82	0.0721	0	0	Pol	1	-	NA	NA	NA	41	92	0.0709
MSH-604	SpB	SD06;ORF_193963	26	0.0803	0	0	Div	2	-	NA	NA	NA	35	57	0.1215
MSH-604	SpB	SD06;ORF_194016	34	0.4298	0	0	Spar	1	-	NA	NA	NA	40	99	0.041
MSH-604	SpB	SD06;ORF_194038	23	0.0046	0	0	Div	1	-	NA	NA	NA	39	83	0.041
MSH-604	SpB	SD06;ORF_194045	21	0.0031	0	0	Cons	1	-	NA	NA	NA	36	134	0.0644
MSH-604	SpB	SD06;ORF_194048	22	0.001	0	0	Spar	1	-	NA	NA	NA	29	168	0.0644
MSH-604	SpB	SD06;ORF_194088	75	0.0238	0	0	DivG	3	-	NA	NA	NA	32	98	0.0542
MSH-604	SpB	SD06;ORF_194095	30	0.156	0	0	Pol	1	-	NA	NA	NA	43	180	0.0542
MSH-604	SpB	SD06;ORF_194125	28	0.303	0	0	Div	1	-	NA	NA	NA	40	493	0.0839
MSH-604	SpB	SD06;ORF_194129	44	0.0262	0	0	Div	1	-	NA	NA	NA	41	438	0.0839
MSH-604	SpB	SD06;ORF_194143	25	0.2043	0	0	Spar	1	-	NA	NA	NA	36	364	0.0839
MSH-604	SpB	SD06;ORF_19417	40	6e-04	0	0	DivG	3	-	NA	NA	NA	37	125	0.0368
MSH-604	SpB	SD06;ORF_194178	21	0.1488	0	0	Spar	1	-	NA	NA	NA	39	200	0.0839
MSH-604	SpB	SD06;ORF_194181	24	0.019	0	0	Spar	1	-	NA	NA	NA	37	237	0.0839
MSH-604	SpB	SD06;ORF_194196	88	0.1689	0	0	Pol	3	-	NA	NA	NA	37	413	0.0839
MSH-604	SpB	SD06;ORF_194202	23	0.1117	0	0	DivG	2	-	NA	NA	NA	38	470	0.0839
MSH-604	SpB	SD06;ORF_19422	20	0.0127	0	0	DivG	3	-	NA	NA	NA	27	9	0.0368
MSH-604	SpB	SD06;ORF_194255	23	0.0027	0	0	DivG	3	-	NA	NA	NA	25	10	0.0839
MSH-604	SpB	SD06;ORF_194257	34	0.283	0	0	Div	1	-	NA	NA	NA	41	547	0.0839
MSH-604	SpB	SD06;ORF_194265	56	0.2167	0	0	Pol	3	-	NA	NA	NA	47	122	0.0556
MSH-604	SpB	SD06;ORF_194289	66	0.0245	0	0	Pol	3	-	NA	NA	NA	47	66	0.0556
MSH-604	SpB	SD06;ORF_194291	47	0.6231	0	0	Pol	3	-	NA	NA	NA	47	72	0.0556
MSH-604	SpB	SD06;ORF_194325	23	0.0012	0	0	Div	1	-	NA	NA	NA	31	202	0.1054
MSH-604	SpB	SD06;ORF_194329	38	0.0029	0	0	Div	1	-	NA	NA	NA	29	108	0.1054
MSH-604	SpB	SD06;ORF_194360	35	0.0934	0	0	Pol	1	-	NA	NA	NA	41	183	0.0722
MSH-604	SpB	SD06;ORF_194371	22	0.4907	0	0	DivG	3	-	NA	NA	NA	36	3	0.0722
MSH-604	SpB	SD06;ORF_194378	21	0.0064	0	0	DivG	3	-	NA	NA	NA	32	349	0.0722
MSH-604	SpB	SD06;ORF_194389	45	0.0061	0	0	Div	1	-	NA	NA	NA	42	49	0.0722
MSH-604	SpB	SD06;ORF_194393	27	0.129	0	0	Div	1	-	NA	NA	NA	32	140	0.0722
MSH-604	SpB	SD06;ORF_194403	21	0.1111	0	0	Div	1	-	NA	NA	NA	35	731	0.0765
MSH-604	SpB	SD06;ORF_194468	41	0.1745	0	0	Pol	2	-	NA	NA	NA	37	120	0.0787
MSH-604	SpB	SD06;ORF_194484	20	0.0104	0	0	Div	1	-	NA	NA	NA	48	328	0.0765
MSH-604	SpB	SD06;ORF_194488	42	0.2711	0	0	DivG	3	-	NA	NA	NA	41	397	0.0765
MSH-604	SpB	SD06;ORF_194497	45	0.0045	0	0	Pol	3	-	NA	NA	NA	38	460	0.0765
MSH-604	SpB	SD06;ORF_194525	37	0.2533	0	0	DivG	3	-	NA	NA	NA	32	781	0.0765
MSH-604	SpB	SD06;ORF_194543	81	0.112	0	0	DivG	3	-	NA	NA	NA	36	572	0.0765
MSH-604	SpB	SD06;ORF_19479	21	0.0267	0	0	Cons	1	-	NA	NA	NA	38	192	0.1026
MSH-604	SpB	SD06;ORF_194794	32	0.2231	0	0	Div	2	-	NA	NA	NA	37	48	0.0576
MSH-604	SpB	SD06;ORF_194796	22	4e-04	0	0	Div	2	-	NA	NA	NA	28	156	0.0787
MSH-604	SpB	SD06;ORF_194823	50	0.0649	0	0	Div	1	-	NA	NA	NA	34	3	0.0774
MSH-604	SpB	SD06;ORF_194831	29	0.0612	0	0	Div	2	-	NA	NA	NA	37	333	0.0774
MSH-604	SpB	SD06;ORF_194838	27	0.3496	0	0	Div	1	-	NA	NA	NA	38	373	0.0774
MSH-604	SpB	SD06;ORF_19484	25	0.2148	0	0	Div	1	-	NA	NA	NA	41	57	0.1026
MSH-604	SpB	SD06;ORF_194843	22	0.0276	0	0	DivG	3	-	NA	NA	NA	33	39	0.0774
MSH-604	SpB	SD06;ORF_194874	25	0.5382	0	0	Cons	1	-	NA	NA	NA	50	100	0.0774
MSH-604	SpB	SD06;ORF_194879	20	0.0359	0	0	Spar	1	-	NA	NA	NA	40	14	0.0774
MSH-604	SpB	SD06;ORF_194915	23	0.0785	0	0	Spar	1	-	NA	NA	NA	39	61	0.0787
MSH-604	SpB	SD06;ORF_194918	21	8e-04	0	0	Div	2	-	NA	NA	NA	24	115	0.1051
MSH-604	SpB	SD06;ORF_194927	32	0.0416	0	0	Cons	1	-	NA	NA	NA	34	14	0.1051
MSH-604	SpB	SD06;ORF_194929	21	9e-04	0	0	Div	1	-	NA	NA	NA	24	26	0.1051
MSH-604	SpB	SD06;ORF_194969	24	0.0172	0	0	Div	2	-	NA	NA	NA	31	217	0.0955
MSH-604	SpB	SD06;ORF_194981	29	0.0042	0	0	Div	1	-	NA	NA	NA	32	61	0.0955
MSH-604	SpB	SD06;ORF_195003	34	5e-04	0	0	DivG	3	-	NA	NA	NA	32	154	0.0559
MSH-604	SpB	SD06;ORF_195008	44	0.0252	0	0	Div	1	-	NA	NA	NA	45	221	0.0559
MSH-604	SpB	SD06;ORF_195013	36	0.028	0	0	DivG	3	-	NA	NA	NA	48	228	0.0559
MSH-604	SpB	SD06;ORF_195018	27	0.5721	0	0	Pol	3	-	NA	NA	NA	50	265	0.0559
MSH-604	SpB	SD06;ORF_195021	41	0.156	0	0	Pol	3	-	NA	NA	NA	47	267	0.0559
MSH-604	SpB	SD06;ORF_195034	68	0.202	0	0	DivG	3	-	NA	NA	NA	50	393	0.0559
MSH-604	SpB	SD06;ORF_195036	39	0.6516	0	0	Spar	1	-	2.0526	19.7406	-3.2657	50	399	0.0559
MSH-604	SpB	SD06;ORF_195040	30	0.3176	0	0	Pol	1	-	NA	NA	NA	45	49	0.0559
MSH-604	SpB	SD06;ORF_195049	98	0.1411	0	0	DivG	3	-	NA	NA	NA	39	366	0.0559
MSH-604	SpB	SD06;ORF_195055	35	0.1099	0	0	Div	2	-	NA	NA	NA	39	501	0.0559
MSH-604	SpB	SD06;ORF_195056	21	0.4613	0	0	Spar	1	-	NA	NA	NA	47	491	0.0559
MSH-604	SpB	SD06;ORF_195067	20	0.4185	0	0	Pol	1	-	NA	NA	NA	46	90	0.0559
MSH-604	SpB	SD06;ORF_195090	26	0.3947	0	0	Pol	3	-	NA	NA	NA	31	194	0.0588
MSH-604	SpB	SD06;ORF_195118	37	0.3301	0	0	Div	1	-	NA	NA	NA	56	134	0.0323
MSH-604	SpB	SD06;ORF_195121	28	0.3141	0	0	Pol	2	-	NA	NA	NA	53	138	0.0323
MSH-604	SpB	SD06;ORF_195127	31	0.8074	0	0	Spar	1	-	NA	NA	NA	60	186	0.0323
MSH-604	SpB	SD06;ORF_195132	41	0.7165	0	0	Pol	3	-	NA	NA	NA	64	247	0.0323
MSH-604	SpB	SD06;ORF_195139	37	0.0525	0	0	Pol	1	-	NA	NA	NA	60	241	0.0323
MSH-604	SpB	SD06;ORF_195245	36	0.2075	0	0	Pol	1	-	NA	NA	NA	29	74	0.0324
MSH-604	SpB	SD06;ORF_19525	23	0.4947	0	0	Pol	2	-	NA	NA	NA	29	40	0.0918
MSH-604	SpB	SD06;ORF_195310	32	0.1806	0	0	DivG	3	-	NA	NA	NA	29	90	0.0571
MSH-604	SpB	SD06;ORF_195321	22	0.2028	0	0	Spar	1	-	NA	NA	NA	35	59	0.1113
MSH-604	SpB	SD06;ORF_195323	55	0.2822	0	0	Pol	3	-	NA	NA	NA	39	125	0.1113
MSH-604	SpB	SD06;ORF_195324	24	0.0265	0	0	Pol	1	-	NA	NA	NA	40	77	0.1113
MSH-604	SpB	SD06;ORF_195328	35	0.0235	0	0	Spar	1	-	NA	NA	NA	29	45	0.1113
MSH-604	SpB	SD06;ORF_195346	42	0.4481	0	0	Pol	1	-	NA	NA	NA	33	250	0.1113
MSH-604	SpB	SD06;ORF_195348	23	0.8777	0	0	Pol	1	-	NA	NA	NA	31	276	0.1113
MSH-604	SpB	SD06;ORF_195358	25	0.0018	0	0	DivG	3	-	NA	NA	NA	36	273	0.1113
MSH-604	SpB	SD06;ORF_195451	25	0.7075	0	0	DivG	3	-	NA	NA	NA	38	21	0.0962
MSH-604	SpB	SD06;ORF_195463	26	0.2611	0	0	DivG	3	-	NA	NA	NA	35	59	0.0962
MSH-604	SpB	SD06;ORF_195486	24	0.0094	0	0	DivG	3	-	NA	NA	NA	33	9	0.0749
MSH-604	SpB	SD06;ORF_195494	63	0.0228	0	0	DivG	3	-	NA	NA	NA	31	12	0.0749
MSH-604	SpB	SD06;ORF_195506	35	0.0078	0	0	Cons	1	-	NA	NA	NA	39	73	0.0559
MSH-604	SpB	SD06;ORF_195513	20	3e-04	0	0	Spar	1	-	NA	NA	NA	25	5	0.091
MSH-604	SpB	SD06;ORF_195537	42	0.1779	0	0	DivG	3	-	NA	NA	NA	31	181	0.091
MSH-604	SpB	SD06;ORF_195551	38	0.0303	0	0	Spar	1	-	NA	NA	NA	34	24	0.091
MSH-604	SpB	SD06;ORF_195561	27	0.1068	0	0	DivG	3	-	NA	NA	NA	38	28	0.091
MSH-604	SpB	SD06;ORF_195562	35	0.0169	0	0	Pol	1	-	NA	NA	NA	40	287	0.091
MSH-604	SpB	SD06;ORF_195576	23	0.3366	0	0	DivG	3	-	NA	NA	NA	40	379	0.091
MSH-604	SpB	SD06;ORF_195687	55	0.0648	0	0	Div	1	-	NA	NA	NA	36	27	0.0801
MSH-604	SpB	SD06;ORF_195723	26	0.3722	0	0	DivG	3	-	NA	NA	NA	35	41	0.0801
MSH-604	SpB	SD06;ORF_195773	40	0.0054	0	0	Pol	1	-	NA	NA	NA	37	59	0.0801
MSH-604	SpB	SD06;ORF_195775	20	0.0035	0	0	Div	1	-	NA	NA	NA	40	97	0.0801
MSH-604	SpB	SD06;ORF_195796	22	0.0354	0	0	Div	1	-	NA	NA	NA	38	451	0.091
MSH-604	SpB	SD06;ORF_195831	31	0.182	0	0	Pol	3	-	NA	NA	NA	42	26	0.083
MSH-604	SpB	SD06;ORF_19592	36	0.015	0	0	Spar	1	-	NA	NA	NA	48	386	0.0506
MSH-604	SpB	SD06;ORF_195921	62	0.0952	0	0	Div	2	-	NA	NA	NA	35	21	0.0739
MSH-604	SpB	SD06;ORF_195990	136	0.116	0	0	Pol	3	-	NA	NA	NA	39	54	0.0845
MSH-604	SpB	SD06;ORF_195995	31	0.2171	0	0	Pol	3	-	NA	NA	NA	38	68	0.0845
MSH-604	SpB	SD06;ORF_196022	31	0.0041	0	0	Div	1	-	NA	NA	NA	40	365	0.0845
MSH-604	SpB	SD06;ORF_196065	20	0.2129	0	0	Cons	1	-	NA	NA	NA	35	0	0.0493
MSH-604	SpB	SD06;ORF_196083	24	0.0223	0	0	Spar	1	-	NA	NA	NA	39	416	0.1118
MSH-604	SpB	SD06;ORF_196086	45	0.1366	0	0	DivG	1	-	NA	NA	NA	42	351	0.1118
MSH-604	SpB	SD06;ORF_196096	27	0.0109	0	0	Div	1	-	NA	NA	NA	26	149	0.0493
MSH-604	SpB	SD06;ORF_196123	22	0.0041	0	0	DivG	3	-	NA	NA	NA	29	114	0.0493
MSH-604	SpB	SD06;ORF_196163	38	0.0476	0	0	DivG	3	-	NA	NA	NA	34	6	0.1118
MSH-604	SpB	SD06;ORF_196209	22	0.5785	0	0	DivG	3	-	NA	NA	NA	23	110	0.0456
MSH-604	SpB	SD06;ORF_196216	24	0.1876	0	0	Spar	1	-	7.2392	8.9176	-0.3008	36	192	0.0456
MSH-604	SpB	SD06;ORF_196218	24	0.1562	0	0	Spar	1	-	NA	NA	NA	31	150	0.0456
MSH-604	SpB	SD06;ORF_196226	21	0.2868	1	0	Div	1	-	5.0857	26.7528	-2.3952	30	31	0.0456
MSH-604	SpB	SD06;ORF_19632	35	0.2524	0	0	Div	2	-	NA	NA	NA	33	35	0.0592
MSH-604	SpB	SD06;ORF_19638	24	0	0	0	Div	1	-	NA	NA	NA	37	10	0.0592
MSH-604	SpB	SD06;ORF_196442	51	0.0026	0	0	Div	2	-	NA	NA	NA	44	143	0.1118
MSH-604	SpB	SD06;ORF_19655	26	0.1377	0	0	Div	1	-	NA	NA	NA	41	141	0.0601
MSH-604	SpB	SD06;ORF_196625	33	0.2196	0	0	Div	1	-	NA	NA	NA	42	118	0.0823
MSH-604	SpB	SD06;ORF_196701	25	0.0504	0	0	Spar	1	-	NA	NA	NA	46	281	0.0862
MSH-604	SpB	SD06;ORF_196705	74	0.0046	0	0	Pol	3	-	NA	NA	NA	34	117	0.0862
MSH-604	SpB	SD06;ORF_196712	29	0.0026	0	0	Pol	3	-	NA	NA	NA	31	224	0.0862
MSH-604	SpB	SD06;ORF_196724	33	0.0523	0	0	Pol	1	-	NA	NA	NA	31	62	0.0862
MSH-604	SpB	SD06;ORF_196735	42	0.2953	0	0	Spar	1	-	NA	NA	NA	38	120	0.0394
MSH-604	SpB	SD06;ORF_19676	30	0.3877	0	1	DivG	3	-	NA	NA	NA	45	264	0.0601
MSH-604	SpB	SD06;ORF_196776	31	0.208	0	0	Div	2	-	NA	NA	NA	49	146	0.0958
MSH-604	SpB	SD06;ORF_19678	52	0.0541	0	0	Spar	1	-	NA	NA	NA	42	231	0.0906
MSH-604	SpB	SD06;ORF_196788	34	0.1803	0	0	DivG	1	-	NA	NA	NA	30	571	0.1118
MSH-604	SpB	SD06;ORF_196801	30	0.0096	0	0	Div	2	-	NA	NA	NA	33	12	0.0577
MSH-604	SpB	SD06;ORF_19682	23	0.8119	0	0	Cons	1	-	NA	NA	NA	49	234	0.0601
MSH-604	SpB	SD06;ORF_196830	31	0.2463	0	0	Pol	3	-	NA	NA	NA	36	289	0.0577
MSH-604	SpB	SD06;ORF_196858	81	0.3025	0	0	Div	2	-	NA	NA	NA	43	5	0.0577
MSH-604	SpB	SD06;ORF_196872	56	0.3006	0	0	Pol	3	-	NA	NA	NA	44	54	0.0577
MSH-604	SpB	SD06;ORF_19689	50	0.0031	0	0	Div	1	-	NA	NA	NA	33	42	0.0601
MSH-604	SpB	SD06;ORF_196893	31	0.0012	0	0	Pol	2	-	NA	NA	NA	32	37	0.1106
MSH-604	SpB	SD06;ORF_196908	27	0.2872	0	0	Div	1	-	NA	NA	NA	38	51	0.1106
MSH-604	SpB	SD06;ORF_196911	66	0.2306	0	0	Div	2	-	NA	NA	NA	33	114	0.0478
MSH-604	SpB	SD06;ORF_196916	22	0.3234	0	0	Spar	1	-	NA	NA	NA	39	59	0.0506
MSH-604	SpB	SD06;ORF_196939	24	0.025	0	0	Spar	1	-	NA	NA	NA	36	149	0.0868
MSH-604	SpB	SD06;ORF_19695	21	5e-04	0	0	Pol	3	-	NA	NA	NA	47	260	0.0906
MSH-604	SpB	SD06;ORF_196960	20	1e-04	0	0	DivG	3	-	NA	NA	NA	27	95	0.0868
MSH-604	SpB	SD06;ORF_196986	21	0.0164	0	0	DivG	1	-	NA	NA	NA	18	84	0.0632
MSH-604	SpB	SD06;ORF_197016	25	0.0114	0	0	Div	1	-	NA	NA	NA	36	74	0.0478
MSH-604	SpB	SD06;ORF_197138	45	0.1971	0	0	Pol	2	-	NA	NA	NA	29	54	0.0504
MSH-604	SpB	SD06;ORF_19716	24	0.0037	0	0	DivG	3	-	NA	NA	NA	31	24	0.1231
MSH-604	SpB	SD06;ORF_197181	23	0.0162	0	0	Pol	1	-	NA	NA	NA	33	172	0.1176
MSH-604	SpB	SD06;ORF_197222	37	0.0138	0	0	DivG	3	-	NA	NA	NA	36	71	0.0643
MSH-604	SpB	SD06;ORF_19728	33	0.0179	0	0	Div	2	-	2.6513	11.7377	-2.1464	38	361	0.0906
MSH-604	SpB	SD06;ORF_19730	21	0.4968	0	0	DivG	3	-	NA	NA	NA	30	123	0.0549
MSH-604	SpB	SD06;ORF_197426	42	0.2246	0	0	DivG	3	-	NA	NA	NA	28	93	0.0833
MSH-604	SpB	SD06;ORF_197437	59	0.1478	0	0	DivG	3	-	NA	NA	NA	29	25	0.0833
MSH-604	SpB	SD06;ORF_197460	30	0.349	0	0	DivG	1	-	NA	NA	NA	35	148	0.0684
MSH-604	SpB	SD06;ORF_197466	44	9e-04	0	0	Div	1	-	NA	NA	NA	31	177	0.0684
MSH-604	SpB	SD06;ORF_197473	44	0.4306	0	0	Div	2	-	NA	NA	NA	38	28	0.0684
MSH-604	SpB	SD06;ORF_197494	48	0.1179	0	0	Pol	2	-	NA	NA	NA	38	178	0.0804
MSH-604	SpB	SD06;ORF_197495	41	0.0101	0	0	Div	2	-	NA	NA	NA	39	170	0.0804
MSH-604	SpB	SD06;ORF_197499	23	0.0263	0	0	Pol	1	-	NA	NA	NA	35	214	0.0804
MSH-604	SpB	SD06;ORF_197510	22	0.0014	0	0	Spar	1	-	NA	NA	NA	32	111	0.0804
MSH-604	SpB	SD06;ORF_19758	47	0.1514	0	0	Pol	2	-	NA	NA	NA	40	289	0.0906
MSH-604	SpB	SD06;ORF_19760	23	0.4591	0	0	Spar	2	-	NA	NA	NA	26	246	0.0549
MSH-604	SpB	SD06;ORF_197804	23	0.5321	0	0	Pol	2	-	NA	NA	NA	47	84	0.1082
MSH-604	SpB	SD06;ORF_197826	22	0.0039	0	0	Pol	1	-	NA	NA	NA	30	42	0.0482
MSH-604	SpB	SD06;ORF_197831	25	0.005	0	0	Spar	1	-	NA	NA	NA	29	120	0.069
MSH-604	SpB	SD06;ORF_197872	37	0.1354	0	0	DivG	3	-	NA	NA	NA	25	10	0.069
MSH-604	SpB	SD06;ORF_19788	71	0.0609	0	0	Pol	3	-	NA	NA	NA	29	76	0.0549
MSH-604	SpB	SD06;ORF_197904	52	0.0081	0	0	Pol	3	-	NA	NA	NA	25	15	0.0556
MSH-604	SpB	SD06;ORF_197913	20	0.0859	0	0	Cons	1	-	NA	NA	NA	29	81	0.0429
MSH-604	SpB	SD06;ORF_197931	22	0.0095	0	0	Div	1	-	NA	NA	NA	33	103	0.0281
MSH-604	SpB	SD06;ORF_197936	24	0.6741	0	0	Spar	1	-	NA	NA	NA	37	128	0.0281
MSH-604	SpB	SD06;ORF_197945	51	0.0932	0	0	DivG	3	-	NA	NA	NA	36	2	0.0745
MSH-604	SpB	SD06;ORF_197958	22	0.864	0	0	DivG	3	-	NA	NA	NA	52	279	0.0745
MSH-604	SpB	SD06;ORF_197972	35	0.0158	0	0	Div	1	-	NA	NA	NA	34	5	0.0745
MSH-604	SpB	SD06;ORF_197974	34	0.1912	0	0	Div	2	-	NA	NA	NA	34	125	0.0745
MSH-604	SpB	SD06;ORF_198006	36	0.0157	0	0	DivG	3	-	NA	NA	NA	25	42	0.0909
MSH-604	SpB	SD06;ORF_198014	48	0.0643	0	0	DivG	3	-	NA	NA	NA	42	73	0.0909
MSH-604	SpB	SD06;ORF_198019	25	0.0033	0	0	Div	2	-	NA	NA	NA	44	96	0.0909
MSH-604	SpB	SD06;ORF_19802	29	5e-04	0	0	Pol	2	-	NA	NA	NA	40	246	0.0581
MSH-604	SpB	SD06;ORF_198031	22	0.5733	0	0	Div	3	-	NA	NA	NA	43	95	0.0491
MSH-604	SpB	SD06;ORF_198050	27	0.0084	0	0	Div	1	-	NA	NA	NA	31	98	0.0491
MSH-604	SpB	SD06;ORF_198056	45	0.025	0	0	DivG	3	-	NA	NA	NA	45	65	0.0491
MSH-604	SpB	SD06;ORF_198068	41	0.3219	0	0	Pol	1	-	NA	NA	NA	39	40	0.0849
MSH-604	SpB	SD06;ORF_198076	26	0.5802	0	0	Div	1	-	NA	NA	NA	52	81	0.0849
MSH-604	SpB	SD06;ORF_19808	42	0.7666	0	0	Div	3	-	NA	NA	NA	47	176	0.0581
MSH-604	SpB	SD06;ORF_19813	20	0.1117	0	0	Pol	3	-	NA	NA	NA	33	261	0.0906
MSH-604	SpB	SD06;ORF_19825	24	0.1223	0	0	Spar	1	-	NA	NA	NA	37	231	0.0906
MSH-604	SpB	SD06;ORF_198275	63	0.0294	0	0	DivG	3	-	NA	NA	NA	38	990	0.0763
MSH-604	SpB	SD06;ORF_198280	44	0.1831	0	0	DivG	3	-	NA	NA	NA	39	955	0.0763
MSH-604	SpB	SD06;ORF_198299	26	0.6122	0	0	DivG	3	-	NA	NA	NA	44	775	0.0763
MSH-604	SpB	SD06;ORF_198303	45	0.1407	0	0	Spar	1	-	NA	NA	NA	41	582	0.0763
MSH-604	SpB	SD06;ORF_198304	25	0.1567	0	0	Cons	1	-	NA	NA	NA	47	598	0.0763
MSH-604	SpB	SD06;ORF_198318	38	0.3412	0	0	DivG	3	-	NA	NA	NA	31	115	0.0763
MSH-604	SpB	SD06;ORF_198415	37	0.015	0	0	Div	2	-	NA	NA	NA	27	70	0.0567
MSH-604	SpB	SD06;ORF_198428	21	0.1206	0	0	Spar	1	-	NA	NA	NA	27	82	0.0567
MSH-604	SpB	SD06;ORF_19849	20	0.0326	0	0	Pol	3	-	NA	NA	NA	30	105	0.0674
MSH-604	SpB	SD06;ORF_19853	41	0.0085	0	0	Pol	1	-	NA	NA	NA	25	142	0.0674
MSH-604	SpB	SD06;ORF_1989	27	0.0099	0	0	Div	1	-	NA	NA	NA	39	262	0.0702
MSH-604	SpB	SD06;ORF_199034	42	0.0036	0	0	DivG	3	-	NA	NA	NA	38	11	0.069
MSH-604	SpB	SD06;ORF_1991	29	0.3476	0	0	DivG	1	-	NA	NA	NA	39	251	0.0702
MSH-604	SpB	SD06;ORF_199103	65	0.1234	0	0	DivG	2	-	NA	NA	NA	39	100	0.0904
MSH-604	SpB	SD06;ORF_199106	21	0.0357	0	0	DivG	2	-	NA	NA	NA	38	132	0.0904
MSH-604	SpB	SD06;ORF_199110	52	0.0473	0	0	DivG	2	-	NA	NA	NA	36	148	0.0904
MSH-604	SpB	SD06;ORF_199118	26	0.0162	0	0	DivG	2	-	NA	NA	NA	41	176	0.0904
MSH-604	SpB	SD06;ORF_199131	27	0.0623	0	0	Div	1	-	NA	NA	NA	33	182	0.0904
MSH-604	SpB	SD06;ORF_199140	21	0.0425	0	0	DivG	3	-	NA	NA	NA	39	43	0.0904
MSH-604	SpB	SD06;ORF_199162	33	0.0081	0	0	Div	1	-	NA	NA	NA	44	162	0.0553
MSH-604	SpB	SD06;ORF_199165	26	0.9017	0	0	Spar	1	-	NA	NA	NA	48	180	0.0553
MSH-604	SpB	SD06;ORF_199182	44	0.2418	0	0	Pol	3	-	NA	NA	NA	26	62	0.0553
MSH-604	SpB	SD06;ORF_199191	44	0.0129	0	0	DivG	3	-	NA	NA	NA	37	128	0.0838
MSH-604	SpB	SD06;ORF_199212	53	0.2612	0	0	Pol	2	-	NA	NA	NA	50	268	0.0838
MSH-604	SpB	SD06;ORF_19922	74	0.1012	0	0	Pol	3	-	NA	NA	NA	40	95	0.0906
MSH-604	SpB	SD06;ORF_199234	31	0.0165	0	0	DivG	3	-	NA	NA	NA	34	121	0.0838
MSH-604	SpB	SD06;ORF_199236	23	0.0072	0	0	DivG	3	-	NA	NA	NA	36	137	0.0838
MSH-604	SpB	SD06;ORF_199241	33	2e-04	0	0	Div	1	-	NA	NA	NA	29	67	0.0838
MSH-604	SpB	SD06;ORF_199243	25	0.2614	0	0	DivG	3	-	NA	NA	NA	31	63	0.0838
MSH-604	SpB	SD06;ORF_199250	20	0.1568	0	0	DivG	3	-	NA	NA	NA	NA	9	0.0838
MSH-604	SpB	SD06;ORF_199254	22	0.9298	0	0	Div	2	-	NA	NA	NA	35	142	0.0673
MSH-604	SpB	SD06;ORF_199265	80	0.0055	0	0	DivG	3	-	NA	NA	NA	38	28	0.0673
MSH-604	SpB	SD06;ORF_19927	25	0.1207	0	0	Pol	3	-	NA	NA	NA	37	73	0.1013
MSH-604	SpB	SD06;ORF_199279	29	0.0022	0	0	DivG	3	-	NA	NA	NA	39	83	0.0673
MSH-604	SpB	SD06;ORF_199301	20	0.0783	0	0	Div	1	-	NA	NA	NA	29	54	0.125
MSH-604	SpB	SD06;ORF_199313	43	0.2276	0	0	Pol	1	-	NA	NA	NA	42	121	0.113
MSH-604	SpB	SD06;ORF_199320	28	0.0037	0	0	Spar	1	-	NA	NA	NA	20	8	0.113
MSH-604	SpB	SD06;ORF_199325	20	0.1351	0	0	Div	3	-	NA	NA	NA	27	50	0.113
MSH-604	SpB	SD06;ORF_199326	23	0.01	0	0	Div	1	-	NA	NA	NA	26	37	0.113
MSH-604	SpB	SD06;ORF_199337	35	0.078	0	0	Pol	2	-	NA	NA	NA	56	144	0.113
MSH-604	SpB	SD06;ORF_199356	36	0.0028	0	0	Div	1	-	NA	NA	NA	29	52	0.113
MSH-604	SpB	SD06;ORF_199373	50	0.0867	0	0	Pol	3	-	NA	NA	NA	31	62	0.113
MSH-604	SpB	SD06;ORF_199409	61	0.1591	0	0	Pol	3	-	NA	NA	NA	39	142	0.0648
MSH-604	SpB	SD06;ORF_199424	64	0.0818	0	0	Div	2	-	NA	NA	NA	33	137	0.0648
MSH-604	SpB	SD06;ORF_199426	24	0.5412	0	0	Spar	1	-	NA	NA	NA	32	94	0.069
MSH-604	SpB	SD06;ORF_199428	28	0.0121	0	0	DivG	3	-	NA	NA	NA	34	218	0.0648
MSH-604	SpB	SD06;ORF_199430	25	0.003	0	0	Spar	1	-	NA	NA	NA	36	223	0.0648
MSH-604	SpB	SD06;ORF_199441	29	1e-04	0	0	Pol	2	-	NA	NA	NA	30	53	0.0648
MSH-604	SpB	SD06;ORF_199446	45	0.1	0	0	Div	1	-	NA	NA	NA	38	8	0.0648
MSH-604	SpB	SD06;ORF_1995	66	0.0065	0	0	DivG	3	-	NA	NA	NA	36	76	0.0702
MSH-604	SpB	SD06;ORF_199783	25	0.0336	0	0	DivG	3	-	NA	NA	NA	33	19	0.0414
MSH-604	SpB	SD06;ORF_199786	32	0.0036	0	0	Div	1	-	NA	NA	NA	38	187	0.0414
MSH-604	SpB	SD06;ORF_199804	34	0.4204	0	0	Pol	3	-	NA	NA	NA	48	214	0.0414
MSH-604	SpB	SD06;ORF_199812	25	0.4934	0	0	Pol	2	-	NA	NA	NA	40	66	0.0414
MSH-604	SpB	SD06;ORF_199826	62	0.0051	0	0	Spar	1	-	NA	NA	NA	40	89	0.0414
MSH-604	SpB	SD06;ORF_199827	57	0.1	0	0	Pol	3	-	NA	NA	NA	34	71	0.1089
MSH-604	SpB	SD06;ORF_199838	36	0.0102	0	0	DivG	3	-	NA	NA	NA	30	27	0.1089
MSH-604	SpB	SD06;ORF_199851	40	0.0066	0	0	Pol	3	-	NA	NA	NA	37	72	0.1089
MSH-604	SpB	SD06;ORF_199853	23	0.0513	0	0	DivG	1	-	NA	NA	NA	35	20	0.0736
MSH-604	SpB	SD06;ORF_199868	23	0.0097	0	0	Div	1	-	NA	NA	NA	32	35	0.0736
MSH-604	SpB	SD06;ORF_19987	88	0.1571	0	0	Div	2	-	NA	NA	NA	46	149	0.0674
MSH-604	SpB	SD06;ORF_199870	20	0.0912	0	0	Pol	3	-	NA	NA	NA	38	87	0.0736
MSH-604	SpB	SD06;ORF_1999	36	0.3489	0	0	Div	1	-	NA	NA	NA	37	144	0.0702
MSH-604	SpB	SD06;ORF_19990	27	0.021	0	0	Spar	1	-	NA	NA	NA	45	175	0.0674
MSH-604	SpB	SD06;ORF_200078	29	0.0742	0	0	DivG	3	-	NA	NA	NA	40	43	0.0736
MSH-604	SpB	SD06;ORF_200079	26	0.005	1	0	Pol	1	-	11.3874	14.5578	-0.3544	33	104	0.1159
MSH-604	SpB	SD06;ORF_200120	29	2e-04	0	0	DivG	3	-	NA	NA	NA	27	48	0.1159
MSH-604	SpB	SD06;ORF_200131	67	0.1077	0	0	Pol	1	-	NA	NA	NA	48	389	0.1159
MSH-604	SpB	SD06;ORF_200141	22	0.0229	0	0	Div	1	-	NA	NA	NA	41	467	0.1159
MSH-604	SpB	SD06;ORF_200145	62	0.1651	0	0	DivG	1	-	NA	NA	NA	50	309	0.1159
MSH-604	SpB	SD06;ORF_200151	28	0.0319	0	0	DivG	2	-	NA	NA	NA	47	284	0.1159
MSH-604	SpB	SD06;ORF_200164	28	0.7065	0	0	Spar	1	-	NA	NA	NA	33	151	0.1159
MSH-604	SpB	SD06;ORF_200166	27	0.1943	0	0	Spar	1	-	NA	NA	NA	35	138	0.1159
MSH-604	SpB	SD06;ORF_200203	42	0.0124	0	0	DivG	3	-	NA	NA	NA	36	156	0.0558
MSH-604	SpB	SD06;ORF_200207	20	0.001	0	0	Div	1	-	NA	NA	NA	38	167	0.0558
MSH-604	SpB	SD06;ORF_200251	44	0.0077	0	0	DivG	3	-	NA	NA	NA	36	529	0.0558
MSH-604	SpB	SD06;ORF_200257	26	0.0476	0	0	DivG	3	-	NA	NA	NA	36	516	0.0558
MSH-604	SpB	SD06;ORF_200263	21	0.0101	0	0	Spar	1	-	NA	NA	NA	41	467	0.0558
MSH-604	SpB	SD06;ORF_200266	22	0.0233	0	0	Pol	1	-	NA	NA	NA	42	451	0.0558
MSH-604	SpB	SD06;ORF_200304	29	0.0295	0	0	Pol	1	-	NA	NA	NA	42	702	0.0662
MSH-604	SpB	SD06;ORF_200313	58	0.4197	0	0	Div	2	-	NA	NA	NA	51	557	0.0662
MSH-604	SpB	SD06;ORF_200314	39	0.0404	0	0	Spar	1	-	NA	NA	NA	48	609	0.0662
MSH-604	SpB	SD06;ORF_200320	22	0.7362	0	0	Spar	1	-	NA	NA	NA	51	618	0.0662
MSH-604	SpB	SD06;ORF_200334	40	0.0059	0	0	Pol	3	-	NA	NA	NA	32	14	0.0662
MSH-604	SpB	SD06;ORF_200352	22	0.0172	0	0	Cons	1	-	NA	NA	NA	32	271	0.0662
MSH-604	SpB	SD06;ORF_200359	21	0.0284	0	0	Spar	1	-	NA	NA	NA	21	117	0.0662
MSH-604	SpB	SD06;ORF_200374	20	7e-04	0	0	DivG	2	-	NA	NA	NA	NA	19	0.0662
MSH-604	SpB	SD06;ORF_200379	55	0.3299	0	0	Pol	2	-	NA	NA	NA	40	189	0.0662
MSH-604	SpB	SD06;ORF_200398	65	0.0143	0	0	DivG	3	-	NA	NA	NA	42	320	0.0662
MSH-604	SpB	SD06;ORF_200421	24	0.5174	0	0	Pol	1	-	NA	NA	NA	49	412	0.0662
MSH-604	SpB	SD06;ORF_200444	23	0.1037	0	0	Spar	1	-	NA	NA	NA	33	599	0.0662
MSH-604	SpB	SD06;ORF_200449	37	0.0362	0	0	Spar	1	-	NA	NA	NA	39	639	0.0662
MSH-604	SpB	SD06;ORF_200455	114	0.1423	0	0	Div	1	-	NA	NA	NA	44	709	0.0662
MSH-604	SpB	SD06;ORF_200460	45	0.1761	0	0	Div	1	-	NA	NA	NA	50	749	0.0662
MSH-604	SpB	SD06;ORF_200463	40	0.4362	0	0	Div	1	-	1.0324	1.41	-0.4497	54	774	0.0662
MSH-604	SpB	SD06;ORF_200478	38	0.0014	0	0	DivG	3	-	NA	NA	NA	33	113	0.063
MSH-604	SpB	SD06;ORF_2005	20	0.0152	0	0	Div	1	-	NA	NA	NA	37	148	0.0702
MSH-604	SpB	SD06;ORF_200522	24	0.1527	0	0	Div	1	-	NA	NA	NA	36	142	0.0578
MSH-604	SpB	SD06;ORF_200530	32	0.007	0	0	Pol	2	-	NA	NA	NA	26	29	0.0578
MSH-604	SpB	SD06;ORF_200543	23	0.0772	0	0	Div	1	-	NA	NA	NA	29	35	0.0979
MSH-604	SpB	SD06;ORF_200549	39	0.0036	0	0	Pol	1	-	NA	NA	NA	30	77	0.0578
MSH-604	SpB	SD06;ORF_2010	37	0.4758	0	0	DivG	3	-	NA	NA	NA	40	89	0.0702
MSH-604	SpB	SD06;ORF_2011	20	1e-04	0	0	Div	1	-	NA	NA	NA	NA	118	0.1011
MSH-604	SpB	SD06;ORF_2014	21	4e-04	0	0	DivG	3	-	NA	NA	NA	39	116	0.0702
MSH-604	SpB	SD06;ORF_202542	28	0.008	0	0	Spar	1	-	NA	NA	NA	28	123	0.0822
MSH-604	SpB	SD06;ORF_202543	20	0.0044	0	0	Cons	1	-	NA	NA	NA	27	127	0.0822
MSH-604	SpB	SD06;ORF_202546	21	0.0472	0	0	DivG	3	-	NA	NA	NA	36	176	0.0822
MSH-604	SpB	SD06;ORF_202557	40	0.3206	0	0	Div	1	-	NA	NA	NA	35	37	0.0822
MSH-604	SpB	SD06;ORF_202604	32	0.1737	0	0	Spar	1	-	NA	NA	NA	38	89	0.0593
MSH-604	SpB	SD06;ORF_202610	20	9e-04	0	0	Pol	3	-	NA	NA	NA	38	95	0.0593
MSH-604	SpB	SD06;ORF_202639	37	0.0109	0	0	Pol	1	-	NA	NA	NA	37	87	0.0593
MSH-604	SpB	SD06;ORF_202698	26	0.0113	0	0	DivG	3	-	NA	NA	NA	32	257	0.0959
MSH-604	SpB	SD06;ORF_202709	20	2e-04	0	0	DivG	2	-	NA	NA	NA	30	297	0.0959
MSH-604	SpB	SD06;ORF_202712	52	0.3036	0	0	DivG	2	-	NA	NA	NA	33	197	0.0959
MSH-604	SpB	SD06;ORF_202714	37	0.0033	0	0	Div	1	-	NA	NA	NA	33	44	0.0959
MSH-604	SpB	SD06;ORF_202721	29	0.0184	0	0	Div	1	-	NA	NA	NA	33	137	0.0959
MSH-604	SpB	SD06;ORF_202726	30	0.0056	0	0	Pol	2	-	NA	NA	NA	43	48	0.0959
MSH-604	SpB	SD06;ORF_202734	31	0.1203	0	0	Pol	3	-	NA	NA	NA	35	4	0.0959
MSH-604	SpB	SD06;ORF_202740	30	0.5142	0	0	Div	2	-	NA	NA	NA	34	95	0.0959
MSH-604	SpB	SD06;ORF_202755	21	0.0151	0	0	Spar	1	-	NA	NA	NA	26	158	0.0336
MSH-604	SpB	SD06;ORF_202805	34	0.0103	0	0	Pol	2	-	NA	NA	NA	30	84	0.0336
MSH-604	SpB	SD06;ORF_202808	22	0.031	0	0	Spar	1	-	NA	NA	NA	43	8	0.0336
MSH-604	SpB	SD06;ORF_202897	31	0.0015	0	0	Div	2	-	NA	NA	NA	30	81	0.0478
MSH-604	SpB	SD06;ORF_202965	41	0.0091	0	0	Spar	1	-	NA	NA	NA	34	40	0.099
MSH-604	SpB	SD06;ORF_202973	22	0.1132	0	0	Pol	1	-	NA	NA	NA	39	105	0.034
MSH-604	SpB	SD06;ORF_202995	22	0.5396	0	0	Div	2	-	NA	NA	NA	39	90	0.034
MSH-604	SpB	SD06;ORF_203443	22	0.0049	0	0	Pol	3	-	NA	NA	NA	35	43	0.0957
MSH-604	SpB	SD06;ORF_203461	39	0.0276	0	0	Spar	1	-	NA	NA	NA	28	78	0.099
MSH-604	SpB	SD06;ORF_203499	36	0.0038	0	0	Pol	1	-	NA	NA	NA	32	36	0.0385
MSH-604	SpB	SD06;ORF_203502	20	0.0029	0	0	Pol	1	-	NA	NA	NA	38	64	0.0385
MSH-604	SpB	SD06;ORF_203509	37	0.2023	0	0	DivG	3	-	NA	NA	NA	33	13	0.0737
MSH-604	SpB	SD06;ORF_203527	35	0.1326	0	0	DivG	3	-	NA	NA	NA	33	54	0.0737
MSH-604	SpB	SD06;ORF_203530	32	0.0226	0	0	Pol	1	-	NA	NA	NA	37	41	0.0736
MSH-604	SpB	SD06;ORF_203534	52	0.1348	0	0	Pol	1	-	NA	NA	NA	39	101	0.0331
MSH-604	SpB	SD06;ORF_203550	36	0.3689	0	0	Pol	2	-	NA	NA	NA	45	104	0.0331
MSH-604	SpB	SD06;ORF_203552	36	0.0214	0	0	Div	1	-	NA	NA	NA	28	8	0.1126
MSH-604	SpB	SD06;ORF_203573	20	0.0019	0	0	Spar	1	-	NA	NA	NA	33	62	0.0774
MSH-604	SpB	SD06;ORF_203603	31	0.0053	0	0	DivG	3	-	NA	NA	NA	39	190	0.1111
MSH-604	SpB	SD06;ORF_203617	54	0.2638	0	0	DivG	1	-	NA	NA	NA	42	105	0.1111
MSH-604	SpB	SD06;ORF_203622	21	0.5188	0	0	DivG	3	-	NA	NA	NA	47	181	0.1111
MSH-604	SpB	SD06;ORF_203679	25	0.0155	0	0	Pol	2	-	NA	NA	NA	38	146	0.0873
MSH-604	SpB	SD06;ORF_203684	54	0.0932	0	0	Pol	2	-	NA	NA	NA	41	15	0.0873
MSH-604	SpB	SD06;ORF_203694	24	0.2626	0	0	DivG	3	-	NA	NA	NA	35	49	0.0873
MSH-604	SpB	SD06;ORF_203695	32	0.0537	0	0	Div	2	-	NA	NA	NA	30	7	0.0873
MSH-604	SpB	SD06;ORF_203733	29	4e-04	0	0	Pol	3	-	NA	NA	NA	29	19	0.0484
MSH-604	SpB	SD06;ORF_203735	26	0.0047	0	1	DivG	3	-	NA	NA	NA	28	26	0.0484
MSH-604	SpB	SD06;ORF_203774	36	0.0062	0	0	Div	1	-	NA	NA	NA	33	26	0.0248
MSH-604	SpB	SD06;ORF_203815	27	0.001	0	0	Pol	1	-	NA	NA	NA	35	29	0.0702
MSH-604	SpB	SD06;ORF_203819	79	0.0232	0	0	Pol	2	-	NA	NA	NA	38	6	0.0702
MSH-604	SpB	SD06;ORF_203830	36	0.3209	0	0	DivG	2	-	NA	NA	NA	54	437	0.0546
MSH-604	SpB	SD06;ORF_203865	20	0.2404	0	0	DivG	1	-	NA	NA	NA	32	208	0.0546
MSH-604	SpB	SD06;ORF_203931	31	0.1303	0	0	Div	1	-	NA	NA	NA	36	608	0.0546
MSH-604	SpB	SD06;ORF_203936	30	0.1573	0	0	DivG	1	-	NA	NA	NA	38	586	0.0546
MSH-604	SpB	SD06;ORF_203943	67	0.3947	0	0	Pol	2	-	NA	NA	NA	50	430	0.0546
MSH-604	SpB	SD06;ORF_203947	45	0.3649	0	0	Pol	2	-	NA	NA	NA	56	461	0.0546
MSH-604	SpB	SD06;ORF_203949	22	0.3865	0	0	Pol	2	-	NA	NA	NA	52	504	0.0546
MSH-604	SpB	SD06;ORF_203962	22	0.0019	0	0	Spar	1	-	NA	NA	NA	35	141	0.0995
MSH-604	SpB	SD06;ORF_203970	26	0.001	0	0	Div	2	-	NA	NA	NA	31	237	0.0995
MSH-604	SpB	SD06;ORF_203977	39	0.014	0	0	Pol	3	-	NA	NA	NA	41	316	0.0995
MSH-604	SpB	SD06;ORF_203988	60	0.1403	0	0	Div	2	-	NA	NA	NA	33	39	0.0995
MSH-604	SpB	SD06;ORF_203993	57	0.0322	0	0	DivG	2	-	NA	NA	NA	34	319	0.0995
MSH-604	SpB	SD06;ORF_204002	20	0.002	0	0	Pol	3	-	NA	NA	NA	33	383	0.0995
MSH-604	SpB	SD06;ORF_204013	21	0.001	1	0	Pol	2	-	NA	NA	NA	NA	341	0.0995
MSH-604	SpB	SD06;ORF_204016	23	0.1004	0	0	Pol	2	-	NA	NA	NA	33	309	0.0995
MSH-604	SpB	SD06;ORF_204022	36	0.0129	0	0	Pol	3	-	NA	NA	NA	35	245	0.0995
MSH-604	SpB	SD06;ORF_204031	33	0.01	0	0	Pol	3	-	NA	NA	NA	31	192	0.0995
MSH-604	SpB	SD06;ORF_204038	29	0.0069	0	0	Pol	1	-	NA	NA	NA	32	141	0.0995
MSH-604	SpB	SD06;ORF_204095	25	0.063	0	0	Pol	3	-	NA	NA	NA	31	119	0.0995
MSH-604	SpB	SD06;ORF_204099	44	0.0039	0	0	Pol	2	-	NA	NA	NA	33	126	0.0995
MSH-604	SpB	SD06;ORF_204125	24	0.0074	0	0	Div	1	-	NA	NA	NA	40	1412	0.0995
MSH-604	SpB	SD06;ORF_204130	73	0.0408	0	0	Pol	2	-	NA	NA	NA	38	1431	0.0995
MSH-604	SpB	SD06;ORF_204142	55	0.1055	0	0	Pol	3	-	NA	NA	NA	32	1525	0.0995
MSH-604	SpB	SD06;ORF_204149	21	0.0043	0	0	Pol	1	-	NA	NA	NA	32	1634	0.0995
MSH-604	SpB	SD06;ORF_204207	35	0.3915	0	0	Pol	3	-	NA	NA	NA	41	2127	0.0995
MSH-604	SpB	SD06;ORF_204228	38	0.0757	0	0	Div	2	-	NA	NA	NA	31	2186	0.0995
MSH-604	SpB	SD06;ORF_204292	27	0.035	0	0	Spar	1	-	NA	NA	NA	27	299	0.0995
MSH-604	SpB	SD06;ORF_204340	24	0.4568	0	0	Pol	3	-	NA	NA	NA	28	355	0.0995
MSH-604	SpB	SD06;ORF_204343	69	0.0912	0	0	Pol	3	-	NA	NA	NA	38	1213	0.0995
MSH-604	SpB	SD06;ORF_204356	24	0.3198	0	0	Pol	1	-	NA	NA	NA	48	1177	0.0995
MSH-604	SpB	SD06;ORF_204359	23	0.0093	0	0	Spar	1	-	NA	NA	NA	42	1161	0.0995
MSH-604	SpB	SD06;ORF_204361	23	0.5806	0	0	Pol	1	-	11.2469	7.0502	0.6738	38	1149	0.0995
MSH-604	SpB	SD06;ORF_204384	34	0.0839	0	0	Pol	3	-	NA	NA	NA	41	860	0.0995
MSH-604	SpB	SD06;ORF_204443	51	0.0973	0	0	Pol	1	-	NA	NA	NA	49	351	0.0995
MSH-604	SpB	SD06;ORF_204448	44	0.5408	0	0	Spar	1	-	NA	NA	NA	53	342	0.0995
MSH-604	SpB	SD06;ORF_204450	31	0.1187	0	0	Cons	1	-	0	0	NA	54	359	0.0995
MSH-604	SpB	SD06;ORF_204451	29	0.2734	0	0	Pol	1	-	NA	NA	NA	51	332	0.0995
MSH-604	SpB	SD06;ORF_204455	20	0.3827	0	0	Pol	3	-	NA	NA	NA	41	265	0.0995
MSH-604	SpB	SD06;ORF_204469	29	0.5331	0	0	Pol	3	-	NA	NA	NA	40	575	0.0995
MSH-604	SpB	SD06;ORF_204480	32	0.0012	0	0	Pol	3	-	NA	NA	NA	41	718	0.0995
MSH-604	SpB	SD06;ORF_204492	31	0.0048	0	0	Pol	3	-	NA	NA	NA	32	782	0.0995
MSH-604	SpB	SD06;ORF_204495	29	0.7575	0	0	Div	2	-	NA	NA	NA	46	832	0.0995
MSH-604	SpB	SD06;ORF_204498	32	0.225	0	0	Pol	2	-	NA	NA	NA	42	843	0.0995
MSH-604	SpB	SD06;ORF_204504	31	0.0366	0	0	Pol	2	-	NA	NA	NA	41	898	0.0995
MSH-604	SpB	SD06;ORF_204631	27	0.0018	0	0	Div	2	-	NA	NA	NA	32	51	0.0469
MSH-604	SpB	SD06;ORF_204644	35	0.0312	0	0	Spar	1	-	NA	NA	NA	36	32	0.0387
MSH-604	SpB	SD06;ORF_204651	24	0.002	0	0	Div	2	-	NA	NA	NA	29	6	0.0755
MSH-604	SpB	SD06;ORF_204669	28	0.0214	0	0	Div	2	-	NA	NA	NA	29	69	0.0872
MSH-604	SpB	SD06;ORF_204678	30	8e-04	0	0	DivG	3	-	NA	NA	NA	26	47	0.0872
MSH-604	SpB	SD06;ORF_204706	31	0.0328	0	0	Spar	1	-	NA	NA	NA	32	34	0.0168
MSH-604	SpB	SD06;ORF_204750	27	1e-04	0	0	Pol	3	-	NA	NA	NA	36	214	0.1218
MSH-604	SpB	SD06;ORF_204772	52	0.0155	0	0	Pol	2	-	NA	NA	NA	36	323	0.1218
MSH-604	SpB	SD06;ORF_204901	24	0.0713	0	0	Div	1	-	NA	NA	NA	35	183	0.043
MSH-604	SpB	SD06;ORF_204920	35	0.0777	0	0	Pol	1	-	NA	NA	NA	45	9	0.043
MSH-604	SpB	SD06;ORF_204924	29	0.1661	0	0	Div	1	-	NA	NA	NA	33	136	0.0736
MSH-604	SpB	SD06;ORF_204950	24	0.2406	0	0	Spar	1	-	NA	NA	NA	45	48	0.0736
MSH-604	SpB	SD06;ORF_204954	26	0.0037	0	0	Spar	1	-	NA	NA	NA	37	79	0.0736
MSH-604	SpB	SD06;ORF_204961	33	0.264	0	0	DivG	3	-	NA	NA	NA	33	3	0.0441
MSH-604	SpB	SD06;ORF_204981	27	0.0014	0	0	Spar	1	-	NA	NA	NA	35	246	0.1027
MSH-604	SpB	SD06;ORF_204986	24	0.3357	0	0	Div	2	-	NA	NA	NA	23	296	0.1027
MSH-604	SpB	SD06;ORF_204996	22	0.2588	0	0	Pol	1	-	1.9244	1.41	0.4487	35	389	0.1027
MSH-604	SpB	SD06;ORF_205016	45	0.0707	0	0	DivG	3	-	NA	NA	NA	37	107	0.1027
MSH-604	SpB	SD06;ORF_205027	26	0.0011	0	0	Pol	2	-	NA	NA	NA	38	11	0.0603
MSH-604	SpB	SD06;ORF_205043	27	0.0205	0	0	Pol	2	-	NA	NA	NA	27	43	0.0711
MSH-604	SpB	SD06;ORF_205054	31	0.3065	0	0	Spar	1	-	NA	NA	NA	36	10	0.0711
MSH-604	SpB	SD06;ORF_205081	21	0.115	0	0	Spar	1	-	NA	NA	NA	41	58	0.0931
MSH-604	SpB	SD06;ORF_205108	38	0	0	0	DivG	3	-	NA	NA	NA	20	21	0.0864
MSH-604	SpB	SD06;ORF_205124	26	0.0822	0	0	DivG	2	-	NA	NA	NA	23	32	0.0672
MSH-604	SpB	SD06;ORF_205134	36	0.133	0	0	DivG	3	-	NA	NA	NA	41	17	0.0525
MSH-604	SpB	SD06;ORF_205155	34	0.0069	0	0	Spar	1	-	NA	NA	NA	38	118	0.0525
MSH-604	SpB	SD06;ORF_205164	20	0.0386	0	0	Cons	1	-	NA	NA	NA	35	100	0.0525
MSH-604	SpB	SD06;ORF_205198	38	0.002	0	0	DivG	1	-	NA	NA	NA	38	49	0.0525
MSH-604	SpB	SD06;ORF_205213	22	0.0102	0	0	DivG	3	-	NA	NA	NA	35	0	0.0525
MSH-604	SpB	SD06;ORF_205223	22	0.0711	0	0	DivG	3	-	NA	NA	NA	36	0	0.0525
MSH-604	SpB	SD06;ORF_205287	67	0.0693	0	0	Div	2	-	NA	NA	NA	41	135	0.0786
MSH-604	SpB	SD06;ORF_205293	21	0.3066	0	0	Div	1	-	NA	NA	NA	47	164	0.0786
MSH-604	SpB	SD06;ORF_205303	23	0.5709	0	0	Pol	3	-	NA	NA	NA	38	237	0.0786
MSH-604	SpB	SD06;ORF_205306	20	0.0053	0	0	Pol	1	-	NA	NA	NA	40	259	0.0786
MSH-604	SpB	SD06;ORF_205310	49	0.1697	0	1	Div	1	-	NA	NA	NA	41	179	0.0786
MSH-604	SpB	SD06;ORF_205319	22	0.2185	0	0	Spar	1	-	NA	NA	NA	36	183	0.0786
MSH-604	SpB	SD06;ORF_205324	50	0.0102	0	0	Div	1	-	NA	NA	NA	35	43	0.0786
MSH-604	SpB	SD06;ORF_205325	23	0.0155	0	0	Div	1	-	NA	NA	NA	42	111	0.0786
MSH-604	SpB	SD06;ORF_205329	40	0.0256	0	0	Div	1	-	NA	NA	NA	35	56	0.0786
MSH-604	SpB	SD06;ORF_205370	25	0.0359	0	0	Pol	3	-	NA	NA	NA	45	165	0.0586
MSH-604	SpB	SD06;ORF_205386	33	0.0296	0	0	Spar	1	-	NA	NA	NA	43	185	0.0586
MSH-604	SpB	SD06;ORF_205395	27	0.0026	0	0	Spar	1	-	NA	NA	NA	38	214	0.0586
MSH-604	SpB	SD06;ORF_205408	24	0.1363	0	0	Pol	1	-	NA	NA	NA	39	236	0.0586
MSH-604	SpB	SD06;ORF_205445	28	0.4264	0	0	Spar	1	-	NA	NA	NA	38	135	0.0586
MSH-604	SpB	SD06;ORF_205489	21	0.0115	0	0	Div	2	-	NA	NA	NA	27	0	0.0586
MSH-604	SpB	SD06;ORF_20564	21	6e-04	0	0	Pol	1	-	NA	NA	NA	27	133	0.0272
MSH-604	SpB	SD06;ORF_20566	28	0.0166	0	0	Spar	1	-	NA	NA	NA	46	188	0.0272
MSH-604	SpB	SD06;ORF_20569	24	0.0068	0	0	Div	1	-	NA	NA	NA	36	20	0.0272
MSH-604	SpB	SD06;ORF_205694	38	0.0034	0	0	Div	1	-	NA	NA	NA	32	365	0.1025
MSH-604	SpB	SD06;ORF_20570	25	0.5759	0	0	Spar	1	-	NA	NA	NA	40	174	0.0272
MSH-604	SpB	SD06;ORF_205701	23	0.0018	0	0	Div	1	-	NA	NA	NA	35	342	0.1025
MSH-604	SpB	SD06;ORF_205717	37	0.0016	0	0	Pol	3	-	NA	NA	NA	34	193	0.1025
MSH-604	SpB	SD06;ORF_205719	24	1e-04	0	0	Pol	3	-	NA	NA	NA	32	213	0.1025
MSH-604	SpB	SD06;ORF_205796	22	0.0265	0	0	Div	1	-	NA	NA	NA	19	37	0.0261
MSH-604	SpB	SD06;ORF_205813	29	0.0011	0	0	Cons	1	-	NA	NA	NA	22	26	0.0722
MSH-604	SpB	SD06;ORF_205841	53	0.1083	0	0	Div	2	-	NA	NA	NA	33	2	0.0648
MSH-604	SpB	SD06;ORF_205865	22	0.6441	0	0	Spar	1	-	NA	NA	NA	42	226	0.0971
MSH-604	SpB	SD06;ORF_205868	43	0.0037	0	0	Pol	1	-	NA	NA	NA	38	129	0.0971
MSH-604	SpB	SD06;ORF_205876	28	0.0103	0	0	Div	1	-	NA	NA	NA	38	52	0.0971
MSH-604	SpB	SD06;ORF_205885	21	0.0013	0	0	Div	1	-	NA	NA	NA	21	40	0.0261
MSH-604	SpB	SD06;ORF_205894	21	0.2286	0	0	DivG	3	-	NA	NA	NA	32	44	0.0353
MSH-604	SpB	SD06;ORF_205898	34	0.0036	0	0	Div	1	-	NA	NA	NA	38	8	0.0353
MSH-604	SpB	SD06;ORF_205903	21	0.0053	0	0	Div	2	-	NA	NA	NA	29	46	0.0714
MSH-604	SpB	SD06;ORF_205911	35	0.1586	0	0	Spar	1	-	NA	NA	NA	37	121	0.0887
MSH-604	SpB	SD06;ORF_205993	26	0.0036	0	0	Pol	3	-	NA	NA	NA	37	21	0.0793
MSH-604	SpB	SD06;ORF_206001	26	0.0188	0	0	Pol	3	-	NA	NA	NA	38	28	0.0793
MSH-604	SpB	SD06;ORF_206031	28	0.0499	0	0	Pol	1	-	NA	NA	NA	33	81	0.0793
MSH-604	SpB	SD06;ORF_206059	21	1e-04	0	0	Pol	2	-	NA	NA	NA	24	163	0.1065
MSH-604	SpB	SD06;ORF_206066	66	0.2241	0	0	Pol	2	-	NA	NA	NA	36	26	0.1065
MSH-604	SpB	SD06;ORF_206070	43	0.0326	0	0	Pol	1	-	NA	NA	NA	27	54	0.1065
MSH-604	SpB	SD06;ORF_206079	30	0.0494	0	0	Pol	1	-	NA	NA	NA	39	71	0.1065
MSH-604	SpB	SD06;ORF_206150	24	0.2887	0	0	Spar	1	-	NA	NA	NA	28	24	0.0486
MSH-604	SpB	SD06;ORF_206173	22	1e-04	0	0	DivG	3	-	NA	NA	NA	29	32	0.1324
MSH-604	SpB	SD06;ORF_206276	33	0.0695	0	0	Pol	1	-	NA	NA	NA	44	1099	0.0758
MSH-604	SpB	SD06;ORF_206280	48	0.3605	0	0	Spar	1	-	NA	NA	NA	33	1169	0.0758
MSH-604	SpB	SD06;ORF_206289	23	0.0393	0	0	Cons	1	-	NA	NA	NA	43	1312	0.0758
MSH-604	SpB	SD06;ORF_206295	27	0.0543	0	0	Spar	1	-	NA	NA	NA	38	14	0.0758
MSH-604	SpB	SD06;ORF_206297	53	0.0126	0	0	Div	1	-	NA	NA	NA	41	1377	0.0758
MSH-604	SpB	SD06;ORF_206301	31	0.2898	0	0	DivG	3	-	NA	NA	NA	39	1408	0.0758
MSH-604	SpB	SD06;ORF_206338	26	0.0039	0	0	Cons	1	-	NA	NA	NA	31	1100	0.0758
MSH-604	SpB	SD06;ORF_206339	21	0.0056	0	0	Spar	1	-	NA	NA	NA	33	1095	0.0758
MSH-604	SpB	SD06;ORF_206350	62	0.0739	0	0	DivG	3	-	NA	NA	NA	32	861	0.0758
MSH-604	SpB	SD06;ORF_206356	24	0.0018	0	0	Div	2	-	NA	NA	NA	31	917	0.0758
MSH-604	SpB	SD06;ORF_206361	20	0.3016	0	0	Div	2	-	NA	NA	NA	46	212	0.0758
MSH-604	SpB	SD06;ORF_206366	55	0.1213	0	0	Pol	2	-	NA	NA	NA	35	713	0.0758
MSH-604	SpB	SD06;ORF_206371	30	0.2412	0	0	Pol	2	-	NA	NA	NA	38	769	0.0758
MSH-604	SpB	SD06;ORF_206409	42	0.0097	0	0	Pol	3	-	NA	NA	NA	31	362	0.0758
MSH-604	SpB	SD06;ORF_206410	25	0.0055	0	0	Pol	3	-	NA	NA	NA	28	411	0.0758
MSH-604	SpB	SD06;ORF_206456	58	0.0415	0	0	Pol	3	-	NA	NA	NA	31	371	0.0758
MSH-604	SpB	SD06;ORF_206466	23	0.0114	0	0	Spar	1	-	NA	NA	NA	36	463	0.0758
MSH-604	SpB	SD06;ORF_206468	25	0.011	0	0	Spar	1	-	NA	NA	NA	32	522	0.0758
MSH-604	SpB	SD06;ORF_206497	32	0.0633	0	0	Div	1	-	NA	NA	NA	41	781	0.0758
MSH-604	SpB	SD06;ORF_206508	89	0.1326	0	0	Pol	1	-	NA	NA	NA	46	921	0.0758
MSH-604	SpB	SD06;ORF_20659	42	0.1948	0	0	Pol	2	-	NA	NA	NA	33	63	0.0847
MSH-604	SpB	SD06;ORF_206631	25	0.0726	0	0	DivG	3	-	NA	NA	NA	35	265	0.0904
MSH-604	SpB	SD06;ORF_20672	20	0.3863	0	0	Pol	1	-	NA	NA	NA	52	88	0.0686
MSH-604	SpB	SD06;ORF_206745	22	0.086	0	0	Div	1	-	NA	NA	NA	42	0	0.0904
MSH-604	SpB	SD06;ORF_206747	31	0.0164	0	0	Spar	1	-	NA	NA	NA	36	0	0.0904
MSH-604	SpB	SD06;ORF_206752	41	0.1357	0	0	Div	2	-	NA	NA	NA	32	300	0.0904
MSH-604	SpB	SD06;ORF_206939	27	0.0251	0	0	Spar	1	-	NA	NA	NA	35	37	0.0904
MSH-604	SpB	SD06;ORF_206962	21	0.0013	0	0	DivG	1	-	NA	NA	NA	36	110	0.0937
MSH-604	SpB	SD06;ORF_206964	29	0.003	0	0	Div	3	-	NA	NA	NA	31	12	0.0937
MSH-604	SpB	SD06;ORF_206968	31	0.3039	0	0	Pol	1	-	NA	NA	NA	40	113	0.0937
MSH-604	SpB	SD06;ORF_206982	58	0.0209	0	0	Spar	1	-	NA	NA	NA	40	240	0.0937
MSH-604	SpB	SD06;ORF_206996	29	0.1853	0	0	Spar	1	-	NA	NA	NA	32	170	0.0937
MSH-604	SpB	SD06;ORF_206997	20	0.0115	0	0	DivG	3	-	NA	NA	NA	NA	51	0.0937
MSH-604	SpB	SD06;ORF_207013	26	0.1362	0	0	Div	1	-	NA	NA	NA	40	79	0.0937
MSH-604	SpB	SD06;ORF_207048	53	0.0536	0	0	Div	3	-	NA	NA	NA	35	53	0.0935
MSH-604	SpB	SD06;ORF_207057	23	0.033	0	0	DivG	3	-	NA	NA	NA	33	84	0.0935
MSH-604	SpB	SD06;ORF_207077	23	0.0946	0	0	Div	1	-	NA	NA	NA	35	154	0.1205
MSH-604	SpB	SD06;ORF_207098	49	0.0826	0	0	Pol	3	-	NA	NA	NA	37	62	0.1205
MSH-604	SpB	SD06;ORF_207103	35	0.0258	0	0	DivG	3	-	NA	NA	NA	35	60	0.124
MSH-604	SpB	SD06;ORF_207113	21	0.1725	0	0	DivG	3	-	NA	NA	NA	29	105	0.124
MSH-604	SpB	SD06;ORF_207145	34	0.0088	0	0	Spar	1	-	NA	NA	NA	37	16	0.0368
MSH-604	SpB	SD06;ORF_207146	27	0.1266	0	0	Spar	1	-	NA	NA	NA	37	32	0.0368
MSH-604	SpB	SD06;ORF_207152	24	0.0055	0	0	Spar	1	-	NA	NA	NA	37	3	0.0368
MSH-604	SpB	SD06;ORF_207153	29	7e-04	0	0	DivG	3	-	NA	NA	NA	34	27	0.0387
MSH-604	SpB	SD06;ORF_207173	33	0.0014	0	0	Pol	1	-	NA	NA	NA	27	21	0.0831
MSH-604	SpB	SD06;ORF_207179	53	0.0306	0	0	Pol	3	-	NA	NA	NA	40	262	0.0831
MSH-604	SpB	SD06;ORF_207189	24	0.1764	0	0	DivG	1	-	NA	NA	NA	40	301	0.0831
MSH-604	SpB	SD06;ORF_207198	39	0.0564	0	0	Pol	3	-	NA	NA	NA	46	185	0.0831
MSH-604	SpB	SD06;ORF_207223	34	0.0989	0	0	Div	2	-	NA	NA	NA	43	114	0.1033
MSH-604	SpB	SD06;ORF_207250	41	0.117	0	0	DivG	1	-	NA	NA	NA	41	83	0.1033
MSH-604	SpB	SD06;ORF_207258	32	0.0086	0	0	DivG	3	-	NA	NA	NA	31	8	0.1438
MSH-604	SpB	SD06;ORF_207271	37	0.0486	0	0	DivG	2	-	NA	NA	NA	38	978	0.094
MSH-604	SpB	SD06;ORF_207289	26	0.0583	0	0	DivG	3	-	NA	NA	NA	31	1115	0.094
MSH-604	SpB	SD06;ORF_207332	33	0.315	0	0	DivG	3	-	NA	NA	NA	38	1547	0.094
MSH-604	SpB	SD06;ORF_207341	25	0.0407	0	0	Pol	1	-	NA	NA	NA	37	173	0.094
MSH-604	SpB	SD06;ORF_207357	36	0.22	0	0	DivG	3	-	NA	NA	NA	26	1790	0.094
MSH-604	SpB	SD06;ORF_207365	33	0.2081	0	0	DivG	3	-	NA	NA	NA	36	1838	0.094
MSH-604	SpB	SD06;ORF_207369	32	0.0781	0	0	Spar	1	-	NA	NA	NA	35	119	0.0575
MSH-604	SpB	SD06;ORF_207373	34	0.0705	0	0	DivG	3	-	NA	NA	NA	45	1862	0.094
MSH-604	SpB	SD06;ORF_207385	42	0.0191	0	0	DivG	3	-	NA	NA	NA	43	1675	0.094
MSH-604	SpB	SD06;ORF_207394	21	0.0676	0	0	DivG	3	-	NA	NA	NA	39	1640	0.094
MSH-604	SpB	SD06;ORF_207401	44	0.2207	0	0	Div	1	-	NA	NA	NA	37	1463	0.094
MSH-604	SpB	SD06;ORF_207406	27	0.0358	0	0	Div	1	-	NA	NA	NA	36	1449	0.094
MSH-604	SpB	SD06;ORF_207408	50	0.0567	0	0	Div	2	-	NA	NA	NA	36	1370	0.094
MSH-604	SpB	SD06;ORF_207419	33	0.0644	0	0	Div	2	-	NA	NA	NA	37	1243	0.094
MSH-604	SpB	SD06;ORF_207446	23	0.0698	0	0	Div	2	-	NA	NA	NA	32	1083	0.094
MSH-604	SpB	SD06;ORF_207453	24	0.0926	0	0	Div	2	-	NA	NA	NA	33	1057	0.094
MSH-604	SpB	SD06;ORF_207527	33	0.0508	0	0	DivG	3	-	NA	NA	NA	37	380	0.094
MSH-604	SpB	SD06;ORF_207538	26	0	0	0	DivG	1	-	NA	NA	NA	28	521	0.094
MSH-604	SpB	SD06;ORF_207544	23	0.1907	0	0	Spar	1	-	NA	NA	NA	43	460	0.094
MSH-604	SpB	SD06;ORF_207547	29	0.4715	1	1	Div	1	-	28.108	0	NA	43	405	0.094
MSH-604	SpB	SD06;ORF_207559	30	0.0094	0	0	Pol	1	-	NA	NA	NA	43	281	0.094
MSH-604	SpB	SD06;ORF_207568	21	0.2275	0	0	Spar	1	-	NA	NA	NA	42	234	0.094
MSH-604	SpB	SD06;ORF_207569	49	0.1601	0	0	Pol	1	-	NA	NA	NA	39	142	0.094
MSH-604	SpB	SD06;ORF_207591	36	0.013	0	0	DivG	3	-	NA	NA	NA	33	515	0.094
MSH-604	SpB	SD06;ORF_207635	57	0.4103	0	0	Pol	2	-	NA	NA	NA	40	704	0.094
MSH-604	SpB	SD06;ORF_207663	65	0.0083	0	0	Div	2	-	NA	NA	NA	38	843	0.094
MSH-604	SpB	SD06;ORF_207783	49	0.0202	0	0	Div	2	-	NA	NA	NA	33	36	0.0651
MSH-604	SpB	SD06;ORF_207804	43	1e-04	0	0	Div	1	-	NA	NA	NA	26	18	0.0651
MSH-604	SpB	SD06;ORF_207805	20	0.1966	0	0	Div	1	-	NA	NA	NA	29	84	0.0651
MSH-604	SpB	SD06;ORF_207812	21	0.0026	0	0	Spar	1	-	NA	NA	NA	42	100	0.0541
MSH-604	SpB	SD06;ORF_207826	27	4e-04	0	0	Pol	1	-	NA	NA	NA	25	31	0.0541
MSH-604	SpB	SD06;ORF_207839	24	0.0073	0	0	Div	1	-	NA	NA	NA	36	119	0.0785
MSH-604	SpB	SD06;ORF_207845	30	0.0036	0	0	Spar	1	-	NA	NA	NA	37	72	0.0785
MSH-604	SpB	SD06;ORF_207849	34	0.0139	0	0	Div	2	-	NA	NA	NA	33	18	0.0785
MSH-604	SpB	SD06;ORF_207851	34	0.1332	0	0	Div	2	-	NA	NA	NA	34	20	0.0785
MSH-604	SpB	SD06;ORF_207880	20	0.049	0	0	Div	1	-	NA	NA	NA	40	60	0.0575
MSH-604	SpB	SD06;ORF_20793	36	0.4899	1	0	Pol	3	-	19.4702	42.2633	-1.1181	62	12	0.0536
MSH-604	SpB	SD06;ORF_207943	30	0	0	0	Spar	1	-	NA	NA	NA	26	193	0.0473
MSH-604	SpB	SD06;ORF_207946	26	0	0	0	DivG	3	-	NA	NA	NA	25	215	0.0473
MSH-604	SpB	SD06;ORF_207958	30	0.3658	0	0	Spar	1	-	NA	NA	NA	44	324	0.0473
MSH-604	SpB	SD06;ORF_207969	42	0.4248	1	0	Div	1	-	30.0815	24.8854	0.2736	46	318	0.0473
MSH-604	SpB	SD06;ORF_207980	24	0.5428	0	0	Spar	1	-	NA	NA	NA	49	242	0.0473
MSH-604	SpB	SD06;ORF_208000	29	0.2528	0	0	Spar	1	-	NA	NA	NA	36	72	0.0473
MSH-604	SpB	SD06;ORF_208012	31	0.3359	0	0	Cons	1	-	NA	NA	NA	40	86	0.0473
MSH-604	SpB	SD06;ORF_208088	23	0.0084	0	0	DivG	2	-	NA	NA	NA	33	127	0.0752
MSH-604	SpB	SD06;ORF_208091	51	0.3351	0	0	Pol	3	-	NA	NA	NA	39	193	0.0575
MSH-604	SpB	SD06;ORF_208092	25	0.172	0	0	Div	1	-	NA	NA	NA	44	202	0.0575
MSH-604	SpB	SD06;ORF_208097	28	0.2891	0	0	Spar	1	-	NA	NA	NA	38	188	0.0752
MSH-604	SpB	SD06;ORF_208099	24	0.303	0	0	Pol	3	-	NA	NA	NA	36	279	0.0575
MSH-604	SpB	SD06;ORF_208115	76	0.1676	0	0	Pol	3	-	NA	NA	NA	38	185	0.0575
MSH-604	SpB	SD06;ORF_208121	25	0.0033	0	0	Div	1	-	NA	NA	NA	35	325	0.0575
MSH-604	SpB	SD06;ORF_208162	42	0.0049	0	0	Pol	3	-	NA	NA	NA	32	50	0.1092
MSH-604	SpB	SD06;ORF_208181	21	0.0187	0	0	Div	1	-	NA	NA	NA	35	13	0.1092
MSH-604	SpB	SD06;ORF_208203	31	0.3004	0	0	DivG	3	-	NA	NA	NA	33	26	0.0833
MSH-604	SpB	SD06;ORF_20821	23	8e-04	0	0	Pol	3	-	NA	NA	NA	25	42	0.0851
MSH-604	SpB	SD06;ORF_208218	40	0.0165	0	0	Spar	1	-	NA	NA	NA	31	184	0.0329
MSH-604	SpB	SD06;ORF_208221	35	0.0415	0	0	Pol	1	-	NA	NA	NA	31	193	0.0329
MSH-604	SpB	SD06;ORF_208231	23	0.1597	0	0	Pol	1	-	NA	NA	NA	33	101	0.0652
MSH-604	SpB	SD06;ORF_208241	52	8e-04	0	0	DivG	3	-	NA	NA	NA	30	7	0.0652
MSH-604	SpB	SD06;ORF_208246	23	5e-04	0	0	DivG	3	-	NA	NA	NA	40	17	0.0652
MSH-604	SpB	SD06;ORF_208256	54	0.0029	0	0	Pol	2	-	NA	NA	NA	32	18	0.0329
MSH-604	SpB	SD06;ORF_208261	32	0.1172	0	0	Pol	2	-	NA	NA	NA	33	79	0.0329
MSH-604	SpB	SD06;ORF_208270	27	0.3133	0	0	Pol	1	-	NA	NA	NA	37	110	0.0484
MSH-604	SpB	SD06;ORF_208294	23	0.0868	0	0	Pol	2	-	13.5742	38.4905	-1.5036	32	35	0.0329
MSH-604	SpB	SD06;ORF_208301	27	0.0121	0	0	Div	1	-	NA	NA	NA	46	104	0.1079
MSH-604	SpB	SD06;ORF_208328	47	0.0861	0	0	Div	1	-	NA	NA	NA	43	68	0.1079
MSH-604	SpB	SD06;ORF_208351	23	0.2775	0	0	Div	1	-	NA	NA	NA	44	205	0.0552
MSH-604	SpB	SD06;ORF_208353	20	0.2191	0	0	Div	1	-	NA	NA	NA	48	209	0.0552
MSH-604	SpB	SD06;ORF_208360	26	0.6585	0	0	Pol	3	-	NA	NA	NA	40	141	0.0552
MSH-604	SpB	SD06;ORF_208365	21	0.0025	0	0	Pol	1	-	NA	NA	NA	38	105	0.0552
MSH-604	SpB	SD06;ORF_208390	28	0.2648	0	0	Spar	1	-	NA	NA	NA	47	181	0.048
MSH-604	SpB	SD06;ORF_208400	21	0.0028	0	0	Spar	1	-	NA	NA	NA	27	47	0.048
MSH-604	SpB	SD06;ORF_208401	23	0.1731	0	0	Pol	1	-	NA	NA	NA	24	39	0.048
MSH-604	SpB	SD06;ORF_208464	31	2e-04	0	0	Spar	1	-	NA	NA	NA	24	180	0.0824
MSH-604	SpB	SD06;ORF_208488	34	0.0066	0	0	DivG	3	-	NA	NA	NA	37	322	0.0824
MSH-604	SpB	SD06;ORF_208500	20	0.0018	0	0	Pol	3	-	NA	NA	NA	NA	256	0.0824
MSH-604	SpB	SD06;ORF_208504	71	0.1334	0	0	Pol	3	-	NA	NA	NA	41	90	0.0824
MSH-604	SpB	SD06;ORF_208509	38	0.2465	0	0	Pol	1	-	NA	NA	NA	38	153	0.0824
MSH-604	SpB	SD06;ORF_208548	32	0.1	0	0	Spar	1	-	NA	NA	NA	35	161	0.0827
MSH-604	SpB	SD06;ORF_208558	26	0.0076	0	0	Pol	1	-	NA	NA	NA	38	31	0.0827
MSH-604	SpB	SD06;ORF_208626	26	0.0282	0	0	DivG	3	-	NA	NA	NA	37	209	0.0678
MSH-604	SpB	SD06;ORF_208636	25	0.0067	0	0	Div	1	-	NA	NA	NA	29	198	0.0678
MSH-604	SpB	SD06;ORF_208763	21	0	0	0	Pol	1	-	NA	NA	NA	24	5	0.0585
MSH-604	SpB	SD06;ORF_208801	28	0.023	0	0	Div	1	-	NA	NA	NA	36	245	0.0585
MSH-604	SpB	SD06;ORF_208820	41	0.1676	0	0	DivG	2	-	NA	NA	NA	36	16	0.0585
MSH-604	SpB	SD06;ORF_208822	28	0.2447	0	0	Div	1	-	NA	NA	NA	45	38	0.0585
MSH-604	SpB	SD06;ORF_208850	39	0.3354	0	0	Spar	1	-	NA	NA	NA	45	463	0.0818
MSH-604	SpB	SD06;ORF_208855	33	0.1912	0	0	Pol	1	-	NA	NA	NA	48	113	0.0818
MSH-604	SpB	SD06;ORF_208858	38	0.2884	0	0	Pol	1	-	NA	NA	NA	48	304	0.0818
MSH-604	SpB	SD06;ORF_208872	22	0.9424	0	0	Spar	1	-	NA	NA	NA	42	167	0.0818
MSH-604	SpB	SD06;ORF_208944	29	0.0135	0	0	Div	2	-	3.6073	2.8201	0.3552	42	305	0.0818
MSH-604	SpB	SD06;ORF_209009	30	0.4508	0	0	Div	1	-	NA	NA	NA	35	435	0.0818
MSH-604	SpB	SD06;ORF_209041	20	0.017	0	0	Spar	1	-	NA	NA	NA	27	30	0.0818
MSH-604	SpB	SD06;ORF_209044	65	0.0821	0	0	Pol	3	-	NA	NA	NA	42	43	0.0818
MSH-604	SpB	SD06;ORF_209056	26	0.0634	0	0	Pol	1	-	NA	NA	NA	42	511	0.0818
MSH-604	SpB	SD06;ORF_209067	24	0.0454	0	0	Pol	3	-	NA	NA	NA	29	39	0.0818
MSH-604	SpB	SD06;ORF_209080	34	0.015	0	0	Spar	1	-	NA	NA	NA	34	692	0.0818
MSH-604	SpB	SD06;ORF_209084	36	0.01	0	0	Pol	1	-	NA	NA	NA	34	738	0.0818
MSH-604	SpB	SD06;ORF_209087	31	0.0104	0	0	Spar	1	-	NA	NA	NA	34	746	0.0818
MSH-604	SpB	SD06;ORF_209093	24	0.0015	0	0	Pol	1	-	NA	NA	NA	29	681	0.0818
MSH-604	SpB	SD06;ORF_209102	20	0.0233	0	0	DivG	3	-	NA	NA	NA	37	607	0.0818
MSH-604	SpB	SD06;ORF_209109	40	0.1856	0	0	Div	2	-	NA	NA	NA	43	116	0.0426
MSH-604	SpB	SD06;ORF_209118	56	0.0742	0	0	Div	2	-	NA	NA	NA	40	107	0.0426
MSH-604	SpB	SD06;ORF_209123	46	0.2545	0	0	Div	2	-	NA	NA	NA	33	65	0.0426
MSH-604	SpB	SD06;ORF_209126	23	0.188	0	0	Spar	1	-	NA	NA	NA	38	90	0.0426
MSH-604	SpB	SD06;ORF_209178	30	0.0055	0	0	Pol	3	-	NA	NA	NA	41	180	0.0626
MSH-604	SpB	SD06;ORF_209187	34	0.6445	0	0	Pol	1	-	NA	NA	NA	35	116	0.0626
MSH-604	SpB	SD06;ORF_209190	21	0.0041	0	0	Pol	1	-	NA	NA	NA	33	152	0.0626
MSH-604	SpB	SD06;ORF_209211	28	0.4777	0	0	Div	2	-	NA	NA	NA	34	104	0.0784
MSH-604	SpB	SD06;ORF_209223	28	0.0081	0	0	Div	1	-	NA	NA	NA	30	27	0.0784
MSH-604	SpB	SD06;ORF_209229	24	0.551	0	0	DivG	3	-	NA	NA	NA	37	144	0.0606
MSH-604	SpB	SD06;ORF_209232	56	0.0029	0	0	Div	1	-	NA	NA	NA	37	22	0.0606
MSH-604	SpB	SD06;ORF_209255	29	0.0139	0	0	Div	1	-	NA	NA	NA	36	80	0.0606
MSH-604	SpB	SD06;ORF_209272	30	0.0217	0	0	Spar	1	-	NA	NA	NA	35	78	0.0619
MSH-604	SpB	SD06;ORF_209287	37	0.0061	0	0	Div	1	-	NA	NA	NA	27	26	0.0708
MSH-604	SpB	SD06;ORF_209354	27	0.0414	0	0	DivG	3	-	NA	NA	NA	39	170	0.0423
MSH-604	SpB	SD06;ORF_209359	36	0.122	0	0	Div	1	-	NA	NA	NA	46	54	0.0423
MSH-604	SpB	SD06;ORF_209374	40	0.2913	0	0	Pol	3	-	NA	NA	NA	33	23	0.1411
MSH-604	SpB	SD06;ORF_209395	26	3e-04	0	0	Pol	3	-	NA	NA	NA	25	268	0.0508
MSH-604	SpB	SD06;ORF_209403	62	0.0195	0	0	Pol	3	-	NA	NA	NA	40	142	0.0508
MSH-604	SpB	SD06;ORF_209419	55	0.0346	0	0	DivG	3	-	NA	NA	NA	42	42	0.0508
MSH-604	SpB	SD06;ORF_209428	21	0.0121	0	0	Pol	1	-	NA	NA	NA	30	5	0.0508
MSH-604	SpB	SD06;ORF_209462	22	0.147	0	0	Spar	1	-	NA	NA	NA	48	118	0.0918
MSH-604	SpB	SD06;ORF_209468	43	0.0542	0	0	Spar	1	-	NA	NA	NA	38	193	0.0918
MSH-604	SpB	SD06;ORF_209473	20	0.3608	0	0	DivG	3	-	NA	NA	NA	35	218	0.0918
MSH-604	SpB	SD06;ORF_209475	21	0.0039	0	0	Div	1	-	NA	NA	NA	36	246	0.0918
MSH-604	SpB	SD06;ORF_209518	33	0.0021	0	0	Div	2	-	NA	NA	NA	28	59	0.0918
MSH-604	SpB	SD06;ORF_209521	26	5e-04	0	0	Div	2	-	NA	NA	NA	31	66	0.0918
MSH-604	SpB	SD06;ORF_209544	22	0.0027	0	0	DivG	2	-	NA	NA	NA	23	4	0.0444
MSH-604	SpB	SD06;ORF_209562	22	0.0839	0	0	Pol	2	-	NA	NA	NA	36	65	0.0444
MSH-604	SpB	SD06;ORF_209582	57	0.2247	0	0	DivG	3	-	NA	NA	NA	36	31	0.0749
MSH-604	SpB	SD06;ORF_209587	37	0.0167	0	0	Pol	1	-	NA	NA	NA	34	348	0.1411
MSH-604	SpB	SD06;ORF_209599	29	1e-04	0	0	DivG	3	-	NA	NA	NA	27	11	0.0838
MSH-604	SpB	SD06;ORF_209612	46	0.0993	0	0	Pol	3	-	NA	NA	NA	31	28	0.0838
MSH-604	SpB	SD06;ORF_209621	20	0.012	0	0	Pol	3	-	NA	NA	NA	27	92	0.0838
MSH-604	SpB	SD06;ORF_209622	41	0.0726	1	1	Div	1	-	10.1074	10.3276	-0.0311	34	180	0.1411
MSH-604	SpB	SD06;ORF_209626	24	0.0034	0	0	DivG	3	-	NA	NA	NA	25	19	0.1039
MSH-604	SpB	SD06;ORF_209634	24	0.2126	0	0	Div	1	-	NA	NA	NA	33	164	0.1411
MSH-604	SpB	SD06;ORF_209682	52	0.0459	0	0	DivG	3	-	NA	NA	NA	38	94	0.069
MSH-604	SpB	SD06;ORF_209715	29	0.0053	0	0	DivG	3	-	NA	NA	NA	31	25	0.069
MSH-604	SpB	SD06;ORF_20972	21	0.4007	0	0	Pol	3	-	NA	NA	NA	20	59	0.0811
MSH-604	SpB	SD06;ORF_209731	36	0.0402	0	0	Div	3	-	NA	NA	NA	38	547	0.069
MSH-604	SpB	SD06;ORF_209740	21	0.0408	0	0	Div	1	-	NA	NA	NA	38	599	0.069
MSH-604	SpB	SD06;ORF_209769	24	0.2253	0	0	Pol	1	-	NA	NA	NA	24	166	0.0529
MSH-604	SpB	SD06;ORF_2098	28	0.0133	0	0	DivG	3	-	NA	NA	NA	43	155	0.1111
MSH-604	SpB	SD06;ORF_209809	24	0.5096	0	0	Pol	1	-	NA	NA	NA	37	98	0.085
MSH-604	SpB	SD06;ORF_209813	40	0.0096	0	0	Div	1	-	NA	NA	NA	30	97	0.085
MSH-604	SpB	SD06;ORF_209833	24	0.1011	0	0	Pol	1	-	NA	NA	NA	35	63	0.085
MSH-604	SpB	SD06;ORF_209836	24	0.008	0	0	Pol	1	-	NA	NA	NA	39	82	0.085
MSH-604	SpB	SD06;ORF_209841	25	0.0759	0	0	Div	1	-	NA	NA	NA	36	110	0.0691
MSH-604	SpB	SD06;ORF_209861	21	0.3586	0	0	Spar	1	-	NA	NA	NA	36	20	0.0382
MSH-604	SpB	SD06;ORF_209891	20	0.4106	0	1	Spar	1	-	7.1962	162.9936	-4.5014	37	62	0.1197
MSH-604	SpB	SD06;ORF_209927	47	0.4185	0	0	Pol	3	-	NA	NA	NA	45	79	0.1029
MSH-604	SpB	SD06;ORF_209943	25	0.1378	0	0	Div	2	-	NA	NA	NA	37	102	0.0879
MSH-604	SpB	SD06;ORF_209961	24	0.0052	0	0	DivG	3	-	NA	NA	NA	35	54	0.0545
MSH-604	SpB	SD06;ORF_209965	47	0.064	0	0	Div	2	-	NA	NA	NA	36	85	0.0879
MSH-604	SpB	SD06;ORF_209974	44	0.1507	0	0	DivG	2	-	NA	NA	NA	32	129	0.0568
MSH-604	SpB	SD06;ORF_209990	26	0.0039	0	0	DivG	3	-	NA	NA	NA	28	107	0.0568
MSH-604	SpB	SD06;ORF_210003	37	0.0044	0	0	DivG	2	-	NA	NA	NA	30	70	0.0568
MSH-604	SpB	SD06;ORF_210018	28	5e-04	0	0	Pol	3	-	NA	NA	NA	33	30	0.1048
MSH-604	SpB	SD06;ORF_210025	43	0.0319	0	0	Pol	3	-	NA	NA	NA	38	39	0.1048
MSH-604	SpB	SD06;ORF_210031	20	0.1141	0	0	Div	1	-	NA	NA	NA	30	73	0.1048
MSH-604	SpB	SD06;ORF_210052	23	0.3546	0	0	Pol	3	-	NA	NA	NA	32	67	0.0708
MSH-604	SpB	SD06;ORF_210060	56	0.0164	0	0	DivG	3	-	NA	NA	NA	30	15	0.0708
MSH-604	SpB	SD06;ORF_210061	36	0.3055	0	0	Spar	1	-	NA	NA	NA	33	66	0.0708
MSH-604	SpB	SD06;ORF_210081	21	0.0026	0	0	Pol	1	-	NA	NA	NA	38	97	0.1606
MSH-604	SpB	SD06;ORF_210089	28	0.2361	0	0	Pol	1	-	NA	NA	NA	39	125	0.1606
MSH-604	SpB	SD06;ORF_210117	25	0.0041	0	0	Div	1	-	NA	NA	NA	36	35	0.1606
MSH-604	SpB	SD06;ORF_210126	39	0.0515	0	0	Pol	1	-	NA	NA	NA	31	79	0.0545
MSH-604	SpB	SD06;ORF_210153	40	0.403	0	0	Pol	3	-	NA	NA	NA	25	315	0.0545
MSH-604	SpB	SD06;ORF_210164	25	0.0624	0	0	Spar	1	-	NA	NA	NA	38	251	0.0545
MSH-604	SpB	SD06;ORF_210167	48	0.2529	0	0	Pol	3	-	NA	NA	NA	44	127	0.0545
MSH-604	SpB	SD06;ORF_210169	39	0.2061	0	0	Pol	3	-	NA	NA	NA	49	151	0.0545
MSH-604	SpB	SD06;ORF_210200	23	6e-04	0	0	Pol	3	-	NA	NA	NA	22	98	0.0545
MSH-604	SpB	SD06;ORF_210205	25	0.2019	0	0	Div	1	-	NA	NA	NA	44	209	0.1086
MSH-604	SpB	SD06;ORF_21021	33	0.5202	0	0	Pol	1	-	NA	NA	NA	47	260	0.0903
MSH-604	SpB	SD06;ORF_210217	25	0.172	0	0	Pol	3	-	NA	NA	NA	36	135	0.1086
MSH-604	SpB	SD06;ORF_210223	23	0.0072	0	0	Pol	3	-	NA	NA	NA	31	74	0.1086
MSH-604	SpB	SD06;ORF_210230	60	0.0248	0	0	Pol	3	-	NA	NA	NA	37	173	0.1086
MSH-604	SpB	SD06;ORF_21024	30	0.0678	0	0	Pol	1	-	NA	NA	NA	39	258	0.0903
MSH-604	SpB	SD06;ORF_210282	29	0.5537	0	0	DivG	1	-	NA	NA	NA	43	72	0.1086
MSH-604	SpB	SD06;ORF_210292	23	0.659	0	0	Pol	1	-	NA	NA	NA	54	452	0.1086
MSH-604	SpB	SD06;ORF_210301	44	0.0546	0	0	Pol	2	-	NA	NA	NA	35	313	0.1086
MSH-604	SpB	SD06;ORF_210309	29	0.0608	0	0	Div	2	-	NA	NA	NA	41	139	0.0858
MSH-604	SpB	SD06;ORF_210332	40	0.0094	0	0	Spar	1	-	NA	NA	NA	37	14	0.0875
MSH-604	SpB	SD06;ORF_210380	22	0.0888	0	0	DivG	3	-	NA	NA	NA	33	131	0.0938
MSH-604	SpB	SD06;ORF_210383	42	0.0125	0	0	Pol	3	-	NA	NA	NA	39	145	0.0938
MSH-604	SpB	SD06;ORF_210413	31	0.0918	0	0	Pol	3	-	NA	NA	NA	43	170	0.0938
MSH-604	SpB	SD06;ORF_210415	33	0.0465	0	0	DivG	3	-	NA	NA	NA	40	148	0.0938
MSH-604	SpB	SD06;ORF_21042	39	0.005	0	0	Pol	3	-	NA	NA	NA	32	79	0.0903
MSH-604	SpB	SD06;ORF_210499	21	0.0021	0	0	DivG	3	-	NA	NA	NA	30	9	0.0938
MSH-604	SpB	SD06;ORF_210523	29	0.0166	0	0	Spar	1	-	NA	NA	NA	44	103	0.0875
MSH-604	SpB	SD06;ORF_210528	44	0.1445	0	0	DivG	3	-	NA	NA	NA	38	49	0.0419
MSH-604	SpB	SD06;ORF_210531	29	0.0094	0	0	Spar	1	-	NA	NA	NA	43	80	0.0875
MSH-604	SpB	SD06;ORF_210564	71	0.1334	0	0	Div	1	-	NA	NA	NA	47	254	0.0896
MSH-604	SpB	SD06;ORF_210565	26	0.3338	0	0	Pol	3	-	NA	NA	NA	56	375	0.0896
MSH-604	SpB	SD06;ORF_210568	27	0.0778	0	0	Div	1	-	NA	NA	NA	49	349	0.0896
MSH-604	SpB	SD06;ORF_210569	20	0.0428	0	0	Div	1	-	NA	NA	NA	52	356	0.0896
MSH-604	SpB	SD06;ORF_210576	25	0.5875	0	0	Div	1	-	NA	NA	NA	45	242	0.0896
MSH-604	SpB	SD06;ORF_210580	25	0.3808	0	0	Spar	1	-	NA	NA	NA	35	164	0.0896
MSH-604	SpB	SD06;ORF_210581	21	0.002	0	0	Cons	1	-	NA	NA	NA	36	173	0.0896
MSH-604	SpB	SD06;ORF_210586	28	0.3054	0	0	DivG	3	-	NA	NA	NA	36	38	0.0896
MSH-604	SpB	SD06;ORF_210592	33	0.0132	0	0	DivG	3	-	NA	NA	NA	33	218	0.0896
MSH-604	SpB	SD06;ORF_210593	20	0.1494	0	0	DivG	1	-	NA	NA	NA	32	241	0.0896
MSH-604	SpB	SD06;ORF_210599	45	0.0035	0	0	Div	2	-	NA	NA	NA	28	30	0.0896
MSH-604	SpB	SD06;ORF_21062	79	0.0663	0	0	Pol	1	-	NA	NA	NA	40	123	0.1007
MSH-604	SpB	SD06;ORF_210633	23	0.0347	0	0	Spar	1	-	NA	NA	NA	32	741	0.0896
MSH-604	SpB	SD06;ORF_21067	56	0.0783	0	0	Div	2	-	NA	NA	NA	38	16	0.1007
MSH-604	SpB	SD06;ORF_210675	52	0.1771	0	0	DivG	1	-	NA	NA	NA	35	79	0.1013
MSH-604	SpB	SD06;ORF_210702	31	0.3987	0	0	Div	1	-	NA	NA	NA	52	220	0.1099
MSH-604	SpB	SD06;ORF_210715	21	0.1685	0	0	Spar	1	-	1.8541	0	NA	36	167	0.1099
MSH-604	SpB	SD06;ORF_210726	41	3e-04	0	0	Pol	2	-	NA	NA	NA	35	36	0.1099
MSH-604	SpB	SD06;ORF_21073	26	0.2798	0	0	Pol	3	-	NA	NA	NA	37	254	0.1007
MSH-604	SpB	SD06;ORF_210812	42	0.0113	0	0	Pol	3	-	NA	NA	NA	32	92	0.1041
MSH-604	SpB	SD06;ORF_210818	50	0.694	0	0	Pol	3	-	NA	NA	NA	52	132	0.0646
MSH-604	SpB	SD06;ORF_210848	38	0.0575	0	0	DivG	3	-	NA	NA	NA	46	92	0.0646
MSH-604	SpB	SD06;ORF_210853	40	0.0455	0	0	Pol	2	-	NA	NA	NA	33	172	0.0898
MSH-604	SpB	SD06;ORF_210860	25	0.0211	0	0	Cons	1	-	NA	NA	NA	33	293	0.0898
MSH-604	SpB	SD06;ORF_210877	24	0.0013	0	0	Spar	1	-	NA	NA	NA	31	49	0.0898
MSH-604	SpB	SD06;ORF_210883	38	0.015	0	0	DivG	2	-	NA	NA	NA	36	47	0.0898
MSH-604	SpB	SD06;ORF_210888	25	0.0067	0	0	DivG	3	-	NA	NA	NA	29	40	0.0898
MSH-604	SpB	SD06;ORF_210890	32	0.0088	0	1	DivG	3	-	NA	NA	NA	27	12	0.0898
MSH-604	SpB	SD06;ORF_210900	45	0.0228	0	0	DivG	3	-	NA	NA	NA	27	116	0.0818
MSH-604	SpB	SD06;ORF_210904	28	0.2328	0	1	Pol	1	-	7.9784	17.8352	-1.1605	29	159	0.0818
MSH-604	SpB	SD06;ORF_210907	37	0.0454	0	0	Pol	3	-	NA	NA	NA	41	208	0.0818
MSH-604	SpB	SD06;ORF_210916	39	0.0258	0	0	DivG	3	-	NA	NA	NA	31	338	0.0818
MSH-604	SpB	SD06;ORF_210934	35	0.0213	0	0	Div	2	-	NA	NA	NA	41	32	0.0538
MSH-604	SpB	SD06;ORF_210939	20	0.1469	0	0	Div	2	-	NA	NA	NA	44	469	0.0818
MSH-604	SpB	SD06;ORF_210961	37	0.0013	0	0	Pol	3	-	NA	NA	NA	34	58	0.0818
MSH-604	SpB	SD06;ORF_210965	20	0.456	0	0	DivG	3	-	NA	NA	NA	30	79	0.0818
MSH-604	SpB	SD06;ORF_21098	22	0.0251	0	0	Pol	3	-	NA	NA	NA	33	443	0.1007
MSH-604	SpB	SD06;ORF_210997	41	0.0079	0	0	Pol	3	-	NA	NA	NA	29	40	0.0727
MSH-604	SpB	SD06;ORF_211000	24	0.2246	0	0	Spar	1	-	NA	NA	NA	36	48	0.0727
MSH-604	SpB	SD06;ORF_211009	20	0.0924	0	0	Div	1	-	NA	NA	NA	51	127	0.0536
MSH-604	SpB	SD06;ORF_211022	25	0.3209	0	0	Spar	1	-	NA	NA	NA	41	44	0.0536
MSH-604	SpB	SD06;ORF_211027	101	0.0382	0	0	Div	1	-	NA	NA	NA	39	6	0.0536
MSH-604	SpB	SD06;ORF_211037	25	0.0481	0	0	Spar	1	-	NA	NA	NA	35	42	0.0538
MSH-604	SpB	SD06;ORF_211042	23	0.3369	0	0	Div	1	-	0.7392	28.1628	-5.2517	40	53	0.0436
MSH-604	SpB	SD06;ORF_211049	114	0.0803	0	0	Pol	1	-	NA	NA	NA	46	95	0.0436
MSH-604	SpB	SD06;ORF_211051	29	0.3454	0	0	Spar	1	-	5.6327	4.2301	0.4131	51	124	0.0436
MSH-604	SpB	SD06;ORF_211076	38	0.4051	0	0	Spar	1	-	NA	NA	NA	45	145	0.0436
MSH-604	SpB	SD06;ORF_21108	20	0.0313	0	0	Pol	3	-	NA	NA	NA	33	350	0.1007
MSH-604	SpB	SD06;ORF_211111	23	0.0484	0	0	Spar	1	-	1.1088	1.41	-0.3467	31	294	0.0885
MSH-604	SpB	SD06;ORF_211133	33	0.1892	0	0	DivG	3	-	NA	NA	NA	41	75	0.0885
MSH-604	SpB	SD06;ORF_211147	33	0.343	0	0	Div	2	-	NA	NA	NA	41	178	0.0885
MSH-604	SpB	SD06;ORF_21115	52	0.026	0	0	Spar	1	-	NA	NA	NA	34	167	0.1007
MSH-604	SpB	SD06;ORF_211153	56	0.0034	0	0	DivG	1	-	NA	NA	NA	40	223	0.0885
MSH-604	SpB	SD06;ORF_211158	45	0.3225	0	0	Div	1	-	NA	NA	NA	38	245	0.0885
MSH-604	SpB	SD06;ORF_211171	22	0.1102	0	0	Div	1	-	NA	NA	NA	35	4	0.1136
MSH-604	SpB	SD06;ORF_211172	21	0.2884	0	0	DivG	3	-	NA	NA	NA	38	11	0.1023
MSH-604	SpB	SD06;ORF_211194	25	0.0709	0	0	Div	1	-	NA	NA	NA	29	75	0.1023
MSH-604	SpB	SD06;ORF_211231	26	1e-04	0	0	Pol	1	-	NA	NA	NA	33	265	0.0865
MSH-604	SpB	SD06;ORF_211258	37	0.1651	0	0	DivG	2	-	NA	NA	NA	41	76	0.0865
MSH-604	SpB	SD06;ORF_21126	20	0.0084	0	0	DivG	3	-	NA	NA	NA	38	187	0.1007
MSH-604	SpB	SD06;ORF_211261	22	0.4816	0	0	DivG	2	-	NA	NA	NA	45	78	0.0865
MSH-604	SpB	SD06;ORF_211270	21	0.0283	0	0	Pol	2	-	NA	NA	NA	NA	52	0.0865
MSH-604	SpB	SD06;ORF_211281	29	0.0387	0	0	DivG	1	-	NA	NA	NA	29	115	0.1447
MSH-604	SpB	SD06;ORF_211405	26	0.4602	0	0	DivG	2	-	NA	NA	NA	44	27	0.1127
MSH-604	SpB	SD06;ORF_211414	27	0.1933	0	0	Spar	1	-	NA	NA	NA	39	104	0.1127
MSH-604	SpB	SD06;ORF_211425	45	0.2963	0	0	DivG	1	-	NA	NA	NA	37	75	0.1127
MSH-604	SpB	SD06;ORF_211532	21	0.5032	0	0	Spar	1	-	NA	NA	NA	36	76	0.0734
MSH-604	SpB	SD06;ORF_211568	47	0.0352	0	0	DivG	3	-	NA	NA	NA	40	85	0.0734
MSH-604	SpB	SD06;ORF_211636	25	0.0103	0	0	Div	1	-	NA	NA	NA	37	4	0.0594
MSH-604	SpB	SD06;ORF_211660	21	0.0016	0	0	DivG	3	-	NA	NA	NA	35	89	0.0594
MSH-604	SpB	SD06;ORF_211675	27	0.1615	0	0	Div	2	-	NA	NA	NA	50	90	0.0986
MSH-604	SpB	SD06;ORF_211679	32	0.4274	0	0	Div	2	-	NA	NA	NA	51	71	0.0986
MSH-604	SpB	SD06;ORF_211753	25	0.1064	0	0	Pol	1	-	NA	NA	NA	32	166	0.0986
MSH-604	SpB	SD06;ORF_211761	72	0.0059	0	0	Pol	3	-	NA	NA	NA	30	48	0.0986
MSH-604	SpB	SD06;ORF_211770	52	0.0098	0	0	Pol	3	-	NA	NA	NA	29	14	0.0986
MSH-604	SpB	SD06;ORF_211778	39	0.2584	0	0	Pol	3	-	NA	NA	NA	29	23	0.0986
MSH-604	SpB	SD06;ORF_211970	48	0.008	0	0	DivG	1	-	NA	NA	NA	39	168	0.0808
MSH-604	SpB	SD06;ORF_211994	57	0.3682	0	0	DivG	1	-	NA	NA	NA	41	53	0.0808
MSH-604	SpB	SD06;ORF_212003	28	0.1491	0	0	Spar	1	-	NA	NA	NA	38	20	0.0674
MSH-604	SpB	SD06;ORF_212014	51	0.0056	0	0	DivG	3	-	NA	NA	NA	29	15	0.0876
MSH-604	SpB	SD06;ORF_212016	20	0.6618	0	0	Spar	1	-	NA	NA	NA	35	14	0.0876
MSH-604	SpB	SD06;ORF_212081	20	0.0419	0	0	Div	2	-	NA	NA	NA	41	34	0.0674
MSH-604	SpB	SD06;ORF_212087	26	0.0347	0	0	DivG	3	-	NA	NA	NA	40	94	0.0498
MSH-604	SpB	SD06;ORF_212105	27	0.0094	0	0	Pol	1	-	NA	NA	NA	31	68	0.0142
MSH-604	SpB	SD06;ORF_212115	27	0.9062	0	0	Spar	1	-	NA	NA	NA	30	89	0.0142
MSH-604	SpB	SD06;ORF_212127	52	0.0039	0	0	Pol	3	-	NA	NA	NA	31	17	0.0645
MSH-604	SpB	SD06;ORF_212148	37	0.0049	0	0	Div	1	-	NA	NA	NA	39	84	0.0674
MSH-604	SpB	SD06;ORF_212149	29	0.0311	0	0	DivG	3	-	NA	NA	NA	32	53	0.1
MSH-604	SpB	SD06;ORF_2122	51	0.1567	0	0	DivG	3	-	NA	NA	NA	42	21	0.1111
MSH-604	SpB	SD06;ORF_212248	38	0.01	0	0	DivG	3	-	NA	NA	NA	38	57	0.085
MSH-604	SpB	SD06;ORF_212262	21	0.0446	0	0	Cons	1	-	NA	NA	NA	30	28	0.0397
MSH-604	SpB	SD06;ORF_212268	38	0.1076	0	0	Div	1	-	NA	NA	NA	42	42	0.066
MSH-604	SpB	SD06;ORF_212275	22	0.0029	0	0	Div	1	-	NA	NA	NA	29	73	0.066
MSH-604	SpB	SD06;ORF_212278	22	0.1264	0	0	Spar	1	-	NA	NA	NA	32	164	0.0685
MSH-604	SpB	SD06;ORF_212288	50	0.0377	0	0	DivG	3	-	NA	NA	NA	39	66	0.0685
MSH-604	SpB	SD06;ORF_212320	38	0.2003	0	0	DivG	3	-	NA	NA	NA	41	118	0.0991
MSH-604	SpB	SD06;ORF_212336	65	0.0477	0	0	Pol	3	-	NA	NA	NA	43	45	0.0991
MSH-604	SpB	SD06;ORF_212343	20	0.0059	0	0	Div	1	-	NA	NA	NA	44	142	0.0991
MSH-604	SpB	SD06;ORF_212373	24	0.0334	0	0	Div	1	-	NA	NA	NA	36	174	0.0537
MSH-604	SpB	SD06;ORF_212375	34	0.017	0	0	Spar	1	-	NA	NA	NA	38	198	0.0537
MSH-604	SpB	SD06;ORF_212380	26	0.0292	0	0	Pol	2	-	NA	NA	NA	49	201	0.0537
MSH-604	SpB	SD06;ORF_212388	33	0.2388	0	0	Div	1	-	NA	NA	NA	50	68	0.0537
MSH-604	SpB	SD06;ORF_212462	27	6e-04	0	0	Pol	3	-	NA	NA	NA	32	248	0.0775
MSH-604	SpB	SD06;ORF_212482	50	0.0211	0	0	Div	2	-	NA	NA	NA	31	76	0.0775
MSH-604	SpB	SD06;ORF_212500	36	0.224	0	0	Pol	2	-	NA	NA	NA	32	115	0.0827
MSH-604	SpB	SD06;ORF_212572	37	0.3808	0	0	Pol	3	-	NA	NA	NA	34	136	0.0775
MSH-604	SpB	SD06;ORF_21262	23	0.005	0	0	Pol	3	-	NA	NA	NA	40	168	0.1054
MSH-604	SpB	SD06;ORF_212636	28	0.0043	0	0	Pol	3	-	NA	NA	NA	28	143	0.0665
MSH-604	SpB	SD06;ORF_212641	31	0.0885	0	0	Pol	3	-	NA	NA	NA	35	173	0.0665
MSH-604	SpB	SD06;ORF_212658	34	0.2939	0	0	Pol	2	-	NA	NA	NA	37	121	0.0665
MSH-604	SpB	SD06;ORF_212660	29	0.213	0	0	Spar	1	-	NA	NA	NA	33	105	0.0665
MSH-604	SpB	SD06;ORF_212687	21	5e-04	0	0	Pol	3	-	NA	NA	NA	21	87	0.0665
MSH-604	SpB	SD06;ORF_2127	21	0.0187	0	0	Pol	1	-	NA	NA	NA	38	71	0.1111
MSH-604	SpB	SD06;ORF_212716	40	0.0016	0	0	Pol	3	-	NA	NA	NA	28	157	0.0421
MSH-604	SpB	SD06;ORF_212734	34	0.2444	0	0	Cons	1	-	NA	NA	NA	39	202	0.0421
MSH-604	SpB	SD06;ORF_212735	20	0.0119	0	0	Cons	1	-	NA	NA	NA	38	241	0.0421
MSH-604	SpB	SD06;ORF_212739	30	0.3373	0	0	Spar	1	-	NA	NA	NA	47	152	0.0421
MSH-604	SpB	SD06;ORF_212742	28	0.0514	0	0	Spar	1	-	NA	NA	NA	48	109	0.0421
MSH-604	SpB	SD06;ORF_212744	33	0.0114	0	0	Spar	1	-	NA	NA	NA	37	54	0.0421
MSH-604	SpB	SD06;ORF_212746	35	0.0543	0	0	Cons	1	-	NA	NA	NA	31	23	0.0421
MSH-604	SpB	SD06;ORF_21276	31	0.0158	0	0	Div	1	-	NA	NA	NA	34	3	0.1054
MSH-604	SpB	SD06;ORF_212770	32	0.0415	0	0	DivG	3	-	NA	NA	NA	46	135	0.0841
MSH-604	SpB	SD06;ORF_212812	66	0.5204	0	0	DivG	3	-	NA	NA	NA	48	153	0.0841
MSH-604	SpB	SD06;ORF_212828	31	0.0096	0	0	Pol	1	-	NA	NA	NA	38	161	0.0826
MSH-604	SpB	SD06;ORF_212831	52	0.2375	0	0	Pol	1	-	NA	NA	NA	40	180	0.0826
MSH-604	SpB	SD06;ORF_212873	20	0.0889	0	0	Spar	1	-	NA	NA	NA	38	202	0.0642
MSH-604	SpB	SD06;ORF_212880	57	0.2499	0	0	Pol	1	-	NA	NA	NA	30	96	0.0642
MSH-604	SpB	SD06;ORF_212896	22	0.0112	0	0	Spar	1	-	NA	NA	NA	42	10	0.0642
MSH-604	SpB	SD06;ORF_212900	35	0.0348	0	0	Pol	3	-	NA	NA	NA	33	11	0.0983
MSH-604	SpB	SD06;ORF_212970	45	0.0104	0	0	Pol	1	-	NA	NA	NA	31	75	0.0827
MSH-604	SpB	SD06;ORF_213067	31	0.2923	0	0	Div	1	-	NA	NA	NA	39	14	0.0804
MSH-604	SpB	SD06;ORF_213072	27	0.0036	0	0	Pol	1	-	NA	NA	NA	32	173	0.0804
MSH-604	SpB	SD06;ORF_213083	21	0.1266	0	0	Spar	1	-	NA	NA	NA	36	156	0.0804
MSH-604	SpB	SD06;ORF_21314	70	0.0588	0	0	DivG	2	-	NA	NA	NA	39	177	0.0737
MSH-604	SpB	SD06;ORF_21326	27	0.0456	0	0	DivG	2	-	NA	NA	NA	33	386	0.0737
MSH-604	SpB	SD06;ORF_21330	45	0.0659	0	0	Div	2	-	NA	NA	NA	41	394	0.0737
MSH-604	SpB	SD06;ORF_213323	46	0.0298	0	0	Pol	3	-	NA	NA	NA	45	46	0.1189
MSH-604	SpB	SD06;ORF_21342	25	0.0018	0	1	Div	2	-	NA	NA	NA	40	326	0.0737
MSH-604	SpB	SD06;ORF_21344	28	0.5228	0	0	Spar	1	-	NA	NA	NA	37	45	0.0737
MSH-604	SpB	SD06;ORF_21351	27	0.0035	0	0	DivG	3	-	NA	NA	NA	36	275	0.0737
MSH-604	SpB	SD06;ORF_2136	23	0.0451	0	0	Pol	3	-	NA	NA	NA	33	225	0.1111
MSH-604	SpB	SD06;ORF_21360	71	0.1764	0	0	DivG	3	-	NA	NA	NA	40	94	0.0737
MSH-604	SpB	SD06;ORF_21367	25	0.2134	0	0	Div	1	-	NA	NA	NA	40	60	0.0737
MSH-604	SpB	SD06;ORF_21370	36	0.0143	0	0	Div	2	-	NA	NA	NA	34	66	0.0737
MSH-604	SpB	SD06;ORF_21436	22	0.0031	0	0	Pol	2	-	NA	NA	NA	32	160	0.1056
MSH-604	SpB	SD06;ORF_214433	23	0.0041	0	0	Spar	1	-	NA	NA	NA	39	0	0.0772
MSH-604	SpB	SD06;ORF_214488	50	0.0042	0	0	Spar	1	-	NA	NA	NA	43	0	0.0772
MSH-604	SpB	SD06;ORF_214522	38	0.0067	0	0	Pol	3	-	NA	NA	NA	39	0	0.0772
MSH-604	SpB	SD06;ORF_21458	22	0.0045	0	0	Div	2	-	NA	NA	NA	32	1484	0.1056
MSH-604	SpB	SD06;ORF_214582	20	0.6052	0	0	Spar	1	-	NA	NA	NA	51	0	0.0772
MSH-604	SpB	SD06;ORF_21461	30	0.1504	0	0	Div	1	-	NA	NA	NA	33	1506	0.1056
MSH-604	SpB	SD06;ORF_21480	43	0.1743	0	0	Div	2	-	NA	NA	NA	36	206	0.1056
MSH-604	SpB	SD06;ORF_21492	36	0.4193	0	0	Div	2	-	NA	NA	NA	41	1775	0.1056
MSH-604	SpB	SD06;ORF_215127	24	0.0025	0	0	Cons	1	-	NA	NA	NA	32	122	0.0915
MSH-604	SpB	SD06;ORF_215157	30	0.0298	0	0	Pol	1	-	NA	NA	NA	27	52	0.0571
MSH-604	SpB	SD06;ORF_215179	34	0.124	0	0	Div	2	-	NA	NA	NA	43	226	0.0538
MSH-604	SpB	SD06;ORF_215312	30	0.0045	0	0	DivG	3	-	NA	NA	NA	25	39	0.0694
MSH-604	SpB	SD06;ORF_215351	20	0.0052	0	0	DivG	3	-	NA	NA	NA	25	60	0.0694
MSH-604	SpB	SD06;ORF_2154	22	0.1669	0	0	DivG	1	-	NA	NA	NA	39	388	0.1111
MSH-604	SpB	SD06;ORF_215445	42	0.2978	0	0	Div	1	-	NA	NA	NA	40	232	0.0827
MSH-604	SpB	SD06;ORF_215449	23	0.0416	0	0	Spar	1	-	NA	NA	NA	35	271	0.0827
MSH-604	SpB	SD06;ORF_215456	37	0.0563	0	0	Div	1	-	NA	NA	NA	44	55	0.0827
MSH-604	SpB	SD06;ORF_215493	25	0.0154	0	0	Div	2	-	NA	NA	NA	38	96	0.1078
MSH-604	SpB	SD06;ORF_215497	23	0.528	0	0	Pol	1	-	NA	NA	NA	36	61	0.1078
MSH-604	SpB	SD06;ORF_215509	53	0.0042	0	0	Div	2	-	NA	NA	NA	38	127	0.0695
MSH-604	SpB	SD06;ORF_215517	43	0.0797	0	0	Div	2	-	NA	NA	NA	31	117	0.0695
MSH-604	SpB	SD06;ORF_215525	58	0.5016	0	0	Div	2	-	NA	NA	NA	32	19	0.0695
MSH-604	SpB	SD06;ORF_215531	33	1e-04	0	0	Pol	2	-	NA	NA	NA	28	79	0.0695
MSH-604	SpB	SD06;ORF_21586	25	0.0032	0	0	Spar	1	-	NA	NA	NA	29	30	0.1056
MSH-604	SpB	SD06;ORF_216002	23	0.0563	0	0	Div	1	-	NA	NA	NA	40	119	0.0423
MSH-604	SpB	SD06;ORF_21601	22	2e-04	0	0	Spar	1	-	NA	NA	NA	41	1657	0.1056
MSH-604	SpB	SD06;ORF_216038	32	0.001	0	0	Spar	1	-	NA	NA	NA	28	148	0.0906
MSH-604	SpB	SD06;ORF_216043	22	0.8343	0	0	Div	2	-	NA	NA	NA	32	163	0.0906
MSH-604	SpB	SD06;ORF_216055	20	0.0014	0	0	Div	2	-	NA	NA	NA	24	79	0.0906
MSH-604	SpB	SD06;ORF_216081	20	0.0022	0	0	Spar	1	-	NA	NA	NA	33	84	0.0724
MSH-604	SpB	SD06;ORF_216141	26	0.0908	0	0	DivG	3	-	NA	NA	NA	38	195	0.07
MSH-604	SpB	SD06;ORF_216147	55	0.7343	0	0	Pol	3	-	NA	NA	NA	46	272	0.07
MSH-604	SpB	SD06;ORF_216191	23	0.0208	0	0	Spar	1	-	NA	NA	NA	46	639	0.0374
MSH-604	SpB	SD06;ORF_216228	23	0.6071	0	0	Pol	3	-	NA	NA	NA	40	253	0.0374
MSH-604	SpB	SD06;ORF_216234	29	0.0015	0	0	Div	1	-	NA	NA	NA	36	142	0.0374
MSH-604	SpB	SD06;ORF_216236	63	0.026	0	0	Div	1	-	NA	NA	NA	40	36	0.0374
MSH-604	SpB	SD06;ORF_216266	22	0.0216	1	0	Div	2	-	30.4177	93.9015	-1.6262	49	472	0.0374
MSH-604	SpB	SD06;ORF_216284	54	0.1491	0	0	Div	1	-	NA	NA	NA	58	720	0.0374
MSH-604	SpB	SD06;ORF_216287	42	0.3251	0	0	Div	2	-	NA	NA	NA	35	11	0.0302
MSH-604	SpB	SD06;ORF_216305	24	0.099	0	0	Spar	1	-	NA	NA	NA	45	113	0.0302
MSH-604	SpB	SD06;ORF_216306	21	0.3695	0	0	DivG	1	-	NA	NA	NA	47	120	0.0302
MSH-604	SpB	SD06;ORF_216310	23	0.0063	0	0	Div	1	-	NA	NA	NA	38	60	0.0302
MSH-604	SpB	SD06;ORF_216311	22	0.007	0	0	Spar	1	-	NA	NA	NA	39	68	0.0302
MSH-604	SpB	SD06;ORF_216326	35	0.2663	0	0	DivG	3	-	NA	NA	NA	40	132	0.0858
MSH-604	SpB	SD06;ORF_216333	68	0.1555	0	0	Pol	3	-	NA	NA	NA	39	15	0.0858
MSH-604	SpB	SD06;ORF_216376	26	0.0297	0	0	DivG	3	-	NA	NA	NA	28	112	0.0975
MSH-604	SpB	SD06;ORF_216382	26	0.0086	0	0	Div	1	-	NA	NA	NA	46	106	0.0975
MSH-604	SpB	SD06;ORF_216402	23	0.0093	0	0	DivG	3	-	NA	NA	NA	33	124	0.1003
MSH-604	SpB	SD06;ORF_216421	25	0.1155	0	0	Div	1	-	NA	NA	NA	45	97	0.1003
MSH-604	SpB	SD06;ORF_216430	25	0.3069	0	0	DivG	3	-	NA	NA	NA	41	52	0.1003
MSH-604	SpB	SD06;ORF_216452	21	0.0016	0	0	Div	2	-	NA	NA	NA	23	19	0.0913
MSH-604	SpB	SD06;ORF_216465	45	0.0445	0	0	DivG	3	-	NA	NA	NA	27	53	0.0913
MSH-604	SpB	SD06;ORF_216469	45	0.0166	0	0	Pol	1	-	NA	NA	NA	41	143	0.0505
MSH-604	SpB	SD06;ORF_216473	35	0.3893	0	0	Pol	1	-	NA	NA	NA	40	150	0.0505
MSH-604	SpB	SD06;ORF_216475	23	0.0682	0	0	Spar	1	-	NA	NA	NA	42	174	0.0505
MSH-604	SpB	SD06;ORF_216477	22	0.1658	0	0	Cons	1	-	NA	NA	NA	52	131	0.0505
MSH-604	SpB	SD06;ORF_216502	37	0.1215	0	0	Div	3	-	NA	NA	NA	42	104	0.0993
MSH-604	SpB	SD06;ORF_216778	30	0.0803	0	0	Div	2	-	NA	NA	NA	39	0	0.0993
MSH-604	SpB	SD06;ORF_216784	34	0.2774	0	0	Div	1	-	NA	NA	NA	33	7	0.0993
MSH-604	SpB	SD06;ORF_216793	48	0.1507	0	0	Pol	3	-	NA	NA	NA	38	108	0.0993
MSH-604	SpB	SD06;ORF_216808	27	0.0533	0	0	Pol	3	-	NA	NA	NA	40	212	0.0993
MSH-604	SpB	SD06;ORF_216810	39	0.1072	0	0	Pol	1	-	NA	NA	NA	42	234	0.0993
MSH-604	SpB	SD06;ORF_216815	40	0.0127	0	0	Pol	1	-	NA	NA	NA	45	292	0.0993
MSH-604	SpB	SD06;ORF_216823	40	0.0921	0	0	Pol	3	-	NA	NA	NA	34	345	0.0993
MSH-604	SpB	SD06;ORF_216826	82	0.3756	0	0	Pol	3	-	NA	NA	NA	39	350	0.0993
MSH-604	SpB	SD06;ORF_21686	28	0.0381	0	0	Spar	1	-	NA	NA	NA	30	767	0.1056
MSH-604	SpB	SD06;ORF_216873	41	0.1314	0	0	Pol	1	-	NA	NA	NA	34	693	0.0993
MSH-604	SpB	SD06;ORF_216884	37	0.1926	0	0	Div	2	-	NA	NA	NA	37	454	0.0993
MSH-604	SpB	SD06;ORF_2169	22	0.0274	0	0	DivG	2	-	NA	NA	NA	36	408	0.1111
MSH-604	SpB	SD06;ORF_21697	24	0.0235	0	0	Spar	1	-	NA	NA	NA	35	712	0.1056
MSH-604	SpB	SD06;ORF_21698	26	0.1486	0	0	Spar	1	-	NA	NA	NA	36	696	0.1056
MSH-604	SpB	SD06;ORF_217035	21	0.0226	0	0	Pol	1	-	NA	NA	NA	32	105	0.0749
MSH-604	SpB	SD06;ORF_217061	22	0.0055	0	0	Spar	1	-	NA	NA	NA	41	220	0.0664
MSH-604	SpB	SD06;ORF_217150	32	0.2717	0	0	Pol	3	-	NA	NA	NA	28	55	0.0764
MSH-604	SpB	SD06;ORF_217154	21	4e-04	0	0	Pol	1	-	NA	NA	NA	29	71	0.0764
MSH-604	SpB	SD06;ORF_217173	22	0.006	0	0	DivG	1	-	NA	NA	NA	39	68	0.0585
MSH-604	SpB	SD06;ORF_217177	31	0.1827	0	0	Spar	1	-	NA	NA	NA	31	101	0.0614
MSH-604	SpB	SD06;ORF_21720	23	0.0068	0	0	Spar	1	-	NA	NA	NA	49	439	0.1056
MSH-604	SpB	SD06;ORF_217256	26	0.6024	0	0	Pol	3	-	NA	NA	NA	32	141	0.0614
MSH-604	SpB	SD06;ORF_21728	24	0.0038	0	0	Div	2	-	NA	NA	NA	36	324	0.1056
MSH-604	SpB	SD06;ORF_21733	50	0.0288	0	0	DivG	3	-	NA	NA	NA	37	136	0.1056
MSH-604	SpB	SD06;ORF_217364	22	0.0021	0	0	Pol	1	-	NA	NA	NA	35	158	0.0614
MSH-604	SpB	SD06;ORF_21742	22	0.0576	0	0	Div	2	-	NA	NA	NA	32	168	0.1056
MSH-604	SpB	SD06;ORF_217442	49	0.2963	0	0	Div	2	-	NA	NA	NA	45	256	0.0748
MSH-604	SpB	SD06;ORF_217443	33	0.0412	0	1	Pol	2	-	NA	NA	NA	42	282	0.0748
MSH-604	SpB	SD06;ORF_217445	25	0.2631	0	0	Pol	2	-	NA	NA	NA	46	288	0.0748
MSH-604	SpB	SD06;ORF_217453	68	0.1226	0	1	Div	2	-	1.9823	7.0502	-1.8305	44	362	0.0748
MSH-604	SpB	SD06;ORF_217463	47	0.3356	0	0	Spar	1	-	NA	NA	NA	47	423	0.0748
MSH-604	SpB	SD06;ORF_217470	45	0.0136	0	1	DivG	3	-	NA	NA	NA	41	482	0.0748
MSH-604	SpB	SD06;ORF_217473	22	0.457	0	0	Spar	1	-	NA	NA	NA	48	505	0.0748
MSH-604	SpB	SD06;ORF_217475	27	0.0873	0	0	Div	1	-	NA	NA	NA	37	561	0.0748
MSH-604	SpB	SD06;ORF_217486	68	0.0892	0	0	Pol	3	-	NA	NA	NA	39	347	0.0748
MSH-604	SpB	SD06;ORF_217488	43	0.0247	0	0	Pol	1	-	NA	NA	NA	36	72	0.0748
MSH-604	SpB	SD06;ORF_217508	29	0.0172	0	0	Div	1	-	NA	NA	NA	32	97	0.0748
MSH-604	SpB	SD06;ORF_217544	52	0.0177	0	0	Pol	2	-	NA	NA	NA	39	216	0.079
MSH-604	SpB	SD06;ORF_217592	31	0.054	0	0	DivG	3	-	NA	NA	NA	36	753	0.079
MSH-604	SpB	SD06;ORF_217595	35	0.1945	0	0	Spar	1	-	NA	NA	NA	48	812	0.079
MSH-604	SpB	SD06;ORF_217599	57	0.2385	0	0	Pol	3	-	NA	NA	NA	50	888	0.079
MSH-604	SpB	SD06;ORF_217604	25	0.1312	0	0	Pol	2	-	NA	NA	NA	53	938	0.079
MSH-604	SpB	SD06;ORF_217611	20	0.3695	0	0	Spar	1	-	NA	NA	NA	51	797	0.079
MSH-604	SpB	SD06;ORF_217615	34	0.3083	0	0	DivG	3	-	NA	NA	NA	51	659	0.079
MSH-604	SpB	SD06;ORF_217637	24	0.0083	0	0	DivG	2	-	NA	NA	NA	53	337	0.079
MSH-604	SpB	SD06;ORF_217640	28	0.041	0	0	Div	2	-	NA	NA	NA	40	143	0.079
MSH-604	SpB	SD06;ORF_217653	21	6e-04	0	0	Div	1	-	NA	NA	NA	29	14	0.082
MSH-604	SpB	SD06;ORF_217661	34	0.6297	0	0	Pol	2	-	NA	NA	NA	42	225	0.082
MSH-604	SpB	SD06;ORF_217695	37	0.014	0	0	DivG	3	-	NA	NA	NA	36	431	0.082
MSH-604	SpB	SD06;ORF_217713	64	0.0075	0	1	Pol	3	-	NA	NA	NA	36	169	0.082
MSH-604	SpB	SD06;ORF_217719	34	0.2074	0	0	DivG	2	-	NA	NA	NA	32	238	0.082
MSH-604	SpB	SD06;ORF_217727	37	0.1009	0	0	Pol	3	-	NA	NA	NA	39	126	0.082
MSH-604	SpB	SD06;ORF_217750	24	0.0157	0	0	Div	1	-	NA	NA	NA	27	134	0.0675
MSH-604	SpB	SD06;ORF_217757	23	0.3251	0	0	Div	2	-	NA	NA	NA	40	306	0.0675
MSH-604	SpB	SD06;ORF_217765	66	0.2979	0	0	DivG	3	-	NA	NA	NA	39	190	0.0675
MSH-604	SpB	SD06;ORF_217784	32	0.2982	0	0	DivG	1	-	NA	NA	NA	31	124	0.0675
MSH-604	SpB	SD06;ORF_217811	25	0.0112	0	0	Div	1	-	NA	NA	NA	36	288	0.0931
MSH-604	SpB	SD06;ORF_217823	21	0.0416	0	0	DivG	3	-	NA	NA	NA	33	224	0.0931
MSH-604	SpB	SD06;ORF_217838	35	0.1766	0	0	DivG	1	-	NA	NA	NA	37	40	0.0931
MSH-604	SpB	SD06;ORF_217850	23	0.014	0	0	DivG	3	-	NA	NA	NA	32	6	0.0931
MSH-604	SpB	SD06;ORF_217857	38	0.0123	0	0	Div	1	-	NA	NA	NA	37	162	0.0931
MSH-604	SpB	SD06;ORF_217894	33	0.3269	0	0	Spar	1	-	NA	NA	NA	38	483	0.0931
MSH-604	SpB	SD06;ORF_217924	42	0.0104	0	0	Pol	3	-	NA	NA	NA	35	249	0.0759
MSH-604	SpB	SD06;ORF_217925	21	0.0155	0	0	Pol	3	-	NA	NA	NA	32	307	0.0759
MSH-604	SpB	SD06;ORF_217928	52	0.3113	0	0	DivG	3	-	NA	NA	NA	44	183	0.0759
MSH-604	SpB	SD06;ORF_217978	23	0.0093	0	0	Pol	3	-	NA	NA	NA	29	158	0.0858
MSH-604	SpB	SD06;ORF_217988	48	0.2648	0	0	DivG	3	-	NA	NA	NA	35	261	0.0858
MSH-604	SpB	SD06;ORF_218017	22	0.0195	0	0	Spar	1	-	NA	NA	NA	41	128	0.0858
MSH-604	SpB	SD06;ORF_218023	31	0.1407	0	0	Div	3	-	NA	NA	NA	30	96	0.0858
MSH-604	SpB	SD06;ORF_218039	26	0.0036	0	0	Div	1	-	NA	NA	NA	31	38	0.0787
MSH-604	SpB	SD06;ORF_218050	74	0.0076	0	0	Pol	2	-	NA	NA	NA	38	5	0.0711
MSH-604	SpB	SD06;ORF_218055	65	0.0469	0	0	Pol	2	-	NA	NA	NA	38	24	0.0711
MSH-604	SpB	SD06;ORF_218060	27	0.4412	0	0	Spar	1	-	NA	NA	NA	38	60	0.0711
MSH-604	SpB	SD06;ORF_218074	25	0.0021	0	0	DivG	3	-	NA	NA	NA	28	277	0.0711
MSH-604	SpB	SD06;ORF_218076	32	0.3385	0	0	Div	2	-	NA	NA	NA	36	299	0.0711
MSH-604	SpB	SD06;ORF_218103	30	0.0069	0	0	Pol	3	-	NA	NA	NA	44	161	0.0711
MSH-604	SpB	SD06;ORF_21823	58	0.3037	0	0	Pol	2	-	NA	NA	NA	49	92	0.096
MSH-604	SpB	SD06;ORF_21824	47	0.1183	0	0	Pol	2	-	NA	NA	NA	47	106	0.096
MSH-604	SpB	SD06;ORF_21837	29	0.1945	0	0	Cons	1	-	NA	NA	NA	47	246	0.096
MSH-604	SpB	SD06;ORF_21839	23	0.0507	0	0	Spar	1	-	NA	NA	NA	43	282	0.096
MSH-604	SpB	SD06;ORF_2184	29	0.2247	0	0	Pol	2	-	NA	NA	NA	41	311	0.1111
MSH-604	SpB	SD06;ORF_21848	29	0.0076	0	0	DivG	3	-	NA	NA	NA	28	14	0.096
MSH-604	SpB	SD06;ORF_21849	23	0.0706	0	0	DivG	3	-	NA	NA	NA	29	25	0.096
MSH-604	SpB	SD06;ORF_21855	40	0.0664	0	0	Div	2	-	NA	NA	NA	51	75	0.096
MSH-604	SpB	SD06;ORF_21871	20	0	0	0	Cons	1	-	NA	NA	NA	21	57	0.0854
MSH-604	SpB	SD06;ORF_21877	30	0.0086	0	0	Spar	1	-	NA	NA	NA	37	166	0.0519
MSH-604	SpB	SD06;ORF_218782	21	0.8127	0	0	DivG	3	-	NA	NA	NA	50	118	0.1054
MSH-604	SpB	SD06;ORF_218785	36	0.0103	0	0	DivG	3	-	NA	NA	NA	35	180	0.1054
MSH-604	SpB	SD06;ORF_218792	44	0.1179	0	0	DivG	3	-	NA	NA	NA	40	45	0.1054
MSH-604	SpB	SD06;ORF_218796	21	0.0118	0	0	Cons	1	-	NA	NA	NA	32	47	0.1054
MSH-604	SpB	SD06;ORF_218823	22	0.0167	0	0	Spar	1	-	NA	NA	NA	32	12	0.0755
MSH-604	SpB	SD06;ORF_218877	22	0.186	0	0	Pol	1	-	NA	NA	NA	43	149	0.1136
MSH-604	SpB	SD06;ORF_218910	36	0.0017	0	0	Div	1	-	NA	NA	NA	27	165	0.0838
MSH-604	SpB	SD06;ORF_218977	23	0.0055	0	0	Div	1	-	NA	NA	NA	29	317	0.0838
MSH-604	SpB	SD06;ORF_219000	37	0.0057	0	0	Div	2	-	NA	NA	NA	37	217	0.0693
MSH-604	SpB	SD06;ORF_219006	32	0.2048	0	0	Cons	1	-	1.1852	20.1979	-4.091	40	135	0.0693
MSH-604	SpB	SD06;ORF_219017	33	0.3719	0	0	Div	2	-	NA	NA	NA	37	126	0.0244
MSH-604	SpB	SD06;ORF_219031	20	0.0199	0	0	Spar	1	-	NA	NA	NA	41	7	0.0244
MSH-604	SpB	SD06;ORF_219136	36	0.0312	0	0	Spar	1	-	NA	NA	NA	38	171	0.0737
MSH-604	SpB	SD06;ORF_21915	26	0.0942	0	0	Div	2	-	NA	NA	NA	31	146	0.0721
MSH-604	SpB	SD06;ORF_219160	43	0.0016	0	0	Pol	3	-	NA	NA	NA	30	106	0.0694
MSH-604	SpB	SD06;ORF_219172	28	0.4596	0	0	DivG	3	-	NA	NA	NA	44	169	0.0694
MSH-604	SpB	SD06;ORF_219208	39	0.0133	0	0	Spar	1	-	NA	NA	NA	32	93	0.0694
MSH-604	SpB	SD06;ORF_219209	23	0	0	0	Div	1	-	NA	NA	NA	38	131	0.0694
MSH-604	SpB	SD06;ORF_219225	27	1e-04	0	0	Pol	1	-	NA	NA	NA	32	7	0.0694
MSH-604	SpB	SD06;ORF_219237	29	0.005	0	0	Pol	3	-	NA	NA	NA	22	72	0.1143
MSH-604	SpB	SD06;ORF_219263	21	0.089	0	0	Pol	3	-	NA	NA	NA	24	65	0.1143
MSH-604	SpB	SD06;ORF_219283	22	0.0038	0	0	Spar	1	-	NA	NA	NA	32	95	0.0514
MSH-604	SpB	SD06;ORF_219289	72	0.0456	0	0	Div	2	-	NA	NA	NA	36	14	0.0514
MSH-604	SpB	SD06;ORF_219307	66	0.5076	0	0	Div	2	-	NA	NA	NA	50	166	0.0633
MSH-604	SpB	SD06;ORF_219322	29	0.5072	0	0	Pol	3	-	NA	NA	NA	38	59	0.0633
MSH-604	SpB	SD06;ORF_219347	29	0.1571	0	0	DivG	1	-	NA	NA	NA	32	239	0.0885
MSH-604	SpB	SD06;ORF_219359	52	0.2076	0	0	Div	2	-	NA	NA	NA	48	270	0.0885
MSH-604	SpB	SD06;ORF_219362	21	0.1888	0	0	Spar	1	-	NA	NA	NA	41	333	0.0885
MSH-604	SpB	SD06;ORF_219363	46	0.0925	0	0	Div	1	-	NA	NA	NA	49	248	0.0885
MSH-604	SpB	SD06;ORF_219382	24	3e-04	0	0	Div	2	-	NA	NA	NA	27	135	0.0885
MSH-604	SpB	SD06;ORF_219444	29	0.1632	0	0	DivG	3	-	NA	NA	NA	40	345	0.0645
MSH-604	SpB	SD06;ORF_219558	37	6e-04	0	0	Div	1	-	NA	NA	NA	39	100	0.0765
MSH-604	SpB	SD06;ORF_219642	26	0.0016	0	0	Pol	1	-	NA	NA	NA	33	5	0.0622
MSH-604	SpB	SD06;ORF_219647	23	0.0041	0	0	Spar	1	-	NA	NA	NA	26	25	0.0622
MSH-604	SpB	SD06;ORF_219679	21	0.0021	0	0	Div	1	-	NA	NA	NA	45	117	0.1068
MSH-604	SpB	SD06;ORF_219734	36	0.097	0	0	Div	1	-	NA	NA	NA	41	193	0.1068
MSH-604	SpB	SD06;ORF_219742	25	0.0081	0	0	Div	2	-	NA	NA	NA	29	153	0.1068
MSH-604	SpB	SD06;ORF_21980	22	0.01	0	0	Spar	1	-	NA	NA	NA	25	126	0.0519
MSH-604	SpB	SD06;ORF_219836	75	0.0676	0	0	Div	3	-	NA	NA	NA	35	20	0.0667
MSH-604	SpB	SD06;ORF_219838	27	0.0891	0	0	DivG	2	-	NA	NA	NA	40	122	0.0667
MSH-604	SpB	SD06;ORF_219864	75	0.0046	0	0	DivG	3	-	NA	NA	NA	37	57	0.0667
MSH-604	SpB	SD06;ORF_219866	22	0.0054	0	0	Pol	1	-	NA	NA	NA	26	15	0.0765
MSH-604	SpB	SD06;ORF_219867	41	0.1228	0	0	Div	1	-	NA	NA	NA	42	146	0.0765
MSH-604	SpB	SD06;ORF_219888	22	0.0091	0	0	DivG	3	-	NA	NA	NA	41	197	0.0693
MSH-604	SpB	SD06;ORF_21990	55	0.1832	0	0	Spar	1	-	NA	NA	NA	36	99	0.0721
MSH-604	SpB	SD06;ORF_219922	23	9e-04	0	0	Spar	1	-	NA	NA	NA	32	44	0.093
MSH-604	SpB	SD06;ORF_219923	35	0.1398	0	0	Spar	1	-	NA	NA	NA	46	66	0.093
MSH-604	SpB	SD06;ORF_219928	21	0.1321	0	0	Spar	1	-	NA	NA	NA	42	101	0.0836
MSH-604	SpB	SD06;ORF_219942	21	0.0054	0	0	Spar	1	-	NA	NA	NA	39	22	0.0836
MSH-604	SpB	SD06;ORF_22005	29	0.0197	0	0	Pol	3	-	NA	NA	NA	46	30	0.123
MSH-604	SpB	SD06;ORF_2201	35	0.1231	0	0	Pol	3	-	NA	NA	NA	50	182	0.1111
MSH-604	SpB	SD06;ORF_22010	38	0.0022	0	0	DivG	3	-	NA	NA	NA	35	46	0.123
MSH-604	SpB	SD06;ORF_220154	21	0.0514	0	0	Cons	1	-	NA	NA	NA	30	60	0.065
MSH-604	SpB	SD06;ORF_220164	26	0.0226	0	0	Spar	1	-	NA	NA	NA	40	115	0.0685
MSH-604	SpB	SD06;ORF_220171	41	0.0015	0	0	DivG	3	-	NA	NA	NA	29	4	0.0685
MSH-604	SpB	SD06;ORF_220172	20	0.3618	0	0	Spar	1	-	NA	NA	NA	37	53	0.0685
MSH-604	SpB	SD06;ORF_220185	81	0.1469	0	0	Div	3	-	NA	NA	NA	37	33	0.0685
MSH-604	SpB	SD06;ORF_220187	24	0.1965	0	0	Div	1	-	NA	NA	NA	33	113	0.1161
MSH-604	SpB	SD06;ORF_220196	49	0.011	0	0	Pol	2	-	NA	NA	NA	31	143	0.1161
MSH-604	SpB	SD06;ORF_220199	21	0.0093	0	0	Spar	1	-	NA	NA	NA	29	208	0.1161
MSH-604	SpB	SD06;ORF_220202	21	0.1049	0	0	Div	2	-	NA	NA	NA	32	192	0.1161
MSH-604	SpB	SD06;ORF_220234	48	0.0226	0	0	Div	1	-	NA	NA	NA	33	75	0.0797
MSH-604	SpB	SD06;ORF_220239	50	0.0161	0	0	Pol	3	-	NA	NA	NA	37	73	0.0797
MSH-604	SpB	SD06;ORF_220262	41	0.3583	0	0	Pol	3	-	NA	NA	NA	41	49	0.0682
MSH-604	SpB	SD06;ORF_220291	20	0.0072	0	0	DivG	2	-	NA	NA	NA	27	85	0.1156
MSH-604	SpB	SD06;ORF_2203	68	0.4977	0	0	DivG	3	-	NA	NA	NA	52	79	0.1111
MSH-604	SpB	SD06;ORF_220354	24	0.0032	0	0	DivG	1	-	NA	NA	NA	41	1405	0.0571
MSH-604	SpB	SD06;ORF_220366	30	0.026	0	0	Div	3	-	NA	NA	NA	29	1630	0.0571
MSH-604	SpB	SD06;ORF_220373	26	0.0052	0	0	Spar	1	-	NA	NA	NA	42	1507	0.0571
MSH-604	SpB	SD06;ORF_220381	31	0.483	0	0	Pol	3	-	NA	NA	NA	38	56	0.0571
MSH-604	SpB	SD06;ORF_220405	20	0.037	0	0	DivG	3	-	NA	NA	NA	38	1144	0.0571
MSH-604	SpB	SD06;ORF_220408	20	0.2936	0	0	Pol	3	-	NA	NA	NA	38	1134	0.0571
MSH-604	SpB	SD06;ORF_220414	28	0.0011	0	0	DivG	3	-	NA	NA	NA	28	1046	0.0571
MSH-604	SpB	SD06;ORF_220418	36	0.0109	0	0	DivG	3	-	NA	NA	NA	33	987	0.0571
MSH-604	SpB	SD06;ORF_220423	23	0.0843	0	0	DivG	3	-	NA	NA	NA	39	101	0.0571
MSH-604	SpB	SD06;ORF_220431	21	0.0666	0	0	Spar	1	-	NA	NA	NA	44	848	0.0571
MSH-604	SpB	SD06;ORF_220432	32	0.2121	0	0	Cons	1	-	NA	NA	NA	39	796	0.0571
MSH-604	SpB	SD06;ORF_220436	42	0.0158	0	0	Pol	1	-	NA	NA	NA	38	666	0.0571
MSH-604	SpB	SD06;ORF_220442	32	0.0097	0	0	Spar	1	-	NA	NA	NA	35	445	0.0571
MSH-604	SpB	SD06;ORF_220445	38	0.0063	0	0	Spar	1	-	NA	NA	NA	36	383	0.0571
MSH-604	SpB	SD06;ORF_220447	33	0.0566	0	0	Spar	1	-	NA	NA	NA	34	373	0.0571
MSH-604	SpB	SD06;ORF_220448	71	0.0071	0	0	DivG	1	-	NA	NA	NA	44	158	0.0571
MSH-604	SpB	SD06;ORF_220516	27	0.0108	0	0	Spar	1	-	NA	NA	NA	33	12	0.0333
MSH-604	SpB	SD06;ORF_220525	31	0.0491	0	0	Spar	1	-	NA	NA	NA	35	266	0.0333
MSH-604	SpB	SD06;ORF_220531	26	0.0029	0	0	Cons	1	-	NA	NA	NA	22	193	0.0333
MSH-604	SpB	SD06;ORF_2209	20	0.4247	0	0	Div	1	-	NA	NA	NA	59	123	0.1111
MSH-604	SpB	SD06;ORF_22100	48	0.0048	0	0	Pol	1	-	NA	NA	NA	33	109	0.0759
MSH-604	SpB	SD06;ORF_221129	22	4e-04	0	0	Pol	1	-	NA	NA	NA	20	96	0.0807
MSH-604	SpB	SD06;ORF_221163	83	0.0947	0	0	DivG	2	-	NA	NA	NA	44	56	0.0762
MSH-604	SpB	SD06;ORF_221371	38	0.0626	0	0	Pol	3	-	NA	NA	NA	43	182	0.0762
MSH-604	SpB	SD06;ORF_22144	52	0.0946	0	0	Pol	1	-	NA	NA	NA	35	92	0.0759
MSH-604	SpB	SD06;ORF_221626	44	0.3971	0	0	DivG	3	-	NA	NA	NA	44	323	0.0762
MSH-604	SpB	SD06;ORF_221632	55	0.0332	0	0	DivG	3	-	NA	NA	NA	50	497	0.0762
MSH-604	SpB	SD06;ORF_221635	71	0.4298	0	0	Div	1	-	NA	NA	NA	50	516	0.0762
MSH-604	SpB	SD06;ORF_221640	23	0.6596	0	0	Spar	2	-	NA	NA	NA	56	564	0.0762
MSH-604	SpB	SD06;ORF_221668	32	0.2698	0	0	Div	1	-	NA	NA	NA	43	366	0.0762
MSH-604	SpB	SD06;ORF_221674	24	0.0128	0	0	Div	1	-	NA	NA	NA	36	221	0.0762
MSH-604	SpB	SD06;ORF_221682	22	0.0878	0	1	DivG	3	-	NA	NA	NA	46	146	0.0762
MSH-604	SpB	SD06;ORF_221704	23	0.6077	0	0	Div	1	-	NA	NA	NA	44	286	0.0762
MSH-604	SpB	SD06;ORF_221735	20	0.0503	0	0	Pol	3	-	NA	NA	NA	25	85	0.0762
MSH-604	SpB	SD06;ORF_221770	22	0.2449	0	0	Pol	1	-	NA	NA	NA	33	3	0.0762
MSH-604	SpB	SD06;ORF_221796	32	0.6701	0	0	Pol	2	-	NA	NA	NA	38	1038	0.0898
MSH-604	SpB	SD06;ORF_221816	31	0.0674	0	0	DivG	3	-	NA	NA	NA	42	876	0.0898
MSH-604	SpB	SD06;ORF_221820	21	0.0134	0	0	Spar	1	-	NA	NA	NA	NA	855	0.0898
MSH-604	SpB	SD06;ORF_221831	21	0.1955	0	0	Pol	3	-	NA	NA	NA	45	787	0.0898
MSH-604	SpB	SD06;ORF_221837	39	0.037	0	0	Div	2	-	NA	NA	NA	32	693	0.0898
MSH-604	SpB	SD06;ORF_221850	27	0.0089	0	0	Pol	3	-	NA	NA	NA	38	580	0.0898
MSH-604	SpB	SD06;ORF_221857	37	0.0604	0	0	Pol	3	-	NA	NA	NA	40	542	0.0898
MSH-604	SpB	SD06;ORF_221896	34	0.0272	0	0	Pol	2	-	NA	NA	NA	33	76	0.0898
MSH-604	SpB	SD06;ORF_221938	52	0.1887	0	0	Pol	1	-	NA	NA	NA	38	856	0.0898
MSH-604	SpB	SD06;ORF_221945	26	0.0509	0	0	Spar	1	-	NA	NA	NA	43	915	0.0898
MSH-604	SpB	SD06;ORF_221966	23	0.0228	0	0	Pol	3	-	NA	NA	NA	46	1108	0.0656
MSH-604	SpB	SD06;ORF_222015	53	0.0866	0	0	DivG	2	-	NA	NA	NA	37	1251	0.0656
MSH-604	SpB	SD06;ORF_222016	21	0.0464	0	0	DivG	2	-	NA	NA	NA	30	1323	0.0656
MSH-604	SpB	SD06;ORF_222034	25	0.0149	0	0	Pol	2	-	NA	NA	NA	38	1175	0.0656
MSH-604	SpB	SD06;ORF_222048	43	0.0225	0	0	DivG	3	-	NA	NA	NA	37	1033	0.0656
MSH-604	SpB	SD06;ORF_222084	59	0.0192	0	0	DivG	1	-	NA	NA	NA	44	666	0.0656
MSH-604	SpB	SD06;ORF_222092	74	0.1104	0	0	Div	1	-	NA	NA	NA	43	560	0.0656
MSH-604	SpB	SD06;ORF_222096	43	0.0824	0	0	Div	1	-	NA	NA	NA	40	487	0.0656
MSH-604	SpB	SD06;ORF_222106	28	0.2781	0	0	DivG	3	-	NA	NA	NA	33	30	0.0656
MSH-604	SpB	SD06;ORF_222111	42	0.0075	0	0	Div	2	-	NA	NA	NA	47	199	0.0656
MSH-604	SpB	SD06;ORF_222122	30	0.0193	0	0	Spar	1	-	NA	NA	NA	38	8	0.0656
MSH-604	SpB	SD06;ORF_222129	21	0.417	0	0	Spar	1	-	NA	NA	NA	44	453	0.0656
MSH-604	SpB	SD06;ORF_222133	41	0.0077	0	0	Div	1	-	NA	NA	NA	44	462	0.0656
MSH-604	SpB	SD06;ORF_222144	62	0.2975	0	0	Pol	3	-	NA	NA	NA	41	844	0.0656
MSH-604	SpB	SD06;ORF_222148	22	0.0317	0	0	Spar	1	-	NA	NA	NA	43	944	0.0656
MSH-604	SpB	SD06;ORF_222152	28	0.0494	0	0	DivG	3	-	NA	NA	NA	31	90	0.0741
MSH-604	SpB	SD06;ORF_222175	22	0.2797	0	0	DivG	2	-	NA	NA	NA	45	209	0.049
MSH-604	SpB	SD06;ORF_222180	23	0.016	0	0	Div	1	-	NA	NA	NA	42	141	0.049
MSH-604	SpB	SD06;ORF_222182	36	0.0678	0	0	Spar	1	-	NA	NA	NA	38	87	0.049
MSH-604	SpB	SD06;ORF_222195	30	0.3155	0	0	Pol	1	-	NA	NA	NA	32	157	0.049
MSH-604	SpB	SD06;ORF_222196	42	0.0054	0	0	Pol	1	-	NA	NA	NA	38	166	0.049
MSH-604	SpB	SD06;ORF_222203	26	0.0508	0	0	Pol	1	-	NA	NA	NA	37	227	0.049
MSH-604	SpB	SD06;ORF_222226	52	0.6902	0	0	Pol	3	-	NA	NA	NA	43	427	0.049
MSH-604	SpB	SD06;ORF_222231	22	2e-04	0	0	DivG	2	-	NA	NA	NA	42	505	0.049
MSH-604	SpB	SD06;ORF_222245	54	0.1044	0	0	DivG	2	-	NA	NA	NA	41	548	0.049
MSH-604	SpB	SD06;ORF_222259	42	0.0125	0	0	DivG	3	-	NA	NA	NA	41	352	0.049
MSH-604	SpB	SD06;ORF_222260	20	0.1564	0	0	Pol	3	-	NA	NA	NA	41	414	0.049
MSH-604	SpB	SD06;ORF_222297	22	0.4041	0	0	Div	2	-	NA	NA	NA	52	376	0.0765
MSH-604	SpB	SD06;ORF_222311	26	0.0339	0	0	Pol	3	-	NA	NA	NA	33	145	0.1335
MSH-604	SpB	SD06;ORF_222335	26	0.0018	0	0	DivG	1	-	NA	NA	NA	32	69	0.1335
MSH-604	SpB	SD06;ORF_222347	56	0.0051	0	0	Pol	3	-	NA	NA	NA	27	80	0.1335
MSH-604	SpB	SD06;ORF_222357	37	0.2175	0	0	Pol	1	-	NA	NA	NA	44	152	0.0525
MSH-604	SpB	SD06;ORF_222359	27	0.0944	0	0	Spar	1	-	NA	NA	NA	48	199	0.0525
MSH-604	SpB	SD06;ORF_222361	24	0.1829	0	0	Div	1	-	NA	NA	NA	45	225	0.0525
MSH-604	SpB	SD06;ORF_222362	26	0.5742	0	0	Div	1	-	NA	NA	NA	47	199	0.0525
MSH-604	SpB	SD06;ORF_222376	31	0.5352	0	0	Div	2	-	NA	NA	NA	46	373	0.0765
MSH-604	SpB	SD06;ORF_222401	21	0.0448	0	0	Spar	1	-	NA	NA	NA	39	32	0.0696
MSH-604	SpB	SD06;ORF_222410	43	0.0914	0	0	Div	1	-	NA	NA	NA	45	61	0.0696
MSH-604	SpB	SD06;ORF_222411	51	0.1343	0	0	Div	1	-	NA	NA	NA	40	7	0.0696
MSH-604	SpB	SD06;ORF_22246	25	9e-04	0	0	Spar	1	-	NA	NA	NA	37	4	0.0862
MSH-604	SpB	SD06;ORF_222468	21	0.0074	0	0	Spar	1	-	NA	NA	NA	33	47	0.0656
MSH-604	SpB	SD06;ORF_222478	26	0.0084	0	0	Div	1	-	NA	NA	NA	37	110	0.0533
MSH-604	SpB	SD06;ORF_222486	25	0.6265	0	0	DivG	3	-	NA	NA	NA	36	9	0.0533
MSH-604	SpB	SD06;ORF_222495	34	0.0103	0	0	DivG	3	-	NA	NA	NA	35	364	0.0533
MSH-604	SpB	SD06;ORF_222498	29	0.0068	0	0	Div	1	-	NA	NA	NA	37	402	0.0533
MSH-604	SpB	SD06;ORF_222506	28	0.456	0	0	Spar	1	-	NA	NA	NA	46	488	0.0533
MSH-604	SpB	SD06;ORF_222507	28	0.0035	0	0	Spar	1	-	NA	NA	NA	45	490	0.0533
MSH-604	SpB	SD06;ORF_222511	23	0.0897	0	0	DivG	3	-	NA	NA	NA	40	529	0.0533
MSH-604	SpB	SD06;ORF_222524	21	0.0112	0	0	Div	2	-	NA	NA	NA	35	463	0.0533
MSH-604	SpB	SD06;ORF_222532	52	0.3613	0	0	Pol	1	-	NA	NA	NA	36	191	0.0533
MSH-604	SpB	SD06;ORF_222561	21	0.755	0	0	Pol	3	-	NA	NA	NA	39	84	0.0616
MSH-604	SpB	SD06;ORF_222572	60	0.1595	0	0	Pol	1	-	NA	NA	NA	34	30	0.0616
MSH-604	SpB	SD06;ORF_2227	20	0.0287	0	0	Spar	1	-	NA	NA	NA	33	97	0.0561
MSH-604	SpB	SD06;ORF_222790	29	0.6115	0	0	DivG	2	-	NA	NA	NA	53	162	0.1036
MSH-604	SpB	SD06;ORF_222801	23	0.2871	0	0	DivG	2	-	NA	NA	NA	42	280	0.1036
MSH-604	SpB	SD06;ORF_222810	35	0.0209	0	0	Pol	3	-	NA	NA	NA	36	358	0.1036
MSH-604	SpB	SD06;ORF_222814	20	0.4568	0	0	Div	1	-	NA	NA	NA	NA	389	0.1036
MSH-604	SpB	SD06;ORF_222845	46	0.2602	0	0	DivG	3	-	NA	NA	NA	29	52	0.1036
MSH-604	SpB	SD06;ORF_222848	23	0.3323	0	0	Spar	1	-	NA	NA	NA	32	107	0.1036
MSH-604	SpB	SD06;ORF_22285	26	0.0154	0	0	Spar	1	-	NA	NA	NA	28	16	0.1171
MSH-604	SpB	SD06;ORF_222866	48	0.0089	0	0	DivG	3	-	NA	NA	NA	37	92	0.1289
MSH-604	SpB	SD06;ORF_222871	31	0.3449	0	0	Div	2	-	NA	NA	NA	38	130	0.1289
MSH-604	SpB	SD06;ORF_222882	30	0.0076	0	0	Div	2	-	NA	NA	NA	31	75	0.1289
MSH-604	SpB	SD06;ORF_222886	21	0.5579	0	0	Spar	1	-	NA	NA	NA	NA	119	0.0507
MSH-604	SpB	SD06;ORF_222894	22	0.0144	0	0	Pol	3	-	NA	NA	NA	29	17	0.0507
MSH-604	SpB	SD06;ORF_222897	41	0.0422	0	0	DivG	1	-	NA	NA	NA	39	172	0.0507
MSH-604	SpB	SD06;ORF_222901	27	0.076	0	0	Div	1	-	NA	NA	NA	43	183	0.0507
MSH-604	SpB	SD06;ORF_222904	46	0.0549	0	0	Div	1	-	NA	NA	NA	30	250	0.0507
MSH-604	SpB	SD06;ORF_222918	20	0.0058	0	0	DivG	3	-	NA	NA	NA	43	196	0.0507
MSH-604	SpB	SD06;ORF_222920	20	0.0048	0	0	DivG	3	-	NA	NA	NA	NA	61	0.0507
MSH-604	SpB	SD06;ORF_222922	22	0.0102	0	0	DivG	3	-	NA	NA	NA	29	36	0.0507
MSH-604	SpB	SD06;ORF_222929	29	0.001	0	0	Pol	3	-	NA	NA	NA	37	284	0.0765
MSH-604	SpB	SD06;ORF_222942	20	0.002	0	0	Div	2	-	NA	NA	NA	37	73	0.0722
MSH-604	SpB	SD06;ORF_222943	21	0.0053	0	0	DivG	3	-	NA	NA	NA	36	143	0.076
MSH-604	SpB	SD06;ORF_222944	23	0.0107	0	0	Spar	1	-	NA	NA	NA	35	147	0.076
MSH-604	SpB	SD06;ORF_22295	21	0.1123	0	0	DivG	2	-	NA	NA	NA	36	67	0.1171
MSH-604	SpB	SD06;ORF_222951	25	0.0106	0	0	Spar	1	-	NA	NA	NA	24	184	0.076
MSH-604	SpB	SD06;ORF_222963	25	0.2515	0	0	Pol	3	-	NA	NA	NA	40	157	0.076
MSH-604	SpB	SD06;ORF_222971	22	0.0455	0	0	Spar	1	-	53.9351	100.037	-0.8912	39	40	0.076
MSH-604	SpB	SD06;ORF_22299	21	0.452	0	0	Spar	1	-	NA	NA	NA	NA	38	0.1171
MSH-604	SpB	SD06;ORF_22300	32	0.0054	0	0	Pol	1	-	NA	NA	NA	34	32	0.1171
MSH-604	SpB	SD06;ORF_223044	21	0.0038	0	0	Pol	2	-	NA	NA	NA	18	31	0.0609
MSH-604	SpB	SD06;ORF_22305	66	0.1655	0	0	DivG	3	-	NA	NA	NA	37	42	0.1171
MSH-604	SpB	SD06;ORF_223105	27	0.017	0	0	DivG	3	-	NA	NA	NA	33	100	0.0649
MSH-604	SpB	SD06;ORF_223106	39	0.0101	0	0	DivG	3	-	NA	NA	NA	32	11	0.0649
MSH-604	SpB	SD06;ORF_223121	32	0.4395	0	0	DivG	3	-	NA	NA	NA	33	59	0.0649
MSH-604	SpB	SD06;ORF_223126	58	0.2638	0	0	DivG	3	-	NA	NA	NA	34	53	0.0649
MSH-604	SpB	SD06;ORF_22313	20	0.0089	0	0	Spar	1	-	NA	NA	NA	25	9	0.0519
MSH-604	SpB	SD06;ORF_22324	32	0.3068	0	0	Pol	2	-	NA	NA	NA	40	91	0.0519
MSH-604	SpB	SD06;ORF_223241	22	0.0144	0	0	DivG	1	-	NA	NA	NA	36	178	0.0855
MSH-604	SpB	SD06;ORF_223250	80	0.0324	0	0	Spar	1	-	NA	NA	NA	52	369	0.0855
MSH-604	SpB	SD06;ORF_223265	20	0.0047	0	0	Div	2	-	NA	NA	NA	32	438	0.0855
MSH-604	SpB	SD06;ORF_223272	43	0.0272	0	0	Spar	1	-	NA	NA	NA	36	277	0.0855
MSH-604	SpB	SD06;ORF_223283	35	0.2837	0	0	DivG	3	-	NA	NA	NA	37	145	0.0855
MSH-604	SpB	SD06;ORF_223295	22	0.0017	0	0	DivG	1	-	NA	NA	NA	41	161	0.0855
MSH-604	SpB	SD06;ORF_223296	25	0.0765	0	0	DivG	3	-	NA	NA	NA	36	137	0.0855
MSH-604	SpB	SD06;ORF_2233	21	0.0025	0	0	Spar	1	-	NA	NA	NA	30	164	0.0561
MSH-604	SpB	SD06;ORF_223318	22	0.0781	0	0	Spar	1	-	NA	NA	NA	48	355	0.0586
MSH-604	SpB	SD06;ORF_22332	25	0.2229	0	0	Pol	1	-	NA	NA	NA	36	22	0.0417
MSH-604	SpB	SD06;ORF_223325	29	0.1591	0	0	Spar	1	-	NA	NA	NA	39	214	0.0586
MSH-604	SpB	SD06;ORF_223330	58	0.0337	0	0	Div	1	-	NA	NA	NA	35	114	0.0586
MSH-604	SpB	SD06;ORF_223363	55	0.0552	0	0	DivG	3	-	NA	NA	NA	32	196	0.0904
MSH-604	SpB	SD06;ORF_223365	33	0.1031	0	0	Spar	1	-	NA	NA	NA	36	25	0.0904
MSH-604	SpB	SD06;ORF_223370	34	0.0514	0	0	DivG	3	-	NA	NA	NA	38	180	0.0904
MSH-604	SpB	SD06;ORF_223386	31	0.0149	0	0	DivG	3	-	NA	NA	NA	48	116	0.0904
MSH-604	SpB	SD06;ORF_223388	28	0.4172	0	0	DivG	3	-	NA	NA	NA	44	109	0.0904
MSH-604	SpB	SD06;ORF_22339	27	0.0644	0	0	Pol	3	-	NA	NA	NA	29	31	0.0833
MSH-604	SpB	SD06;ORF_223402	41	0.3577	0	0	Div	2	-	NA	NA	NA	31	117	0.0802
MSH-604	SpB	SD06;ORF_223434	25	0.0053	0	0	Spar	1	-	NA	NA	NA	41	127	0.0424
MSH-604	SpB	SD06;ORF_223440	91	0.3196	0	0	Spar	1	-	NA	NA	NA	46	180	0.0424
MSH-604	SpB	SD06;ORF_223461	27	0.1395	0	0	Pol	3	-	NA	NA	NA	43	470	0.0424
MSH-604	SpB	SD06;ORF_223468	48	0.1333	0	0	Pol	3	-	NA	NA	NA	42	374	0.0424
MSH-604	SpB	SD06;ORF_223470	27	0.1145	0	0	Pol	3	-	NA	NA	NA	46	394	0.0424
MSH-604	SpB	SD06;ORF_223476	36	0.3448	0	0	Div	1	-	NA	NA	NA	32	275	0.0424
MSH-604	SpB	SD06;ORF_223486	33	0.0051	1	0	Div	2	-	14.3871	10.3276	0.4783	39	169	0.0424
MSH-604	SpB	SD06;ORF_22349	29	0.2588	0	0	Pol	3	-	NA	NA	NA	39	14	0.0765
MSH-604	SpB	SD06;ORF_2235	33	0.2126	0	0	Cons	1	-	NA	NA	NA	41	195	0.0561
MSH-604	SpB	SD06;ORF_223513	29	0.0107	0	0	Div	1	-	NA	NA	NA	32	34	0.0455
MSH-604	SpB	SD06;ORF_223523	30	0.0041	0	0	Spar	1	-	NA	NA	NA	28	130	0.0765
MSH-604	SpB	SD06;ORF_223527	21	0	0	0	Div	3	-	NA	NA	NA	27	54	0.0571
MSH-604	SpB	SD06;ORF_223536	27	0.1381	0	0	Div	2	-	NA	NA	NA	40	33	0.0547
MSH-604	SpB	SD06;ORF_223547	32	0.3147	0	0	Div	3	-	NA	NA	NA	28	14	0.1455
MSH-604	SpB	SD06;ORF_223561	24	0.0022	0	0	Spar	1	-	NA	NA	NA	31	117	0.0765
MSH-604	SpB	SD06;ORF_223576	25	0.0193	0	0	Pol	1	-	NA	NA	NA	28	104	0.0765
MSH-604	SpB	SD06;ORF_223616	43	0.005	0	0	Pol	1	-	NA	NA	NA	30	25	0.0765
MSH-604	SpB	SD06;ORF_223629	51	0.0084	0	0	Spar	1	-	NA	NA	NA	39	45	0.0769
MSH-604	SpB	SD06;ORF_223636	26	0.0099	0	0	Spar	1	-	NA	NA	NA	42	183	0.0607
MSH-604	SpB	SD06;ORF_223638	21	0.0146	0	0	DivG	3	-	NA	NA	NA	38	218	0.0607
MSH-604	SpB	SD06;ORF_223640	25	0.0039	0	0	Div	2	-	NA	NA	NA	42	268	0.0607
MSH-604	SpB	SD06;ORF_223642	54	0.3794	0	0	DivG	3	-	NA	NA	NA	43	282	0.0607
MSH-604	SpB	SD06;ORF_223656	28	0.1278	0	0	Spar	1	-	4.0595	1.41	1.5255	44	326	0.0607
MSH-604	SpB	SD06;ORF_223670	45	0.0312	0	0	DivG	1	-	NA	NA	NA	32	110	0.0607
MSH-604	SpB	SD06;ORF_223691	21	0.0145	0	0	Spar	1	-	NA	NA	NA	30	19	0.0672
MSH-604	SpB	SD06;ORF_223720	37	0.0065	0	0	Pol	2	-	NA	NA	NA	32	27	0.0391
MSH-604	SpB	SD06;ORF_223976	36	0.0111	0	0	Div	2	-	NA	NA	NA	32	86	0.0969
MSH-604	SpB	SD06;ORF_223983	33	0.3456	0	0	Spar	1	-	NA	NA	NA	36	35	0.0969
MSH-604	SpB	SD06;ORF_223997	20	0.011	0	0	Cons	1	-	NA	NA	NA	38	77	0.0969
MSH-604	SpB	SD06;ORF_2240	50	0.0455	0	0	DivG	1	-	NA	NA	NA	46	250	0.0561
MSH-604	SpB	SD06;ORF_224004	33	0.2287	0	0	Pol	1	-	NA	NA	NA	38	22	0.0545
MSH-604	SpB	SD06;ORF_224010	22	0.0153	0	0	Spar	1	-	NA	NA	NA	39	228	0.0545
MSH-604	SpB	SD06;ORF_22404	26	0.081	0	0	Spar	1	-	NA	NA	NA	43	80	0.1038
MSH-604	SpB	SD06;ORF_224119	45	0.0076	0	0	DivG	2	-	NA	NA	NA	38	18	0.2048
MSH-604	SpB	SD06;ORF_22412	28	0.0354	0	0	Spar	1	-	NA	NA	NA	31	20	0.0909
MSH-604	SpB	SD06;ORF_224151	20	0.0058	0	0	DivG	3	-	NA	NA	NA	33	3	0.2048
MSH-604	SpB	SD06;ORF_224169	39	0.2175	0	0	Pol	1	-	NA	NA	NA	36	142	0.0562
MSH-604	SpB	SD06;ORF_224238	20	0.0016	0	0	Cons	1	-	NA	NA	NA	38	207	0.0562
MSH-604	SpB	SD06;ORF_224267	71	0.1895	0	0	Pol	1	-	NA	NA	NA	43	230	0.0562
MSH-604	SpB	SD06;ORF_224269	37	0.0949	0	0	DivG	3	-	NA	NA	NA	32	237	0.1278
MSH-604	SpB	SD06;ORF_224270	20	0	0	0	DivG	3	-	NA	NA	NA	29	275	0.1278
MSH-604	SpB	SD06;ORF_224277	27	0.1739	0	0	Div	1	-	NA	NA	NA	33	83	0.1278
MSH-604	SpB	SD06;ORF_2243	24	0.4186	0	0	Div	1	-	NA	NA	NA	48	256	0.0561
MSH-604	SpB	SD06;ORF_224300	21	0.023	0	0	DivG	3	-	NA	NA	NA	30	82	0.1278
MSH-604	SpB	SD06;ORF_224304	58	0.0548	0	0	Pol	1	-	NA	NA	NA	45	299	0.0562
MSH-604	SpB	SD06;ORF_224341	38	0.0035	0	0	Pol	2	-	NA	NA	NA	40	245	0.0491
MSH-604	SpB	SD06;ORF_22435	27	0.0133	0	0	Div	2	-	NA	NA	NA	45	69	0.0909
MSH-604	SpB	SD06;ORF_224393	30	0.6614	0	0	Spar	1	-	NA	NA	NA	56	294	0.0562
MSH-604	SpB	SD06;ORF_224405	33	0.3858	0	0	DivG	3	-	NA	NA	NA	38	107	0.0934
MSH-604	SpB	SD06;ORF_224409	35	0.0489	0	0	Div	2	-	NA	NA	NA	44	76	0.0934
MSH-604	SpB	SD06;ORF_224412	23	0.2766	0	0	DivG	3	-	NA	NA	NA	46	89	0.0934
MSH-604	SpB	SD06;ORF_224429	30	0.0345	0	0	Div	1	-	NA	NA	NA	39	208	0.0562
MSH-604	SpB	SD06;ORF_22449	23	0.3796	0	0	Pol	3	-	NA	NA	NA	40	98	0.0909
MSH-604	SpB	SD06;ORF_22455	20	0.0135	0	0	Div	3	-	NA	NA	NA	27	64	0.0765
MSH-604	SpB	SD06;ORF_22458	39	0.0011	0	0	DivG	3	-	NA	NA	NA	26	32	0.0395
MSH-604	SpB	SD06;ORF_2246	25	0.0266	0	0	Spar	1	-	NA	NA	NA	42	296	0.0561
MSH-604	SpB	SD06;ORF_22462	36	0.0222	0	0	Div	2	-	NA	NA	NA	26	54	0.0395
MSH-604	SpB	SD06;ORF_2248	31	0.5127	0	0	Div	1	-	NA	NA	NA	47	327	0.0561
MSH-604	SpB	SD06;ORF_224804	25	0.2016	0	0	Spar	1	-	NA	NA	NA	51	1037	0.0672
MSH-604	SpB	SD06;ORF_224814	30	0.4259	0	0	Div	1	-	NA	NA	NA	30	871	0.0672
MSH-604	SpB	SD06;ORF_224870	22	0.0407	0	1	Div	2	-	3.4546	30.9829	-3.1649	28	26	0.0727
MSH-604	SpB	SD06;ORF_224877	45	0.0141	0	0	Div	2	-	NA	NA	NA	39	138	0.0727
MSH-604	SpB	SD06;ORF_224878	22	0.1606	0	0	DivG	3	-	NA	NA	NA	39	204	0.0727
MSH-604	SpB	SD06;ORF_224900	36	0.0248	0	0	Div	2	-	NA	NA	NA	23	67	0.0727
MSH-604	SpB	SD06;ORF_224928	21	0.0078	0	0	Div	1	-	NA	NA	NA	32	61	0.0604
MSH-604	SpB	SD06;ORF_225066	28	0.0125	0	0	Div	1	-	NA	NA	NA	34	20	0.0496
MSH-604	SpB	SD06;ORF_225079	49	0.0202	0	0	Pol	1	-	NA	NA	NA	35	37	0.095
MSH-604	SpB	SD06;ORF_2252	42	0.1108	0	0	Div	1	-	NA	NA	NA	45	272	0.0561
MSH-604	SpB	SD06;ORF_22531	24	0.002	0	0	Pol	1	-	NA	NA	NA	33	197	0.1172
MSH-604	SpB	SD06;ORF_225352	24	0.0466	0	0	Div	1	-	NA	NA	NA	28	9	0.0909
MSH-604	SpB	SD06;ORF_225360	20	0.0031	0	0	Div	1	-	NA	NA	NA	21	161	0.0677
MSH-604	SpB	SD06;ORF_225371	37	0.2576	0	0	Pol	3	-	NA	NA	NA	25	68	0.0677
MSH-604	SpB	SD06;ORF_225376	32	0.0024	0	0	Pol	3	-	NA	NA	NA	25	62	0.0677
MSH-604	SpB	SD06;ORF_225384	23	0.0024	0	0	Spar	1	-	NA	NA	NA	42	57	0.0677
MSH-604	SpB	SD06;ORF_2254	55	0.2395	0	0	Div	1	-	NA	NA	NA	39	210	0.0561
MSH-604	SpB	SD06;ORF_225414	20	0.0658	0	0	Div	1	-	NA	NA	NA	29	27	0.0846
MSH-604	SpB	SD06;ORF_225465	29	0.1327	0	0	Pol	2	-	NA	NA	NA	30	235	0.0897
MSH-604	SpB	SD06;ORF_225485	41	0.0128	0	0	Pol	1	-	NA	NA	NA	46	15	0.0897
MSH-604	SpB	SD06;ORF_225554	22	0.0047	0	0	Spar	1	-	NA	NA	NA	28	114	0.0755
MSH-604	SpB	SD06;ORF_225560	62	0.0049	0	0	DivG	3	-	NA	NA	NA	29	36	0.1061
MSH-604	SpB	SD06;ORF_225581	61	0.1259	0	0	Pol	3	-	NA	NA	NA	33	51	0.1061
MSH-604	SpB	SD06;ORF_225583	29	0.0531	0	0	Pol	3	-	NA	NA	NA	34	54	0.1061
MSH-604	SpB	SD06;ORF_225589	47	0.0044	0	0	Pol	3	-	NA	NA	NA	33	10	0.1061
MSH-604	SpB	SD06;ORF_225620	22	0.044	0	0	Div	2	-	NA	NA	NA	30	17	0.0682
MSH-604	SpB	SD06;ORF_22567	33	0.4001	0	0	Spar	1	-	NA	NA	NA	40	14	0.1071
MSH-604	SpB	SD06;ORF_225680	48	0.0253	0	0	Pol	2	-	NA	NA	NA	37	0	0.0682
MSH-604	SpB	SD06;ORF_225688	44	0.0033	0	0	Pol	2	-	NA	NA	NA	31	0	0.0682
MSH-604	SpB	SD06;ORF_225802	37	0.4458	0	0	Div	1	-	NA	NA	NA	51	0	0.0682
MSH-604	SpB	SD06;ORF_225809	55	0.0477	0	0	Pol	3	-	NA	NA	NA	41	0	0.0682
MSH-604	SpB	SD06;ORF_225812	25	0.5585	0	0	Cons	1	-	NA	NA	NA	49	0	0.0682
MSH-604	SpB	SD06;ORF_225823	38	0.0043	0	0	DivG	3	-	NA	NA	NA	30	0	0.0682
MSH-604	SpB	SD06;ORF_225884	26	0.2712	0	0	DivG	2	-	NA	NA	NA	36	70	0.0682
MSH-604	SpB	SD06;ORF_225905	44	0.0027	0	0	Pol	3	-	NA	NA	NA	36	15	0.1136
MSH-604	SpB	SD06;ORF_225937	30	0.1104	0	0	DivG	3	-	NA	NA	NA	27	53	0.0737
MSH-604	SpB	SD06;ORF_225944	64	0.3638	0	0	Spar	1	-	NA	NA	NA	44	42	0.0737
MSH-604	SpB	SD06;ORF_225956	43	0.1086	0	0	DivG	3	-	NA	NA	NA	40	227	0.0917
MSH-604	SpB	SD06;ORF_225961	56	0.036	0	0	DivG	3	-	NA	NA	NA	41	238	0.0917
MSH-604	SpB	SD06;ORF_225962	33	0.0023	0	0	Div	3	-	NA	NA	NA	43	285	0.0917
MSH-604	SpB	SD06;ORF_225971	27	0.0106	0	0	Spar	1	-	NA	NA	NA	36	172	0.0917
MSH-604	SpB	SD06;ORF_225999	47	0.5763	0	0	DivG	3	-	NA	NA	NA	50	157	0.0483
MSH-604	SpB	SD06;ORF_226000	33	0.0853	0	0	Spar	1	-	NA	NA	NA	34	20	0.0483
MSH-604	SpB	SD06;ORF_226007	24	0.2938	0	0	Pol	1	-	NA	NA	NA	48	269	0.0483
MSH-604	SpB	SD06;ORF_226010	41	0.027	0	0	Spar	1	-	NA	NA	NA	39	323	0.0483
MSH-604	SpB	SD06;ORF_226012	25	0.0054	0	0	Spar	1	-	NA	NA	NA	40	330	0.0483
MSH-604	SpB	SD06;ORF_226015	30	0.0644	0	0	Div	1	-	NA	NA	NA	38	386	0.0483
MSH-604	SpB	SD06;ORF_226021	53	0.0243	0	0	DivG	1	-	NA	NA	NA	39	263	0.0483
MSH-604	SpB	SD06;ORF_226028	30	0.2873	0	0	Spar	1	-	NA	NA	NA	47	297	0.0483
MSH-604	SpB	SD06;ORF_226029	30	0.4668	0	0	Spar	1	-	NA	NA	NA	46	295	0.0483
MSH-604	SpB	SD06;ORF_226034	23	0.0024	0	0	Div	1	-	NA	NA	NA	35	247	0.0483
MSH-604	SpB	SD06;ORF_226045	47	0.0076	0	0	Pol	1	-	NA	NA	NA	38	6	0.0483
MSH-604	SpB	SD06;ORF_226047	27	0.1841	0	0	Spar	1	-	NA	NA	NA	35	26	0.0483
MSH-604	SpB	SD06;ORF_226110	34	0.0022	0	0	Pol	3	-	NA	NA	NA	26	110	0.0975
MSH-604	SpB	SD06;ORF_226169	28	0.1725	0	0	DivG	3	-	NA	NA	NA	38	43	0.0802
MSH-604	SpB	SD06;ORF_226181	24	0.02	0	0	Spar	1	-	NA	NA	NA	31	105	0.0942
MSH-604	SpB	SD06;ORF_226221	30	0.0012	0	0	Spar	1	-	NA	NA	NA	26	40	0.0942
MSH-604	SpB	SD06;ORF_226285	28	0.0085	0	0	DivG	3	-	NA	NA	NA	32	7	0.0479
MSH-604	SpB	SD06;ORF_226296	29	0.4049	0	0	Cons	1	-	NA	NA	NA	46	220	0.1143
MSH-604	SpB	SD06;ORF_226310	29	0.0863	0	0	DivG	3	-	NA	NA	NA	30	324	0.1143
MSH-604	SpB	SD06;ORF_226323	31	0.0354	0	0	DivG	3	-	NA	NA	NA	22	214	0.1143
MSH-604	SpB	SD06;ORF_226334	24	0.1573	0	0	Pol	1	-	NA	NA	NA	35	71	0.1143
MSH-604	SpB	SD06;ORF_226339	21	0.0115	0	0	Pol	1	-	NA	NA	NA	42	9	0.1143
MSH-604	SpB	SD06;ORF_226349	79	0.0077	0	0	Pol	3	-	NA	NA	NA	44	291	0.1133
MSH-604	SpB	SD06;ORF_226351	47	0.4138	0	0	DivG	3	-	NA	NA	NA	41	361	0.1133
MSH-604	SpB	SD06;ORF_226361	34	0.4261	0	0	Div	1	-	NA	NA	NA	51	270	0.1133
MSH-604	SpB	SD06;ORF_226370	20	0.4561	0	0	DivG	3	-	NA	NA	NA	35	154	0.1133
MSH-604	SpB	SD06;ORF_226397	26	0.6268	0	0	Pol	1	-	NA	NA	NA	54	270	0.1133
MSH-604	SpB	SD06;ORF_2264	23	0.0021	0	0	Spar	1	-	NA	NA	NA	29	200	0.0561
MSH-604	SpB	SD06;ORF_226401	39	0.1578	0	0	DivG	2	-	NA	NA	NA	53	368	0.1133
MSH-604	SpB	SD06;ORF_226410	45	0.1955	0	0	DivG	3	-	NA	NA	NA	54	406	0.1133
MSH-604	SpB	SD06;ORF_226418	49	0.353	0	0	DivG	1	-	NA	NA	NA	49	552	0.1133
MSH-604	SpB	SD06;ORF_22644	24	0.0011	0	0	Div	1	-	NA	NA	NA	32	26	0.0526
MSH-604	SpB	SD06;ORF_226511	21	0.5404	0	0	Div	1	-	NA	NA	NA	39	104	0.0634
MSH-604	SpB	SD06;ORF_226542	20	0.0048	0	0	DivG	3	-	NA	NA	NA	30	33	0.1891
MSH-604	SpB	SD06;ORF_226600	20	0.0398	0	0	DivG	3	-	NA	NA	NA	NA	34	0.0986
MSH-604	SpB	SD06;ORF_226658	25	0.0085	0	0	Div	1	-	NA	NA	NA	40	127	0.1243
MSH-604	SpB	SD06;ORF_226705	23	0.104	0	0	DivG	3	-	NA	NA	NA	40	15	0.0772
MSH-604	SpB	SD06;ORF_22672	30	0.005	0	0	Div	2	-	NA	NA	NA	46	70	0.0526
MSH-604	SpB	SD06;ORF_226740	49	0.0838	0	0	DivG	3	-	NA	NA	NA	36	50	0.0772
MSH-604	SpB	SD06;ORF_226742	21	0.285	0	0	Spar	1	-	NA	NA	NA	NA	58	0.0772
MSH-604	SpB	SD06;ORF_226746	36	0.3251	0	0	Spar	1	-	NA	NA	NA	33	155	0.0808
MSH-604	SpB	SD06;ORF_226752	27	0.1265	0	0	DivG	3	-	NA	NA	NA	35	156	0.0808
MSH-604	SpB	SD06;ORF_226763	24	0.0801	0	0	DivG	2	-	NA	NA	NA	29	85	0.0808
MSH-604	SpB	SD06;ORF_226774	20	0.0075	0	0	Div	1	-	NA	NA	NA	30	18	0.0808
MSH-604	SpB	SD06;ORF_2268	20	0.6104	0	0	Spar	1	-	NA	NA	NA	43	60	0.0561
MSH-604	SpB	SD06;ORF_226848	35	0.1034	0	0	Spar	1	-	NA	NA	NA	41	203	0.0957
MSH-604	SpB	SD06;ORF_226863	31	0.0773	0	0	DivG	3	-	NA	NA	NA	44	105	0.0957
MSH-604	SpB	SD06;ORF_226869	33	0.1278	0	0	DivG	3	-	NA	NA	NA	43	37	0.0957
MSH-604	SpB	SD06;ORF_226899	20	0.0473	0	0	Div	2	-	NA	NA	NA	44	228	0.0677
MSH-604	SpB	SD06;ORF_226903	22	0.0957	0	0	Div	1	-	NA	NA	NA	32	277	0.0677
MSH-604	SpB	SD06;ORF_226907	59	0.0091	0	0	DivG	3	-	NA	NA	NA	36	280	0.0677
MSH-604	SpB	SD06;ORF_226910	58	0.1383	0	0	DivG	3	-	NA	NA	NA	36	366	0.0677
MSH-604	SpB	SD06;ORF_226924	36	0.0864	0	1	Pol	3	-	NA	NA	NA	43	262	0.0677
MSH-604	SpB	SD06;ORF_226944	56	0.0113	0	0	DivG	3	-	NA	NA	NA	40	34	0.0677
MSH-604	SpB	SD06;ORF_226945	21	0.0197	0	0	Div	1	-	NA	NA	NA	33	80	0.0677
MSH-604	SpB	SD06;ORF_226959	47	0.0234	0	0	Pol	3	-	NA	NA	NA	26	72	0.1
MSH-604	SpB	SD06;ORF_226962	32	0.068	0	0	Pol	3	-	NA	NA	NA	29	102	0.1
MSH-604	SpB	SD06;ORF_226973	23	0.0024	0	0	Cons	1	-	NA	NA	NA	31	34	0.1
MSH-604	SpB	SD06;ORF_227165	29	0.0017	0	0	Spar	1	-	NA	NA	NA	32	140	0.0769
MSH-604	SpB	SD06;ORF_2272	34	0.0012	0	0	Pol	1	-	NA	NA	NA	38	63	0.0561
MSH-604	SpB	SD06;ORF_227261	21	0.2934	0	0	Div	1	-	NA	NA	NA	44	96	0.0769
MSH-604	SpB	SD06;ORF_2273	25	0.1717	0	0	Spar	1	-	NA	NA	NA	46	67	0.0561
MSH-604	SpB	SD06;ORF_227474	27	0.003	0	0	DivG	3	-	NA	NA	NA	39	211	0.0835
MSH-604	SpB	SD06;ORF_227493	30	0.0567	0	0	DivG	3	-	NA	NA	NA	38	14	0.0835
MSH-604	SpB	SD06;ORF_22754	46	0.009	0	0	Pol	1	-	NA	NA	NA	23	230	0.0627
MSH-604	SpB	SD06;ORF_227554	22	0.0102	0	0	Spar	1	-	NA	NA	NA	49	140	0.0657
MSH-604	SpB	SD06;ORF_227555	67	0.258	0	0	Pol	1	-	NA	NA	NA	55	113	0.0657
MSH-604	SpB	SD06;ORF_227568	30	0.3018	0	0	Div	1	-	NA	NA	NA	37	3	0.0657
MSH-604	SpB	SD06;ORF_227605	44	1e-04	0	0	DivG	3	-	NA	NA	NA	36	58	0.0853
MSH-604	SpB	SD06;ORF_227674	23	0.0059	0	0	Spar	1	-	NA	NA	NA	40	135	0.0764
MSH-604	SpB	SD06;ORF_227682	20	0.0795	0	0	Div	1	-	NA	NA	NA	43	111	0.0764
MSH-604	SpB	SD06;ORF_227689	31	0.0255	0	0	Div	2	-	NA	NA	NA	33	53	0.0895
MSH-604	SpB	SD06;ORF_227697	29	0.0173	0	0	Div	2	-	NA	NA	NA	36	170	0.0764
MSH-604	SpB	SD06;ORF_227709	27	0.448	0	0	Pol	1	-	NA	NA	NA	33	80	0.0764
MSH-604	SpB	SD06;ORF_227711	22	0.002	0	0	Pol	2	-	NA	NA	NA	36	78	0.0764
MSH-604	SpB	SD06;ORF_227718	24	0.0034	0	0	DivG	2	-	NA	NA	NA	28	41	0.0764
MSH-604	SpB	SD06;ORF_227732	20	0.0031	0	0	DivG	3	-	NA	NA	NA	33	181	0.0764
MSH-604	SpB	SD06;ORF_227757	32	0.0024	0	0	Cons	1	-	NA	NA	NA	30	14	0.0348
MSH-604	SpB	SD06;ORF_227760	25	0.6205	0	0	Spar	1	-	NA	NA	NA	40	47	0.0348
MSH-604	SpB	SD06;ORF_227774	22	0.0205	0	0	Spar	1	-	NA	NA	NA	32	94	0.1045
MSH-604	SpB	SD06;ORF_227789	34	0.0702	0	0	DivG	3	-	NA	NA	NA	30	84	0.1045
MSH-604	SpB	SD06;ORF_227798	30	0.0305	0	0	DivG	3	-	NA	NA	NA	35	19	0.0751
MSH-604	SpB	SD06;ORF_227804	21	0.3608	0	0	Div	1	-	NA	NA	NA	42	219	0.0751
MSH-604	SpB	SD06;ORF_22781	30	0.0017	0	0	DivG	1	-	NA	NA	NA	19	81	0.0627
MSH-604	SpB	SD06;ORF_227811	23	0.1508	0	0	DivG	3	-	NA	NA	NA	33	284	0.0751
MSH-604	SpB	SD06;ORF_227830	53	0.113	0	0	DivG	2	-	NA	NA	NA	32	23	0.0751
MSH-604	SpB	SD06;ORF_227844	42	0.0247	0	0	Div	3	-	NA	NA	NA	41	61	0.0751
MSH-604	SpB	SD06;ORF_227845	34	0.0036	0	0	DivG	3	-	NA	NA	NA	40	69	0.0751
MSH-604	SpB	SD06;ORF_227867	27	0.1064	0	0	Spar	1	-	NA	NA	NA	39	26	0.0674
MSH-604	SpB	SD06;ORF_227884	26	0.0095	0	0	Spar	1	-	NA	NA	NA	37	86	0.0674
MSH-604	SpB	SD06;ORF_2279	27	0.0051	0	0	DivG	3	-	NA	NA	NA	29	6	0.1037
MSH-604	SpB	SD06;ORF_227935	34	0.5324	0	0	Pol	1	-	NA	NA	NA	37	990	0.0943
MSH-604	SpB	SD06;ORF_227937	38	0.0849	0	0	Spar	1	-	NA	NA	NA	40	1037	0.0943
MSH-604	SpB	SD06;ORF_227940	24	0.0128	0	0	Spar	1	-	NA	NA	NA	37	1072	0.0943
MSH-604	SpB	SD06;ORF_227960	50	0.0059	0	0	Spar	1	-	NA	NA	NA	41	833	0.0943
MSH-604	SpB	SD06;ORF_227966	22	0.3225	0	0	Div	1	-	NA	NA	NA	49	878	0.0943
MSH-604	SpB	SD06;ORF_227969	23	0.3914	0	0	Spar	1	-	NA	NA	NA	40	847	0.0943
MSH-604	SpB	SD06;ORF_227977	54	0.0424	0	0	Pol	1	-	NA	NA	NA	42	690	0.0943
MSH-604	SpB	SD06;ORF_227979	28	0.3259	0	0	DivG	3	-	NA	NA	NA	46	738	0.0943
MSH-604	SpB	SD06;ORF_227981	74	0.1125	0	0	Div	1	-	NA	NA	NA	45	584	0.0943
MSH-604	SpB	SD06;ORF_227992	64	0.021	0	0	DivG	2	-	NA	NA	NA	43	556	0.0943
MSH-604	SpB	SD06;ORF_228005	22	0.0599	0	0	Div	1	-	NA	NA	NA	41	564	0.0943
MSH-604	SpB	SD06;ORF_228027	44	0.2988	0	0	Div	2	-	NA	NA	NA	42	349	0.0943
MSH-604	SpB	SD06;ORF_228032	65	0.0139	0	0	Pol	3	-	NA	NA	NA	36	20	0.0943
MSH-604	SpB	SD06;ORF_228072	26	1e-04	0	0	Div	2	-	NA	NA	NA	38	337	0.0943
MSH-604	SpB	SD06;ORF_228076	26	0.2946	0	0	DivG	3	-	NA	NA	NA	54	473	0.0943
MSH-604	SpB	SD06;ORF_228088	22	0.0389	0	0	Div	1	-	NA	NA	NA	42	562	0.0943
MSH-604	SpB	SD06;ORF_228102	24	0.019	0	0	Pol	1	-	NA	NA	NA	33	7	0.0943
MSH-604	SpB	SD06;ORF_228114	22	0.0022	0	0	Spar	1	-	NA	NA	NA	41	850	0.0943
MSH-604	SpB	SD06;ORF_228120	30	0.064	0	0	Pol	3	-	NA	NA	NA	39	915	0.0943
MSH-604	SpB	SD06;ORF_228123	87	0.0961	0	0	Pol	3	-	NA	NA	NA	40	929	0.0943
MSH-604	SpB	SD06;ORF_228127	45	0.1402	0	0	Pol	1	-	NA	NA	NA	42	934	0.0943
MSH-604	SpB	SD06;ORF_228128	20	0.0118	0	0	Pol	1	-	NA	NA	NA	41	940	0.0943
MSH-604	SpB	SD06;ORF_228133	34	0.0092	0	0	Spar	1	-	NA	NA	NA	39	99	0.0943
MSH-604	SpB	SD06;ORF_228201	36	0.3489	0	0	Spar	1	-	NA	NA	NA	32	23	0.0847
MSH-604	SpB	SD06;ORF_22835	30	0.0015	0	0	Pol	2	-	NA	NA	NA	34	3	0.084
MSH-604	SpB	SD06;ORF_228382	52	0.1749	0	0	DivG	1	-	NA	NA	NA	38	243	0.0847
MSH-604	SpB	SD06;ORF_228446	21	0.7145	1	0	Spar	1	-	16.9709	20.6553	-0.2834	45	184	0.1105
MSH-604	SpB	SD06;ORF_228450	30	0.0968	0	0	DivG	2	-	NA	NA	NA	35	202	0.1105
MSH-604	SpB	SD06;ORF_228470	37	0.0137	0	0	DivG	3	-	NA	NA	NA	39	178	0.1105
MSH-604	SpB	SD06;ORF_228472	25	0.1409	0	0	Div	2	-	NA	NA	NA	37	173	0.1105
MSH-604	SpB	SD06;ORF_228487	96	0.1175	0	0	Pol	3	-	NA	NA	NA	37	35	0.0847
MSH-604	SpB	SD06;ORF_228518	27	0.0058	0	0	DivG	1	-	NA	NA	NA	33	433	0.0847
MSH-604	SpB	SD06;ORF_228532	66	0.4285	0	0	DivG	3	-	NA	NA	NA	43	121	0.0991
MSH-604	SpB	SD06;ORF_228553	30	0.0098	0	0	DivG	3	-	NA	NA	NA	32	543	0.0847
MSH-604	SpB	SD06;ORF_228558	21	0.0194	0	0	DivG	3	-	NA	NA	NA	39	72	0.0991
MSH-604	SpB	SD06;ORF_228574	21	0.1205	0	0	Div	1	-	NA	NA	NA	29	104	0.0909
MSH-604	SpB	SD06;ORF_228583	50	0.1077	0	0	Div	1	-	NA	NA	NA	34	516	0.0847
MSH-604	SpB	SD06;ORF_228587	25	0.129	0	0	DivG	2	-	NA	NA	NA	31	9	0.0909
MSH-604	SpB	SD06;ORF_228588	24	0.003	0	0	Div	2	-	NA	NA	NA	31	5	0.0909
MSH-604	SpB	SD06;ORF_228603	31	0.0277	0	0	Pol	1	-	NA	NA	NA	38	66	0.0847
MSH-604	SpB	SD06;ORF_228626	25	0.0032	0	0	Div	2	-	NA	NA	NA	27	492	0.0847
MSH-604	SpB	SD06;ORF_228642	27	0.2613	0	0	Pol	1	-	NA	NA	NA	33	106	0.0526
MSH-604	SpB	SD06;ORF_228656	25	0.0041	0	0	Div	2	-	NA	NA	NA	40	47	0.0526
MSH-604	SpB	SD06;ORF_228661	68	0.3742	0	0	Div	1	-	NA	NA	NA	43	255	0.0847
MSH-604	SpB	SD06;ORF_228672	68	0.0733	0	0	Pol	3	-	NA	NA	NA	35	24	0.0526
MSH-604	SpB	SD06;ORF_228868	22	0.0697	0	0	Spar	1	-	NA	NA	NA	30	71	0.087
MSH-604	SpB	SD06;ORF_228885	24	0.5712	0	0	Div	1	-	NA	NA	NA	43	204	0.0739
MSH-604	SpB	SD06;ORF_228894	34	0.2028	0	0	Spar	1	-	NA	NA	NA	40	61	0.0739
MSH-604	SpB	SD06;ORF_229031	30	0.1059	0	0	Spar	1	-	NA	NA	NA	29	28	0.0805
MSH-604	SpB	SD06;ORF_229125	45	0.1005	0	0	Pol	1	-	NA	NA	NA	34	71	0.0619
MSH-604	SpB	SD06;ORF_229128	26	0.5891	0	0	Pol	3	-	NA	NA	NA	40	99	0.0565
MSH-604	SpB	SD06;ORF_229129	23	0.0071	0	0	Spar	1	-	NA	NA	NA	42	93	0.0565
MSH-604	SpB	SD06;ORF_229132	21	0.0026	0	0	Div	1	-	14.4969	252.6649	-4.1234	36	24	0.0565
MSH-604	SpB	SD06;ORF_229136	25	0.0064	1	0	Div	2	-	14.6435	277.093	-4.242	36	4	0.0565
MSH-604	SpB	SD06;ORF_229145	22	0.001	0	0	Pol	1	-	NA	NA	NA	35	84	0.0619
MSH-604	SpB	SD06;ORF_229146	27	0.0191	0	0	Spar	1	-	NA	NA	NA	38	61	0.0565
MSH-604	SpB	SD06;ORF_229152	39	0.0982	0	0	DivG	3	-	NA	NA	NA	36	74	0.0565
MSH-604	SpB	SD06;ORF_229172	31	0.0239	0	0	Div	2	-	NA	NA	NA	31	27	0.073
MSH-604	SpB	SD06;ORF_229183	45	0.0309	0	0	Pol	3	-	NA	NA	NA	45	197	0.073
MSH-604	SpB	SD06;ORF_229196	40	0.0774	0	0	Pol	1	-	NA	NA	NA	42	296	0.073
MSH-604	SpB	SD06;ORF_229281	36	0.0306	0	0	Div	1	-	NA	NA	NA	37	260	0.0844
MSH-604	SpB	SD06;ORF_22929	31	0.0059	1	0	Div	2	-	5.2508	28.1628	-2.4232	43	106	0.0482
MSH-604	SpB	SD06;ORF_22932	24	0.0064	0	0	Cons	1	-	NA	NA	NA	40	215	0.0482
MSH-604	SpB	SD06;ORF_229322	22	0.0525	0	0	Pol	1	-	NA	NA	NA	43	33	0.0943
MSH-604	SpB	SD06;ORF_22933	40	0.1632	0	0	Spar	1	-	NA	NA	NA	42	163	0.0482
MSH-604	SpB	SD06;ORF_229358	21	0.8269	0	0	DivG	3	-	NA	NA	NA	36	93	0.0619
MSH-604	SpB	SD06;ORF_229362	21	0.0148	0	0	Spar	1	-	9.9151	28.6582	-1.5312	52	46	0.0546
MSH-604	SpB	SD06;ORF_229387	35	0.049	0	0	DivG	3	-	NA	NA	NA	35	56	0.0592
MSH-604	SpB	SD06;ORF_229389	83	0.0523	0	0	Pol	3	-	NA	NA	NA	37	199	0.0546
MSH-604	SpB	SD06;ORF_229392	39	0.0136	0	0	Div	1	-	NA	NA	NA	38	203	0.0546
MSH-604	SpB	SD06;ORF_22940	27	0.0019	0	0	Div	1	-	NA	NA	NA	42	80	0.0482
MSH-604	SpB	SD06;ORF_229403	30	0.0058	0	0	Pol	3	-	NA	NA	NA	33	153	0.056
MSH-604	SpB	SD06;ORF_229405	26	0.3649	0	0	Pol	3	-	NA	NA	NA	33	155	0.056
MSH-604	SpB	SD06;ORF_229418	38	0.1835	0	0	Spar	1	-	NA	NA	NA	29	198	0.056
MSH-604	SpB	SD06;ORF_229424	21	0.1128	0	0	Div	1	-	NA	NA	NA	24	173	0.056
MSH-604	SpB	SD06;ORF_229433	24	0.0011	0	0	Spar	1	-	NA	NA	NA	35	72	0.056
MSH-604	SpB	SD06;ORF_22947	26	0.0725	0	0	Pol	1	-	NA	NA	NA	30	12	0.0482
MSH-604	SpB	SD06;ORF_22949	22	0.1606	0	0	Pol	2	-	NA	NA	NA	46	143	0.0482
MSH-604	SpB	SD06;ORF_229493	27	0.0012	0	0	Div	2	-	NA	NA	NA	43	276	0.051
MSH-604	SpB	SD06;ORF_229509	51	1e-04	0	0	Pol	3	-	NA	NA	NA	37	86	0.051
MSH-604	SpB	SD06;ORF_229513	37	0.9292	0	0	Pol	3	-	NA	NA	NA	39	104	0.051
MSH-604	SpB	SD06;ORF_229533	60	0.0039	0	0	Pol	2	-	NA	NA	NA	39	74	0.0482
MSH-604	SpB	SD06;ORF_229537	37	0.0108	0	0	Pol	2	-	NA	NA	NA	39	91	0.0482
MSH-604	SpB	SD06;ORF_22956	25	0.0098	0	0	Pol	1	-	NA	NA	NA	42	226	0.0482
MSH-604	SpB	SD06;ORF_22958	41	0.0609	0	0	Pol	2	-	NA	NA	NA	28	25	0.0482
MSH-604	SpB	SD06;ORF_2297	48	0.1243	0	0	DivG	3	-	NA	NA	NA	46	172	0.1092
MSH-604	SpB	SD06;ORF_22974	20	0.1237	0	0	Cons	1	-	NA	NA	NA	38	404	0.0482
MSH-604	SpB	SD06;ORF_22993	23	0.0319	0	0	DivG	3	-	NA	NA	NA	36	611	0.0482
MSH-604	SpB	SD06;ORF_22996	28	0.1439	0	0	Spar	1	-	NA	NA	NA	41	656	0.0482
MSH-604	SpB	SD06;ORF_23013	71	0.2176	0	0	Div	1	-	NA	NA	NA	46	422	0.0482
MSH-604	SpB	SD06;ORF_230157	36	0.0317	0	0	Div	1	-	NA	NA	NA	40	236	0.0392
MSH-604	SpB	SD06;ORF_230160	22	0.5078	0	0	Cons	1	-	NA	NA	NA	41	345	0.0392
MSH-604	SpB	SD06;ORF_230163	20	0.1861	0	0	Cons	1	-	NA	NA	NA	44	385	0.0392
MSH-604	SpB	SD06;ORF_230165	37	0.004	0	0	Pol	1	-	NA	NA	NA	37	305	0.0392
MSH-604	SpB	SD06;ORF_23017	28	0.0771	0	0	Div	1	-	NA	NA	NA	44	542	0.0482
MSH-604	SpB	SD06;ORF_230171	60	0.0045	0	0	DivG	1	-	NA	NA	NA	40	126	0.0392
MSH-604	SpB	SD06;ORF_230182	70	0.1127	0	0	DivG	3	-	NA	NA	NA	42	70	0.0392
MSH-604	SpB	SD06;ORF_230186	21	0.6477	0	0	Div	1	-	NA	NA	NA	33	137	0.0392
MSH-604	SpB	SD06;ORF_23023	25	0.5174	0	0	Spar	1	-	NA	NA	NA	53	501	0.0482
MSH-604	SpB	SD06;ORF_230264	26	0.1039	0	0	Spar	1	-	NA	NA	NA	37	7	0.0729
MSH-604	SpB	SD06;ORF_230274	45	0.0574	0	0	Div	1	-	NA	NA	NA	33	159	0.0729
MSH-604	SpB	SD06;ORF_230277	25	0.4024	0	0	Div	1	-	NA	NA	NA	35	149	0.0729
MSH-604	SpB	SD06;ORF_230286	31	6e-04	0	0	DivG	2	-	NA	NA	NA	28	201	0.0674
MSH-604	SpB	SD06;ORF_23030	55	0.4267	0	0	Div	1	-	NA	NA	NA	46	328	0.0482
MSH-604	SpB	SD06;ORF_230322	33	6e-04	0	0	Div	2	-	NA	NA	NA	28	73	0.0922
MSH-604	SpB	SD06;ORF_230324	41	0.0134	0	0	Div	2	-	NA	NA	NA	36	15	0.0922
MSH-604	SpB	SD06;ORF_230340	27	0.0418	0	0	Div	1	-	NA	NA	NA	29	120	0.083
MSH-604	SpB	SD06;ORF_230346	20	0.4814	0	0	Spar	1	-	NA	NA	NA	30	129	0.083
MSH-604	SpB	SD06;ORF_230374	28	0.0939	0	0	Div	2	-	NA	NA	NA	34	94	0.083
MSH-604	SpB	SD06;ORF_2304	40	0.1036	0	0	Spar	1	-	NA	NA	NA	44	147	0.1092
MSH-604	SpB	SD06;ORF_23041	35	0.0232	0	0	Div	1	-	NA	NA	NA	40	98	0.0485
MSH-604	SpB	SD06;ORF_230426	56	0.089	0	0	Spar	1	-	NA	NA	NA	34	18	0.0432
MSH-604	SpB	SD06;ORF_230434	62	0.3941	0	0	DivG	2	-	NA	NA	NA	44	53	0.0432
MSH-604	SpB	SD06;ORF_23044	41	0.3448	0	0	Spar	1	-	NA	NA	NA	40	67	0.0485
MSH-604	SpB	SD06;ORF_230459	26	0.2886	0	0	DivG	3	-	NA	NA	NA	47	204	0.0629
MSH-604	SpB	SD06;ORF_230462	34	0.3266	0	0	Pol	1	-	NA	NA	NA	44	214	0.0629
MSH-604	SpB	SD06;ORF_230467	46	0.0757	0	0	DivG	3	-	NA	NA	NA	37	247	0.0629
MSH-604	SpB	SD06;ORF_230485	24	0.0111	0	0	Pol	1	-	NA	NA	NA	28	87	0.0629
MSH-604	SpB	SD06;ORF_230505	30	0.0607	0	0	Pol	3	-	NA	NA	NA	32	161	0.1195
MSH-604	SpB	SD06;ORF_230511	20	0	0	0	Div	2	-	NA	NA	NA	29	225	0.1195
MSH-604	SpB	SD06;ORF_230548	23	0.0159	0	0	Div	1	-	NA	NA	NA	32	120	0.0694
MSH-604	SpB	SD06;ORF_230573	25	0.0041	0	0	Spar	1	-	NA	NA	NA	27	151	0.0694
MSH-604	SpB	SD06;ORF_23060	26	1e-04	0	0	Div	2	-	NA	NA	NA	35	37	0.0485
MSH-604	SpB	SD06;ORF_230601	21	0.0042	0	0	Div	2	-	NA	NA	NA	39	16	0.0694
MSH-604	SpB	SD06;ORF_230604	32	0.4831	0	0	Spar	1	-	NA	NA	NA	52	237	0.0694
MSH-604	SpB	SD06;ORF_230617	31	0.0331	0	0	DivG	3	-	NA	NA	NA	47	215	0.0694
MSH-604	SpB	SD06;ORF_230628	25	0.0134	0	0	Div	1	-	NA	NA	NA	29	70	0.0694
MSH-604	SpB	SD06;ORF_230631	21	0.0033	0	0	Cons	1	-	NA	NA	NA	27	18	0.0694
MSH-604	SpB	SD06;ORF_230652	20	0.0183	0	0	Pol	3	-	NA	NA	NA	21	22	0.0756
MSH-604	SpB	SD06;ORF_230659	21	0.0137	0	0	DivG	3	-	NA	NA	NA	33	95	0.0756
MSH-604	SpB	SD06;ORF_230709	35	0.1308	0	0	Div	2	-	NA	NA	NA	40	37	0.0794
MSH-604	SpB	SD06;ORF_230713	24	0.2966	0	0	Spar	1	-	NA	NA	NA	27	411	0.0794
MSH-604	SpB	SD06;ORF_230718	47	0.09	0	0	Pol	3	-	NA	NA	NA	40	346	0.0794
MSH-604	SpB	SD06;ORF_230728	38	0.0103	0	1	Spar	1	-	NA	NA	NA	43	317	0.0794
MSH-604	SpB	SD06;ORF_230733	33	0.266	0	0	Div	1	-	NA	NA	NA	44	320	0.0794
MSH-604	SpB	SD06;ORF_230743	40	0.1127	0	0	DivG	1	-	NA	NA	NA	38	139	0.0794
MSH-604	SpB	SD06;ORF_230753	24	0.4009	0	0	Div	1	-	NA	NA	NA	37	114	0.0794
MSH-604	SpB	SD06;ORF_230754	27	0.1581	0	0	Div	1	-	NA	NA	NA	36	86	0.0794
MSH-604	SpB	SD06;ORF_230756	20	6e-04	0	0	Cons	1	-	NA	NA	NA	37	93	0.0794
MSH-604	SpB	SD06;ORF_230768	22	0.9737	0	0	Cons	1	-	NA	NA	NA	62	126	0.0394
MSH-604	SpB	SD06;ORF_230772	23	0.0817	0	0	Pol	1	-	NA	NA	NA	39	191	0.0394
MSH-604	SpB	SD06;ORF_23078	21	0.2859	0	0	DivG	3	-	NA	NA	NA	41	7	0.0485
MSH-604	SpB	SD06;ORF_230822	31	0.0645	0	0	Pol	2	-	NA	NA	NA	41	262	0.0749
MSH-604	SpB	SD06;ORF_230823	36	0.2346	0	0	DivG	2	-	NA	NA	NA	41	236	0.0749
MSH-604	SpB	SD06;ORF_230863	22	0.0964	0	0	DivG	3	-	NA	NA	NA	43	4	0.094
MSH-604	SpB	SD06;ORF_23087	20	0.0027	0	0	Spar	1	-	NA	NA	NA	29	80	0.0485
MSH-604	SpB	SD06;ORF_230884	22	0.4884	0	0	Spar	1	-	NA	NA	NA	41	102	0.0851
MSH-604	SpB	SD06;ORF_230889	21	0.0702	0	0	DivG	2	-	NA	NA	NA	35	152	0.0851
MSH-604	SpB	SD06;ORF_230902	26	0.3205	0	0	Spar	1	-	NA	NA	NA	37	242	0.0851
MSH-604	SpB	SD06;ORF_230908	22	0.0283	0	0	Pol	1	-	NA	NA	NA	35	179	0.0851
MSH-604	SpB	SD06;ORF_230919	36	0.0312	0	0	Div	2	-	NA	NA	NA	32	126	0.0767
MSH-604	SpB	SD06;ORF_230941	32	0.1455	0	0	DivG	3	-	NA	NA	NA	31	37	0.0767
MSH-604	SpB	SD06;ORF_230951	42	0.0187	0	0	Div	2	-	NA	NA	NA	33	99	0.0767
MSH-604	SpB	SD06;ORF_230962	47	0.0675	0	0	Pol	3	-	NA	NA	NA	35	34	0.1071
MSH-604	SpB	SD06;ORF_230972	28	0.0461	0	1	Pol	1	-	NA	NA	NA	37	169	0.062
MSH-604	SpB	SD06;ORF_230988	23	0.0684	0	0	DivG	3	-	NA	NA	NA	42	19	0.0892
MSH-604	SpB	SD06;ORF_231004	28	0.0066	0	0	Spar	1	-	NA	NA	NA	32	83	0.0892
MSH-604	SpB	SD06;ORF_23111	25	0.0289	0	0	Pol	3	-	NA	NA	NA	37	140	0.0942
MSH-604	SpB	SD06;ORF_231266	33	0.0695	0	0	Pol	1	-	NA	NA	NA	28	116	0.062
MSH-604	SpB	SD06;ORF_231271	20	0	0	0	Pol	1	-	NA	NA	NA	NA	91	0.062
MSH-604	SpB	SD06;ORF_231281	23	0.0183	0	0	Div	1	-	NA	NA	NA	31	7	0.1121
MSH-604	SpB	SD06;ORF_231306	21	0.0031	0	0	Pol	2	-	NA	NA	NA	33	149	0.1161
MSH-604	SpB	SD06;ORF_23131	40	0.0148	0	0	Div	1	-	NA	NA	NA	35	55	0.0942
MSH-604	SpB	SD06;ORF_231358	43	0.2095	0	0	DivG	3	-	NA	NA	NA	38	3	0.0823
MSH-604	SpB	SD06;ORF_231368	23	0.0654	0	0	Div	2	-	NA	NA	NA	25	66	0.0823
MSH-604	SpB	SD06;ORF_231371	37	0.0076	0	0	Pol	3	-	NA	NA	NA	32	76	0.0823
MSH-604	SpB	SD06;ORF_231396	28	0.0265	0	0	Spar	1	-	NA	NA	NA	53	468	0.0603
MSH-604	SpB	SD06;ORF_231397	41	0.0402	0	0	Pol	1	-	NA	NA	NA	45	403	0.0603
MSH-604	SpB	SD06;ORF_231399	35	0.0025	0	0	Spar	1	-	NA	NA	NA	43	359	0.0603
MSH-604	SpB	SD06;ORF_231403	74	0.0021	0	0	DivG	3	-	NA	NA	NA	33	204	0.0603
MSH-604	SpB	SD06;ORF_231427	45	0.0062	0	0	Div	2	-	NA	NA	NA	38	0	0.0686
MSH-604	SpB	SD06;ORF_231431	46	0.0093	0	0	Div	2	-	NA	NA	NA	30	0	0.0686
MSH-604	SpB	SD06;ORF_231441	24	0.0044	0	0	Div	1	-	NA	NA	NA	36	0	0.0686
MSH-604	SpB	SD06;ORF_231514	39	1e-04	0	0	DivG	2	-	NA	NA	NA	30	24	0.0686
MSH-604	SpB	SD06;ORF_231542	36	0.0024	0	0	DivG	1	-	NA	NA	NA	32	0	0.0686
MSH-604	SpB	SD06;ORF_231569	44	0.6738	0	0	Spar	1	-	NA	NA	NA	37	26	0.0686
MSH-604	SpB	SD06;ORF_231595	48	0.0012	0	0	Pol	3	-	NA	NA	NA	33	72	0.0686
MSH-604	SpB	SD06;ORF_23164	34	0.0033	0	0	Spar	1	-	NA	NA	NA	29	144	0.1401
MSH-604	SpB	SD06;ORF_231724	20	0.4813	0	0	Spar	1	-	NA	NA	NA	40	45	0.0303
MSH-604	SpB	SD06;ORF_231726	26	0.122	0	0	DivG	3	-	NA	NA	NA	43	65	0.1679
MSH-604	SpB	SD06;ORF_231732	23	0.0015	0	0	Spar	1	-	NA	NA	NA	42	107	0.0183
MSH-604	SpB	SD06;ORF_23179	23	0.0014	0	0	Div	1	-	NA	NA	NA	24	125	0.1401
MSH-604	SpB	SD06;ORF_2318	44	0.0064	0	0	DivG	3	-	NA	NA	NA	28	54	0.1092
MSH-604	SpB	SD06;ORF_231859	56	0.0047	0	0	Cons	1	-	NA	NA	NA	32	362	0.0524
MSH-604	SpB	SD06;ORF_231861	72	0.0034	0	0	Div	2	-	NA	NA	NA	33	292	0.0524
MSH-604	SpB	SD06;ORF_231870	34	0.1572	0	0	Spar	1	-	NA	NA	NA	32	285	0.0524
MSH-604	SpB	SD06;ORF_231876	27	0.2336	0	0	Spar	1	-	NA	NA	NA	38	233	0.0524
MSH-604	SpB	SD06;ORF_231883	37	0.3646	0	0	Pol	2	-	NA	NA	NA	45	99	0.0524
MSH-604	SpB	SD06;ORF_231965	23	0.0026	0	0	Spar	1	-	NA	NA	NA	36	2	0.0963
MSH-604	SpB	SD06;ORF_2320	20	0.002	0	0	DivG	3	-	NA	NA	NA	NA	9	0.1092
MSH-604	SpB	SD06;ORF_232050	60	0.3492	0	1	Div	1	-	NA	NA	NA	41	75	0.095
MSH-604	SpB	SD06;ORF_232054	20	0.1351	0	0	Spar	1	-	NA	NA	NA	43	14	0.1079
MSH-604	SpB	SD06;ORF_232067	40	0.0559	0	0	Div	3	-	NA	NA	NA	33	112	0.11
MSH-604	SpB	SD06;ORF_232090	27	0.4029	0	0	Div	2	-	NA	NA	NA	38	81	0.11
MSH-604	SpB	SD06;ORF_232097	27	0.0058	0	0	Pol	3	-	NA	NA	NA	33	53	0.11
MSH-604	SpB	SD06;ORF_232103	89	0.0223	0	0	Pol	1	-	NA	NA	NA	39	99	0.106
MSH-604	SpB	SD06;ORF_232106	26	0.1205	0	0	Pol	1	-	NA	NA	NA	36	172	0.106
MSH-604	SpB	SD06;ORF_232123	24	0.0186	0	0	Div	1	-	NA	NA	NA	33	30	0.106
MSH-604	SpB	SD06;ORF_232128	21	0.3238	0	0	Div	1	-	NA	NA	NA	38	97	0.106
MSH-604	SpB	SD06;ORF_232130	29	0.2396	0	0	Div	2	-	NA	NA	NA	48	143	0.064
MSH-604	SpB	SD06;ORF_232141	35	0.0129	0	0	Div	1	-	NA	NA	NA	42	123	0.064
MSH-604	SpB	SD06;ORF_232147	26	0.0648	0	0	DivG	3	-	NA	NA	NA	37	59	0.064
MSH-604	SpB	SD06;ORF_232177	21	0.0019	0	0	Div	1	-	NA	NA	NA	41	78	0.0533
MSH-604	SpB	SD06;ORF_232196	20	0.015	0	0	Div	1	-	NA	NA	NA	NA	82	0.0533
MSH-604	SpB	SD06;ORF_23220	24	0.112	0	0	DivG	2	-	NA	NA	NA	36	90	0.1401
MSH-604	SpB	SD06;ORF_232261	66	0.001	0	0	Pol	3	-	NA	NA	NA	33	66	0.0664
MSH-604	SpB	SD06;ORF_232283	32	0.0045	0	0	Pol	1	-	NA	NA	NA	35	113	0.0561
MSH-604	SpB	SD06;ORF_232285	33	0.3709	0	0	Pol	3	-	NA	NA	NA	48	164	0.0561
MSH-604	SpB	SD06;ORF_232341	58	0.154	0	0	Div	2	-	NA	NA	NA	40	550	0.0561
MSH-604	SpB	SD06;ORF_232344	92	0.1211	0	0	Pol	2	-	NA	NA	NA	45	411	0.0561
MSH-604	SpB	SD06;ORF_232348	25	0.028	0	0	Pol	3	-	NA	NA	NA	41	80	0.0561
MSH-604	SpB	SD06;ORF_232355	34	0.5718	0	0	Pol	1	-	NA	NA	NA	48	362	0.0561
MSH-604	SpB	SD06;ORF_23263	35	0.0146	0	0	Pol	3	-	NA	NA	NA	32	94	0.1772
MSH-604	SpB	SD06;ORF_232707	23	0.0053	0	0	Div	2	-	NA	NA	NA	28	26	0.0762
MSH-604	SpB	SD06;ORF_232711	43	0.1301	0	0	DivG	3	-	NA	NA	NA	32	30	0.0762
MSH-604	SpB	SD06;ORF_232721	41	0.0921	0	0	Pol	3	-	NA	NA	NA	40	381	0.0806
MSH-604	SpB	SD06;ORF_232723	28	0.0152	0	0	Div	1	-	NA	NA	NA	39	383	0.0806
MSH-604	SpB	SD06;ORF_232749	37	0.4488	0	0	Pol	2	-	NA	NA	NA	35	169	0.0806
MSH-604	SpB	SD06;ORF_232758	23	0.0242	0	0	Pol	2	-	NA	NA	NA	32	153	0.0806
MSH-604	SpB	SD06;ORF_232832	30	0.2535	0	0	Div	1	-	NA	NA	NA	47	529	0.0806
MSH-604	SpB	SD06;ORF_232854	34	0.0023	0	0	Pol	2	-	NA	NA	NA	37	26	0.1057
MSH-604	SpB	SD06;ORF_232865	24	0.1281	0	0	Spar	1	-	NA	NA	NA	44	40	0.0952
MSH-604	SpB	SD06;ORF_232889	26	0.0071	0	0	Div	1	-	NA	NA	NA	33	15	0.0653
MSH-604	SpB	SD06;ORF_2329	28	0.7332	0	0	Spar	1	-	NA	NA	NA	38	100	0.1023
MSH-604	SpB	SD06;ORF_232914	21	0.0073	0	0	Div	2	-	NA	NA	NA	36	310	0.0808
MSH-604	SpB	SD06;ORF_232922	28	0.1331	0	0	Div	2	-	NA	NA	NA	38	363	0.0808
MSH-604	SpB	SD06;ORF_232926	20	0.2569	0	0	DivG	3	-	NA	NA	NA	30	461	0.0808
MSH-604	SpB	SD06;ORF_232931	41	0.0031	0	0	DivG	3	-	NA	NA	NA	35	336	0.0808
MSH-604	SpB	SD06;ORF_232941	26	0.0263	1	0	DivG	3	-	31.3423	7.0502	2.1524	40	285	0.0808
MSH-604	SpB	SD06;ORF_232999	35	0.0124	0	0	Spar	1	-	NA	NA	NA	43	243	0.0759
MSH-604	SpB	SD06;ORF_233003	21	0.0225	0	0	Spar	1	-	NA	NA	NA	39	67	0.0952
MSH-604	SpB	SD06;ORF_233007	20	0.0904	0	0	Spar	1	-	NA	NA	NA	35	212	0.0759
MSH-604	SpB	SD06;ORF_233033	22	0.3026	0	0	Spar	1	-	NA	NA	NA	43	132	0.1084
MSH-604	SpB	SD06;ORF_233046	28	0.1038	0	0	Pol	1	-	NA	NA	NA	34	24	0.1084
MSH-604	SpB	SD06;ORF_233091	26	0.0043	0	0	Div	3	-	NA	NA	NA	37	175	0.1026
MSH-604	SpB	SD06;ORF_233139	38	0.0117	0	1	Spar	1	-	2.2115	0	NA	38	7	0.1026
MSH-604	SpB	SD06;ORF_233161	34	0.0804	0	0	Div	1	-	NA	NA	NA	37	105	0.056
MSH-604	SpB	SD06;ORF_233163	31	0.012	0	0	Cons	1	-	NA	NA	NA	38	109	0.056
MSH-604	SpB	SD06;ORF_233183	25	0.022	0	0	Pol	3	-	NA	NA	NA	37	227	0.1114
MSH-604	SpB	SD06;ORF_233199	28	0.5339	0	0	Pol	3	-	NA	NA	NA	34	326	0.056
MSH-604	SpB	SD06;ORF_233206	26	0.0053	0	0	Spar	1	-	NA	NA	NA	38	240	0.1114
MSH-604	SpB	SD06;ORF_233209	81	0.1784	0	0	DivG	3	-	NA	NA	NA	48	5	0.1114
MSH-604	SpB	SD06;ORF_233213	69	0.2363	0	0	Div	1	-	NA	NA	NA	49	25	0.1114
MSH-604	SpB	SD06;ORF_233226	21	0.0042	0	0	Pol	2	-	NA	NA	NA	35	501	0.056
MSH-604	SpB	SD06;ORF_233229	70	0.263	0	0	DivG	3	-	NA	NA	NA	38	0	0.1114
MSH-604	SpB	SD06;ORF_233237	20	0.0016	0	0	DivG	3	-	NA	NA	NA	NA	0	0.1114
MSH-604	SpB	SD06;ORF_233262	62	0.2788	0	0	DivG	3	-	NA	NA	NA	43	54	0.056
MSH-604	SpB	SD06;ORF_233269	32	0.1462	0	0	Spar	1	-	NA	NA	NA	44	97	0.056
MSH-604	SpB	SD06;ORF_233283	86	0.0452	0	0	DivG	3	-	NA	NA	NA	36	65	0.1082
MSH-604	SpB	SD06;ORF_233285	28	0.0575	0	0	Pol	2	-	NA	NA	NA	37	149	0.1082
MSH-604	SpB	SD06;ORF_233289	26	0.2619	0	0	Div	2	-	NA	NA	NA	41	157	0.1082
MSH-604	SpB	SD06;ORF_233417	29	0.034	0	0	DivG	1	-	NA	NA	NA	36	70	0.1114
MSH-604	SpB	SD06;ORF_233418	27	0.0318	0	0	Div	2	-	NA	NA	NA	45	85	0.068
MSH-604	SpB	SD06;ORF_23342	34	0.0797	0	0	Pol	3	-	NA	NA	NA	38	147	0.0905
MSH-604	SpB	SD06;ORF_233460	24	0	0	0	Spar	1	-	1.9823	626.2133	-8.3033	23	18	0.1114
MSH-604	SpB	SD06;ORF_233477	23	0.0893	0	0	Div	2	-	NA	NA	NA	38	215	0.0759
MSH-604	SpB	SD06;ORF_233482	24	0.0043	0	0	Pol	1	-	NA	NA	NA	37	280	0.0759
MSH-604	SpB	SD06;ORF_233489	35	0.0049	0	0	Div	1	-	NA	NA	NA	32	340	0.0759
MSH-604	SpB	SD06;ORF_2335	30	0.269	0	0	Div	1	-	NA	NA	NA	40	43	0.0968
MSH-604	SpB	SD06;ORF_233504	38	0.0094	0	0	Spar	1	-	NA	NA	NA	36	126	0.0759
MSH-604	SpB	SD06;ORF_233512	27	0.0045	0	0	Spar	1	-	NA	NA	NA	35	54	0.0759
MSH-604	SpB	SD06;ORF_233515	23	0.0037	0	0	Cons	1	-	NA	NA	NA	42	47	0.0759
MSH-604	SpB	SD06;ORF_233537	48	0.0014	0	0	Pol	1	-	NA	NA	NA	27	18	0.1239
MSH-604	SpB	SD06;ORF_233548	55	0.0081	0	0	DivG	3	-	NA	NA	NA	24	34	0.1239
MSH-604	SpB	SD06;ORF_233565	20	0.1787	0	0	Div	2	-	NA	NA	NA	44	167	0.0966
MSH-604	SpB	SD06;ORF_233570	28	0.0976	0	0	Div	2	-	NA	NA	NA	37	172	0.0966
MSH-604	SpB	SD06;ORF_233579	29	0.0683	0	0	Pol	1	-	NA	NA	NA	37	210	0.0966
MSH-604	SpB	SD06;ORF_233583	53	0.0132	0	0	Div	1	-	NA	NA	NA	42	90	0.0966
MSH-604	SpB	SD06;ORF_233599	28	0.609	0	0	Pol	1	-	NA	NA	NA	30	82	0.0966
MSH-604	SpB	SD06;ORF_233612	26	0.134	0	0	DivG	3	-	NA	NA	NA	33	114	0.0809
MSH-604	SpB	SD06;ORF_233618	22	0.7081	0	0	Div	2	-	NA	NA	NA	29	89	0.0809
MSH-604	SpB	SD06;ORF_233678	82	0.0437	0	0	DivG	2	-	NA	NA	NA	44	95	0.042
MSH-604	SpB	SD06;ORF_233682	23	0.4039	0	0	Spar	1	-	NA	NA	NA	50	170	0.042
MSH-604	SpB	SD06;ORF_233690	24	0.0729	0	0	Cons	1	-	NA	NA	NA	43	130	0.042
MSH-604	SpB	SD06;ORF_233691	23	0.0656	0	0	Div	1	-	NA	NA	NA	42	85	0.042
MSH-604	SpB	SD06;ORF_233696	22	0.2163	0	0	Cons	1	-	NA	NA	NA	39	89	0.042
MSH-604	SpB	SD06;ORF_233698	48	0.1073	0	0	Div	1	-	NA	NA	NA	37	73	0.0469
MSH-604	SpB	SD06;ORF_233701	32	0.0048	0	0	DivG	3	-	NA	NA	NA	28	66	0.0982
MSH-604	SpB	SD06;ORF_233789	47	0.3481	0	0	Pol	3	-	NA	NA	NA	47	48	0.0982
MSH-604	SpB	SD06;ORF_233800	27	0.0097	0	0	DivG	3	-	NA	NA	NA	37	194	0.0982
MSH-604	SpB	SD06;ORF_233886	23	0.0082	0	0	Div	1	-	NA	NA	NA	32	44	0.0469
MSH-604	SpB	SD06;ORF_233955	24	0.0197	0	0	Pol	3	-	NA	NA	NA	40	23	0.0822
MSH-604	SpB	SD06;ORF_233964	51	0.1512	0	0	Spar	1	-	NA	NA	NA	42	170	0.0634
MSH-604	SpB	SD06;ORF_233971	59	0.1808	0	0	DivG	3	-	NA	NA	NA	52	231	0.0634
MSH-604	SpB	SD06;ORF_233978	78	0.0249	0	0	Spar	1	-	NA	NA	NA	35	31	0.0634
MSH-604	SpB	SD06;ORF_233982	49	0.3933	0	0	Div	1	-	NA	NA	NA	57	332	0.0634
MSH-604	SpB	SD06;ORF_233986	21	0.7452	0	0	Spar	1	-	NA	NA	NA	47	356	0.0634
MSH-604	SpB	SD06;ORF_2340	21	0.0039	0	0	Spar	1	-	NA	NA	NA	29	239	0.1023
MSH-604	SpB	SD06;ORF_234019	105	0.0277	0	0	Pol	3	-	NA	NA	NA	39	197	0.0761
MSH-604	SpB	SD06;ORF_234030	31	0.0668	0	0	Pol	3	-	NA	NA	NA	32	291	0.0761
MSH-604	SpB	SD06;ORF_234049	42	0.3306	0	0	Div	1	-	NA	NA	NA	43	69	0.0761
MSH-604	SpB	SD06;ORF_234059	37	7e-04	0	0	Div	1	-	NA	NA	NA	30	82	0.0761
MSH-604	SpB	SD06;ORF_234064	27	0.6058	0	0	Div	1	-	NA	NA	NA	31	74	0.0929
MSH-604	SpB	SD06;ORF_234083	34	4e-04	0	0	Div	2	-	NA	NA	NA	32	7	0.0694
MSH-604	SpB	SD06;ORF_234090	51	0.0028	0	0	Div	2	-	NA	NA	NA	37	31	0.0694
MSH-604	SpB	SD06;ORF_234109	27	0.0041	0	0	Spar	1	-	NA	NA	NA	31	27	0.0599
MSH-604	SpB	SD06;ORF_234113	28	0.3454	0	0	Spar	1	-	NA	NA	NA	33	4	0.0599
MSH-604	SpB	SD06;ORF_23456	33	0.0014	0	0	Pol	3	-	NA	NA	NA	39	35	0.0922
MSH-604	SpB	SD06;ORF_23461	24	0.0035	0	0	Pol	3	-	NA	NA	NA	41	51	0.0922
MSH-604	SpB	SD06;ORF_234671	32	0.007	0	0	Cons	1	-	NA	NA	NA	39	4	0.0909
MSH-604	SpB	SD06;ORF_234711	21	0.008	0	0	Div	3	-	NA	NA	NA	38	176	0.1167
MSH-604	SpB	SD06;ORF_234744	42	0.0173	0	0	Div	1	-	NA	NA	NA	27	165	0.1167
MSH-604	SpB	SD06;ORF_234749	22	0.0041	0	0	Div	1	-	NA	NA	NA	26	175	0.1167
MSH-604	SpB	SD06;ORF_234763	29	9e-04	0	0	DivG	3	-	NA	NA	NA	23	66	0.0556
MSH-604	SpB	SD06;ORF_234814	35	0.0052	0	0	DivG	1	-	NA	NA	NA	33	47	0.0859
MSH-604	SpB	SD06;ORF_234830	34	0.2752	0	0	Spar	1	-	NA	NA	NA	41	117	0.1022
MSH-604	SpB	SD06;ORF_234846	22	0.614	0	0	Spar	1	-	NA	NA	NA	36	64	0.1022
MSH-604	SpB	SD06;ORF_234852	20	0.002	0	0	Spar	1	-	NA	NA	NA	32	110	0.1089
MSH-604	SpB	SD06;ORF_234862	20	0.401	0	0	Spar	1	-	NA	NA	NA	33	165	0.1089
MSH-604	SpB	SD06;ORF_234883	20	2e-04	0	0	Spar	1	-	NA	NA	NA	33	13	0.0364
MSH-604	SpB	SD06;ORF_234922	40	0.0513	0	0	Div	1	-	NA	NA	NA	36	97	0.0364
MSH-604	SpB	SD06;ORF_234927	21	0.0024	0	0	DivG	3	-	NA	NA	NA	30	35	0.0633
MSH-604	SpB	SD06;ORF_234942	29	0.099	0	0	Div	1	-	NA	NA	NA	36	46	0.0889
MSH-604	SpB	SD06;ORF_234992	31	0.0096	0	0	Div	1	-	NA	NA	NA	44	332	0.0477
MSH-604	SpB	SD06;ORF_234994	38	0.0209	0	0	Div	1	-	NA	NA	NA	40	324	0.0477
MSH-604	SpB	SD06;ORF_235034	24	0.1578	0	0	Pol	2	-	NA	NA	NA	29	134	0.0761
MSH-604	SpB	SD06;ORF_235040	30	0.1437	0	0	Pol	2	-	NA	NA	NA	34	186	0.0761
MSH-604	SpB	SD06;ORF_235055	27	0.0052	0	0	Pol	3	-	NA	NA	NA	33	46	0.0761
MSH-604	SpB	SD06;ORF_235074	32	0.4421	0	0	Spar	1	-	NA	NA	NA	54	143	0.0503
MSH-604	SpB	SD06;ORF_235081	32	0.2439	0	0	Spar	1	-	NA	NA	NA	54	196	0.0503
MSH-604	SpB	SD06;ORF_235083	45	0.1138	0	0	Div	1	-	NA	NA	NA	49	206	0.0503
MSH-604	SpB	SD06;ORF_235090	24	0.1678	0	0	Div	1	-	NA	NA	NA	44	306	0.0503
MSH-604	SpB	SD06;ORF_235094	54	0.0438	0	0	DivG	3	-	NA	NA	NA	41	225	0.0503
MSH-604	SpB	SD06;ORF_235098	21	1e-04	0	0	Div	1	-	NA	NA	NA	38	158	0.0503
MSH-604	SpB	SD06;ORF_235105	31	0.0598	0	0	Spar	1	-	NA	NA	NA	34	76	0.0503
MSH-604	SpB	SD06;ORF_235114	24	0.0013	0	0	Cons	1	-	NA	NA	NA	32	32	0.0696
MSH-604	SpB	SD06;ORF_235133	23	0.0123	0	0	DivG	3	-	NA	NA	NA	39	3	0.0603
MSH-604	SpB	SD06;ORF_235135	37	0.3158	0	0	Div	1	-	NA	NA	NA	40	36	0.0603
MSH-604	SpB	SD06;ORF_235146	24	0.056	0	0	Div	1	-	NA	NA	NA	45	83	0.0603
MSH-604	SpB	SD06;ORF_235147	23	0.0022	0	0	Spar	1	-	NA	NA	NA	31	9	0.0603
MSH-604	SpB	SD06;ORF_235170	27	0.672	0	0	Div	1	-	NA	NA	NA	45	196	0.0843
MSH-604	SpB	SD06;ORF_235173	48	0.0452	0	0	Div	2	-	NA	NA	NA	41	149	0.0843
MSH-604	SpB	SD06;ORF_235190	30	0.0199	0	0	Div	1	-	NA	NA	NA	33	66	0.0843
MSH-604	SpB	SD06;ORF_235195	20	6e-04	0	0	Spar	1	-	NA	NA	NA	25	52	0.0843
MSH-604	SpB	SD06;ORF_235234	65	0.0855	0	0	Pol	3	-	NA	NA	NA	43	133	0.1037
MSH-604	SpB	SD06;ORF_235236	22	0.845	0	0	Pol	2	-	NA	NA	NA	48	149	0.1037
MSH-604	SpB	SD06;ORF_235264	33	0.2221	0	0	Pol	3	-	NA	NA	NA	47	201	0.1037
MSH-604	SpB	SD06;ORF_235285	78	0.0725	0	0	Pol	2	-	NA	NA	NA	43	66	0.1037
MSH-604	SpB	SD06;ORF_235289	28	0.2966	0	0	DivG	3	-	NA	NA	NA	44	86	0.1037
MSH-604	SpB	SD06;ORF_2358	25	0.8252	0	0	Pol	1	-	1.7716	1.41	0.3293	37	218	0.1023
MSH-604	SpB	SD06;ORF_23598	34	0.1848	0	0	Pol	1	-	NA	NA	NA	29	126	0.0662
MSH-604	SpB	SD06;ORF_2361	39	0.0746	0	0	Div	2	-	NA	NA	NA	32	45	0.1023
MSH-604	SpB	SD06;ORF_23610	36	0.4673	0	0	Pol	1	-	NA	NA	NA	42	141	0.0662
MSH-604	SpB	SD06;ORF_2363	20	0.0024	0	0	Spar	1	-	NA	NA	NA	35	176	0.1023
MSH-604	SpB	SD06;ORF_23640	27	0.0576	0	0	DivG	3	-	NA	NA	NA	45	328	0.0905
MSH-604	SpB	SD06;ORF_23640	27	0.0576	0	0	DivG	3	-	NA	NA	NA	45	328	0.0905
MSH-604	SpB	SD06;ORF_23642	47	0.3938	0	0	Spar	1	-	NA	NA	NA	44	216	0.0905
MSH-604	SpB	SD06;ORF_23648	20	0.0013	0	0	Div	1	-	NA	NA	NA	38	179	0.0905
MSH-604	SpB	SD06;ORF_23659	23	0.009	0	0	Spar	1	-	NA	NA	NA	39	7	0.0905
MSH-604	SpB	SD06;ORF_23785	21	0.0126	0	0	Spar	1	-	NA	NA	NA	33	19	0.072
MSH-604	SpB	SD06;ORF_23789	32	0.3771	0	0	DivG	3	-	NA	NA	NA	36	44	0.072
MSH-604	SpB	SD06;ORF_23802	33	0.0019	0	0	DivG	3	-	NA	NA	NA	27	54	0.072
MSH-604	SpB	SD06;ORF_23864	39	0.3026	0	0	DivG	3	-	NA	NA	NA	37	45	0.1132
MSH-604	SpB	SD06;ORF_23895	39	0.1684	0	0	Div	1	-	NA	NA	NA	36	171	0.066
MSH-604	SpB	SD06;ORF_23901	38	0.3827	0	0	DivG	2	-	NA	NA	NA	36	28	0.066
MSH-604	SpB	SD06;ORF_23914	45	0.0299	0	0	Pol	1	-	NA	NA	NA	39	118	0.066
MSH-604	SpB	SD06;ORF_2393	48	0.0046	0	0	Div	1	-	NA	NA	NA	27	14	0.0855
MSH-604	SpB	SD06;ORF_23944	27	0.0032	0	0	Pol	3	-	NA	NA	NA	27	85	0.0805
MSH-604	SpB	SD06;ORF_24015	29	0.4566	1	0	Div	1	-	6.4421	0	NA	38	299	0.0978
MSH-604	SpB	SD06;ORF_24037	34	0.0055	0	0	DivG	1	-	NA	NA	NA	39	110	0.0978
MSH-604	SpB	SD06;ORF_24040	35	0.0889	0	0	Pol	3	-	NA	NA	NA	40	262	0.0978
MSH-604	SpB	SD06;ORF_2411	34	0.022	0	0	Pol	1	-	NA	NA	NA	34	43	0.0855
MSH-604	SpB	SD06;ORF_24123	40	0.0034	0	0	Pol	1	-	NA	NA	NA	39	207	0.0748
MSH-604	SpB	SD06;ORF_24125	75	0.0086	0	0	DivG	3	-	NA	NA	NA	34	23	0.0748
MSH-604	SpB	SD06;ORF_24129	54	0.0706	0	0	Spar	1	-	NA	NA	NA	28	269	0.0748
MSH-604	SpB	SD06;ORF_24130	35	0.1813	0	0	Div	1	-	NA	NA	NA	28	274	0.0748
MSH-604	SpB	SD06;ORF_24149	23	0.0316	0	0	DivG	3	-	NA	NA	NA	32	84	0.0748
MSH-604	SpB	SD06;ORF_24151	24	0.1651	0	0	Spar	1	-	NA	NA	NA	27	9	0.0748
MSH-604	SpB	SD06;ORF_24174	35	0.0106	0	0	Div	1	-	NA	NA	NA	32	24	0.0932
MSH-604	SpB	SD06;ORF_24186	29	0.0014	0	0	DivG	3	-	NA	NA	NA	24	7	0.0485
MSH-604	SpB	SD06;ORF_24223	32	0.1418	0	0	Pol	3	-	NA	NA	NA	35	13	0.0465
MSH-604	SpB	SD06;ORF_24347	28	0.0095	0	0	Pol	3	-	NA	NA	NA	20	12	0.0859
MSH-604	SpB	SD06;ORF_24363	27	0.0054	0	0	Pol	3	-	NA	NA	NA	27	182	0.023
MSH-604	SpB	SD06;ORF_24402	23	0.0011	0	0	Pol	3	-	NA	NA	NA	25	149	0.1185
MSH-604	SpB	SD06;ORF_24409	20	0.1763	0	0	Spar	1	-	NA	NA	NA	35	219	0.1185
MSH-604	SpB	SD06;ORF_24427	26	0.3084	0	0	Pol	2	-	NA	NA	NA	32	350	0.1185
MSH-604	SpB	SD06;ORF_24431	38	0.1476	0	0	Pol	1	-	NA	NA	NA	37	298	0.1185
MSH-604	SpB	SD06;ORF_24447	21	0.0097	0	0	Pol	3	-	NA	NA	NA	38	288	0.1185
MSH-604	SpB	SD06;ORF_24449	24	0.725	0	0	Pol	2	-	NA	NA	NA	37	277	0.1185
MSH-604	SpB	SD06;ORF_24478	36	0.495	0	0	DivG	2	-	NA	NA	NA	46	146	0.0875
MSH-604	SpB	SD06;ORF_24506	21	0.2654	0	0	Div	1	-	NA	NA	NA	30	66	0.0875
MSH-604	SpB	SD06;ORF_24544	27	0.1884	0	0	DivG	3	-	NA	NA	NA	39	186	0.0934
MSH-604	SpB	SD06;ORF_2456	59	0.0776	0	0	DivG	3	-	NA	NA	NA	32	38	0.0791
MSH-604	SpB	SD06;ORF_24578	24	0.9629	0	0	Div	1	-	10.3883	14.1004	-0.4408	45	186	0.079
MSH-604	SpB	SD06;ORF_24588	28	0.6208	0	0	Pol	2	-	NA	NA	NA	41	103	0.079
MSH-604	SpB	SD06;ORF_24590	45	0.0428	0	0	Pol	3	-	NA	NA	NA	37	39	0.079
MSH-604	SpB	SD06;ORF_24592	20	0.1789	0	0	Div	1	-	NA	NA	NA	43	111	0.079
MSH-604	SpB	SD06;ORF_24596	29	0.1288	0	0	Pol	3	-	NA	NA	NA	34	37	0.079
MSH-604	SpB	SD06;ORF_24602	20	0.0038	0	0	Div	1	-	NA	NA	NA	33	23	0.079
MSH-604	SpB	SD06;ORF_2461	30	0.0092	0	0	Div	2	-	NA	NA	NA	34	64	0.086
MSH-604	SpB	SD06;ORF_2480	55	0.0112	0	0	DivG	3	-	NA	NA	NA	35	42	0.086
MSH-604	SpB	SD06;ORF_25047	30	0.1394	0	0	Div	2	-	NA	NA	NA	35	46	0.0669
MSH-604	SpB	SD06;ORF_25060	34	0.0139	0	0	Pol	1	-	NA	NA	NA	35	75	0.0669
MSH-604	SpB	SD06;ORF_25066	82	0.47	0	0	DivG	2	-	NA	NA	NA	36	34	0.0623
MSH-604	SpB	SD06;ORF_25122	31	0.0047	0	0	Pol	3	-	NA	NA	NA	30	72	0.0726
MSH-604	SpB	SD06;ORF_25177	52	0.1329	0	0	Spar	1	-	NA	NA	NA	35	20	0.0435
MSH-604	SpB	SD06;ORF_25179	37	0.1527	0	0	Div	1	-	NA	NA	NA	37	48	0.0435
MSH-604	SpB	SD06;ORF_25215	20	0.5939	0	0	Div	1	-	41.1679	284.5625	-2.7892	43	33	0.1198
MSH-604	SpB	SD06;ORF_25221	38	0.1021	0	0	Pol	3	-	NA	NA	NA	26	82	0.1198
MSH-604	SpB	SD06;ORF_25236	36	0.0383	0	0	Spar	1	-	NA	NA	NA	39	28	0.0792
MSH-604	SpB	SD06;ORF_25248	40	0.0179	0	0	Div	1	-	NA	NA	NA	36	74	0.0792
MSH-604	SpB	SD06;ORF_25255	35	0.032	0	0	Pol	2	-	NA	NA	NA	50	162	0.0455
MSH-604	SpB	SD06;ORF_25261	27	0.6892	0	0	Spar	1	-	NA	NA	NA	50	184	0.0455
MSH-604	SpB	SD06;ORF_25296	23	0.0109	0	0	Div	2	-	NA	NA	NA	38	89	0.0385
MSH-604	SpB	SD06;ORF_2532	24	0.0616	0	0	Div	1	-	NA	NA	NA	37	126	0.1079
MSH-604	SpB	SD06;ORF_25346	22	0.6809	0	0	DivG	3	-	NA	NA	NA	45	291	0.1199
MSH-604	SpB	SD06;ORF_25350	29	0.0102	0	0	DivG	3	-	NA	NA	NA	46	246	0.1199
MSH-604	SpB	SD06;ORF_25396	25	0.5958	0	0	Pol	1	-	NA	NA	NA	33	66	0.0714
MSH-604	SpB	SD06;ORF_2540	34	0.5855	0	0	DivG	3	-	NA	NA	NA	32	201	0.1079
MSH-604	SpB	SD06;ORF_25405	30	0.0151	0	0	Pol	1	-	2.8102	30.9829	-3.4627	37	133	0.0571
MSH-604	SpB	SD06;ORF_25423	50	0.0042	0	0	Pol	1	-	NA	NA	NA	35	7	0.0571
MSH-604	SpB	SD06;ORF_25449	41	0.102	0	0	DivG	3	-	NA	NA	NA	32	47	0.1014
MSH-604	SpB	SD06;ORF_25473	21	0.0013	0	0	Pol	3	-	NA	NA	NA	26	34	0.1166
MSH-604	SpB	SD06;ORF_25485	43	0.0017	0	0	Spar	1	-	NA	NA	NA	33	123	0.1166
MSH-604	SpB	SD06;ORF_25839	57	0.0208	0	0	Pol	3	-	NA	NA	NA	34	790	0.0564
MSH-604	SpB	SD06;ORF_25856	48	0.1122	0	0	Div	1	-	NA	NA	NA	41	566	0.0564
MSH-604	SpB	SD06;ORF_25866	24	0.1673	0	0	DivG	3	-	NA	NA	NA	55	449	0.0564
MSH-604	SpB	SD06;ORF_25875	22	0.1788	0	0	DivG	3	-	NA	NA	NA	39	321	0.0564
MSH-604	SpB	SD06;ORF_25886	67	0.1491	0	0	DivG	3	-	NA	NA	NA	41	128	0.0564
MSH-604	SpB	SD06;ORF_25893	40	0.0082	0	0	DivG	3	-	NA	NA	NA	34	105	0.0564
MSH-604	SpB	SD06;ORF_25899	44	0.0467	0	0	Div	2	-	NA	NA	NA	35	55	0.0564
MSH-604	SpB	SD06;ORF_25905	38	0.0185	0	0	DivG	1	-	NA	NA	NA	34	10	0.0564
MSH-604	SpB	SD06;ORF_25948	26	0.0051	0	0	Pol	2	-	NA	NA	NA	41	497	0.0564
MSH-604	SpB	SD06;ORF_25956	28	0.5697	0	0	Div	1	-	NA	NA	NA	44	509	0.0564
MSH-604	SpB	SD06;ORF_25984	21	0.5222	0	0	Div	1	-	NA	NA	NA	44	750	0.0564
MSH-604	SpB	SD06;ORF_25990	43	0.0066	0	0	Div	1	-	NA	NA	NA	44	898	0.0564
MSH-604	SpB	SD06;ORF_26040	24	0.0139	0	0	Div	1	-	NA	NA	NA	31	1048	0.0951
MSH-604	SpB	SD06;ORF_26048	51	0.0446	0	0	DivG	3	-	NA	NA	NA	44	930	0.0951
MSH-604	SpB	SD06;ORF_26051	51	0.0208	0	0	Pol	1	-	NA	NA	NA	33	137	0.0951
MSH-604	SpB	SD06;ORF_26117	61	0.0431	0	0	Pol	1	-	NA	NA	NA	35	192	0.0951
MSH-604	SpB	SD06;ORF_2617	21	0.6661	0	0	DivG	3	-	NA	NA	NA	45	93	0.1079
MSH-604	SpB	SD06;ORF_26244	45	0.2072	0	0	Pol	3	-	NA	NA	NA	40	411	0.0951
MSH-604	SpB	SD06;ORF_26247	28	0.0098	0	0	Spar	1	-	NA	NA	NA	37	50	0.1729
MSH-604	SpB	SD06;ORF_26293	47	0.0827	0	0	Div	2	-	NA	NA	NA	44	118	0.0769
MSH-604	SpB	SD06;ORF_26335	23	5e-04	0	0	Div	2	-	NA	NA	NA	33	141	0.0603
MSH-604	SpB	SD06;ORF_26342	71	0.2366	0	0	Spar	1	-	NA	NA	NA	39	9	0.0603
MSH-604	SpB	SD06;ORF_26351	35	0.0027	0	0	Div	1	-	NA	NA	NA	38	58	0.0603
MSH-604	SpB	SD06;ORF_26361	50	0.2318	0	0	Pol	1	-	NA	NA	NA	30	25	0.0316
MSH-604	SpB	SD06;ORF_26386	23	0.0844	0	0	Spar	1	-	NA	NA	NA	35	107	0.0766
MSH-604	SpB	SD06;ORF_26393	37	0.1422	0	0	Pol	1	-	NA	NA	NA	40	49	0.0766
MSH-604	SpB	SD06;ORF_26430	29	0.4877	0	0	Pol	3	-	NA	NA	NA	33	21	0.145
MSH-604	SpB	SD06;ORF_26470	32	0.2977	0	0	DivG	3	-	NA	NA	NA	35	169	0.1068
MSH-604	SpB	SD06;ORF_26472	38	0.1497	0	0	Pol	2	-	NA	NA	NA	30	194	0.1068
MSH-604	SpB	SD06;ORF_26496	22	0.0831	0	0	Pol	1	-	NA	NA	NA	42	411	0.1068
MSH-604	SpB	SD06;ORF_26504	30	0.0203	0	0	Pol	1	-	NA	NA	NA	31	44	0.1068
MSH-604	SpB	SD06;ORF_26517	38	0.405	0	0	Div	1	-	NA	NA	NA	38	498	0.1068
MSH-604	SpB	SD06;ORF_2659	21	2e-04	0	0	Spar	1	-	NA	NA	NA	26	96	0.0773
MSH-604	SpB	SD06;ORF_26605	58	0.0301	0	0	Pol	3	-	NA	NA	NA	32	31	0.0942
MSH-604	SpB	SD06;ORF_26610	26	0.312	0	0	DivG	3	-	NA	NA	NA	35	78	0.0942
MSH-604	SpB	SD06;ORF_26690	52	0.1467	0	0	Div	1	-	NA	NA	NA	44	175	0.0878
MSH-604	SpB	SD06;ORF_2671	26	0.025	0	0	Spar	1	-	NA	NA	NA	36	188	0.0773
MSH-604	SpB	SD06;ORF_26732	31	0.0038	0	0	DivG	2	-	NA	NA	NA	42	172	0.0901
MSH-604	SpB	SD06;ORF_2676	48	0.1153	0	0	Spar	1	-	NA	NA	NA	31	88	0.0773
MSH-604	SpB	SD06;ORF_26780	64	0.0159	0	0	DivG	2	-	NA	NA	NA	36	272	0.0901
MSH-604	SpB	SD06;ORF_26793	81	0.0431	0	0	DivG	2	-	NA	NA	NA	37	12	0.0901
MSH-604	SpB	SD06;ORF_26800	26	0.0079	0	0	DivG	3	-	NA	NA	NA	35	318	0.0901
MSH-604	SpB	SD06;ORF_2682	21	0	0	0	Cons	1	-	NA	NA	NA	21	123	0.0773
MSH-604	SpB	SD06;ORF_26866	65	0.2532	0	0	Div	2	-	NA	NA	NA	37	140	0.0901
MSH-604	SpB	SD06;ORF_26872	71	0.0156	0	0	DivG	3	-	NA	NA	NA	35	112	0.0901
MSH-604	SpB	SD06;ORF_26882	32	0.0284	0	0	Spar	1	-	NA	NA	NA	32	126	0.0901
MSH-604	SpB	SD06;ORF_26883	21	9e-04	0	0	Div	1	-	NA	NA	NA	38	231	0.0901
MSH-604	SpB	SD06;ORF_26888	48	0.0688	0	0	Spar	1	-	NA	NA	NA	35	46	0.0901
MSH-604	SpB	SD06;ORF_26932	71	0.0084	0	0	DivG	2	-	NA	NA	NA	41	57	0.0901
MSH-604	SpB	SD06;ORF_26950	25	0.4325	0	0	DivG	3	-	NA	NA	NA	38	12	0.0901
MSH-604	SpB	SD06;ORF_26953	39	0.4632	0	0	Spar	1	-	NA	NA	NA	49	55	0.0901
MSH-604	SpB	SD06;ORF_26954	72	0.1453	0	0	Spar	1	-	NA	NA	NA	44	23	0.0901
MSH-604	SpB	SD06;ORF_26956	43	0.2843	0	0	Cons	1	-	NA	NA	NA	39	30	0.0901
MSH-604	SpB	SD06;ORF_26957	48	0.0136	0	0	Pol	1	-	NA	NA	NA	39	8	0.0901
MSH-604	SpB	SD06;ORF_26984	36	0.0909	0	0	Spar	1	-	NA	NA	NA	36	12	0.106
MSH-604	SpB	SD06;ORF_26996	20	1e-04	0	0	Spar	1	-	NA	NA	NA	35	118	0.106
MSH-604	SpB	SD06;ORF_26999	23	0.6066	0	0	Spar	1	-	NA	NA	NA	35	103	0.106
MSH-604	SpB	SD06;ORF_27012	32	8e-04	0	0	Div	1	-	NA	NA	NA	27	79	0.106
MSH-604	SpB	SD06;ORF_27029	21	0.0365	0	0	Div	2	-	NA	NA	NA	29	44	0.0703
MSH-604	SpB	SD06;ORF_27052	25	0.0105	0	0	Spar	1	-	NA	NA	NA	29	34	0.0352
MSH-604	SpB	SD06;ORF_27060	25	8e-04	0	0	Spar	1	-	NA	NA	NA	31	592	0.0878
MSH-604	SpB	SD06;ORF_27067	21	0.1122	0	0	Spar	1	-	NA	NA	NA	38	110	0.0943
MSH-604	SpB	SD06;ORF_27090	25	0.0627	0	0	DivG	3	-	NA	NA	NA	40	160	0.0943
MSH-604	SpB	SD06;ORF_27104	35	0.0471	0	0	Div	1	-	NA	NA	NA	29	40	0.0943
MSH-604	SpB	SD06;ORF_27121	21	0.0123	0	0	Cons	1	-	NA	NA	NA	36	97	0.0943
MSH-604	SpB	SD06;ORF_27167	61	0.1417	0	0	Pol	3	-	NA	NA	NA	33	151	0.1049
MSH-604	SpB	SD06;ORF_27173	37	0.0102	0	0	Pol	3	-	NA	NA	NA	33	191	0.1049
MSH-604	SpB	SD06;ORF_2726	21	0.0857	0	0	Div	1	-	1.3959	1.41	-0.0146	30	238	0.0752
MSH-604	SpB	SD06;ORF_27282	42	0.294	0	0	Spar	1	-	NA	NA	NA	55	115	0.0529
MSH-604	SpB	SD06;ORF_27290	55	0.1207	0	0	Pol	3	-	NA	NA	NA	35	363	0.0878
MSH-604	SpB	SD06;ORF_27294	22	0.0205	0	0	Pol	1	-	NA	NA	NA	42	271	0.0529
MSH-604	SpB	SD06;ORF_27301	36	0.0126	0	0	Pol	3	-	NA	NA	NA	38	414	0.0878
MSH-604	SpB	SD06;ORF_27316	33	5e-04	0	0	Pol	3	-	NA	NA	NA	37	85	0.0529
MSH-604	SpB	SD06;ORF_2733	32	0.5611	0	0	Spar	1	-	NA	NA	NA	41	165	0.0752
MSH-604	SpB	SD06;ORF_27331	40	0.019	0	0	DivG	2	-	NA	NA	NA	46	207	0.0597
MSH-604	SpB	SD06;ORF_27341	22	0.0419	0	0	Div	2	-	NA	NA	NA	49	249	0.0597
MSH-604	SpB	SD06;ORF_2738	25	0.2447	0	0	Spar	1	-	NA	NA	NA	44	163	0.0752
MSH-604	SpB	SD06;ORF_27408	35	0.0051	0	0	Div	2	-	NA	NA	NA	36	104	0.0603
MSH-604	SpB	SD06;ORF_27439	21	0.0066	0	0	Spar	1	-	NA	NA	NA	39	173	0.0786
MSH-604	SpB	SD06;ORF_27450	29	0.4743	0	0	Spar	1	-	NA	NA	NA	32	107	0.0673
MSH-604	SpB	SD06;ORF_27454	20	0.086	0	0	Spar	1	-	NA	NA	NA	32	97	0.0673
MSH-604	SpB	SD06;ORF_27467	27	0.0061	0	0	DivG	3	-	NA	NA	NA	31	75	0.0673
MSH-604	SpB	SD06;ORF_27471	36	0.0605	0	0	Spar	1	-	NA	NA	NA	32	94	0.0673
MSH-604	SpB	SD06;ORF_27504	44	0.0458	0	0	Div	2	-	NA	NA	NA	34	14	0.0786
MSH-604	SpB	SD06;ORF_27523	30	0.1301	0	0	Pol	3	-	NA	NA	NA	44	161	0.0786
MSH-604	SpB	SD06;ORF_27530	23	0.2603	0	0	Pol	3	-	NA	NA	NA	44	172	0.0786
MSH-604	SpB	SD06;ORF_27533	21	0.2156	0	0	Pol	2	-	NA	NA	NA	35	89	0.0465
MSH-604	SpB	SD06;ORF_27538	24	0.0145	0	0	Pol	3	-	NA	NA	NA	31	46	0.0465
MSH-604	SpB	SD06;ORF_27547	56	0.0169	0	0	Pol	3	-	NA	NA	NA	44	182	0.0786
MSH-604	SpB	SD06;ORF_27549	26	0.285	0	0	Pol	3	-	0	0	NA	44	261	0.0786
MSH-604	SpB	SD06;ORF_27553	21	0.3282	0	0	Pol	3	-	NA	NA	NA	42	265	0.0786
MSH-604	SpB	SD06;ORF_27554	28	0.1585	0	0	DivG	3	-	NA	NA	NA	23	25	0.0465
MSH-604	SpB	SD06;ORF_27560	66	0.2841	0	0	Pol	3	-	NA	NA	NA	42	28	0.0786
MSH-604	SpB	SD06;ORF_27562	24	0.2844	0	0	Pol	3	-	NA	NA	NA	44	111	0.0786
MSH-604	SpB	SD06;ORF_27619	57	0.2265	0	0	Div	1	-	NA	NA	NA	52	0	0.0803
MSH-604	SpB	SD06;ORF_2762	38	0.2849	0	0	Spar	1	-	NA	NA	NA	39	205	0.0694
MSH-604	SpB	SD06;ORF_27622	52	0.6674	0	0	Div	1	-	NA	NA	NA	56	0	0.0803
MSH-604	SpB	SD06;ORF_27624	23	0.5717	0	0	Spar	1	-	NA	NA	NA	61	0	0.0803
MSH-604	SpB	SD06;ORF_27632	23	0.24	0	0	DivG	3	-	NA	NA	NA	28	17	0.0803
MSH-604	SpB	SD06;ORF_27636	48	0.4762	0	0	Div	1	-	NA	NA	NA	47	0	0.0803
MSH-604	SpB	SD06;ORF_27639	29	0.0027	0	0	Div	1	-	NA	NA	NA	44	0	0.0803
MSH-604	SpB	SD06;ORF_27640	23	0.0145	0	0	Spar	1	-	NA	NA	NA	40	36	0.0803
MSH-604	SpB	SD06;ORF_27657	27	0.0446	0	0	Spar	1	-	16.8884	226.8268	-3.7475	36	0	0.0803
MSH-604	SpB	SD06;ORF_27675	27	0.0052	0	0	Div	1	-	NA	NA	NA	32	0	0.0803
MSH-604	SpB	SD06;ORF_27754	27	0.0087	0	0	Div	1	-	NA	NA	NA	42	100	0.0786
MSH-604	SpB	SD06;ORF_2783	36	0.1276	0	0	Div	1	-	NA	NA	NA	40	253	0.0694
MSH-604	SpB	SD06;ORF_28	22	0.0081	0	0	Pol	3	-	NA	NA	NA	39	164	0.1458
MSH-604	SpB	SD06;ORF_28012	24	0.3137	0	0	Div	1	-	NA	NA	NA	39	129	0.0894
MSH-604	SpB	SD06;ORF_28089	38	0.0072	0	0	DivG	3	-	NA	NA	NA	39	86	0.0894
MSH-604	SpB	SD06;ORF_28097	29	0.4019	0	0	Spar	1	-	NA	NA	NA	28	52	0.0894
MSH-604	SpB	SD06;ORF_28113	22	0.7966	0	0	Spar	1	-	NA	NA	NA	30	60	0.0894
MSH-604	SpB	SD06;ORF_28146	26	0.1031	0	0	Div	2	-	NA	NA	NA	28	100	0.0712
MSH-604	SpB	SD06;ORF_28162	26	9e-04	0	0	Div	1	-	NA	NA	NA	38	121	0.0712
MSH-604	SpB	SD06;ORF_28166	41	8e-04	0	0	Pol	2	-	NA	NA	NA	30	28	0.0712
MSH-604	SpB	SD06;ORF_28182	67	0.0151	0	0	Pol	3	-	NA	NA	NA	26	62	0.0712
MSH-604	SpB	SD06;ORF_28218	29	0.0646	0	1	Div	2	-	NA	NA	NA	33	100	0.0413
MSH-604	SpB	SD06;ORF_28245	62	0.1272	0	0	DivG	2	-	NA	NA	NA	43	251	0.0413
MSH-604	SpB	SD06;ORF_28251	35	0.0092	0	0	DivG	3	-	NA	NA	NA	40	303	0.0413
MSH-604	SpB	SD06;ORF_28274	22	0.8423	0	0	Spar	1	-	NA	NA	NA	51	349	0.0413
MSH-604	SpB	SD06;ORF_28286	25	0.0421	0	0	Cons	1	-	NA	NA	NA	44	138	0.0413
MSH-604	SpB	SD06;ORF_2830	23	0.0372	0	0	DivG	3	-	NA	NA	NA	42	50	0.0244
MSH-604	SpB	SD06;ORF_28366	44	0	0	0	DivG	1	-	NA	NA	NA	24	32	0.0864
MSH-604	SpB	SD06;ORF_28377	35	0.2179	0	0	DivG	2	-	NA	NA	NA	44	75	0.0631
MSH-604	SpB	SD06;ORF_28395	26	0.3651	0	0	DivG	3	-	NA	NA	NA	32	9	0.0631
MSH-604	SpB	SD06;ORF_28407	24	0.0309	0	0	Div	1	-	NA	NA	NA	33	37	0.0541
MSH-604	SpB	SD06;ORF_2854	31	0.1788	0	0	Pol	1	-	NA	NA	NA	38	138	0.1
MSH-604	SpB	SD06;ORF_2858	37	0.004	0	0	Div	2	-	NA	NA	NA	35	140	0.1
MSH-604	SpB	SD06;ORF_28598	37	0.0489	0	0	Spar	1	-	NA	NA	NA	49	826	0.0738
MSH-604	SpB	SD06;ORF_28601	27	0.769	0	0	Spar	1	-	NA	NA	NA	58	795	0.0738
MSH-604	SpB	SD06;ORF_28616	33	0.5299	0	0	Div	1	-	NA	NA	NA	36	247	0.0738
MSH-604	SpB	SD06;ORF_28653	22	0.0136	0	0	DivG	3	-	NA	NA	NA	32	97	0.1271
MSH-604	SpB	SD06;ORF_28662	29	0.0253	0	0	Pol	3	-	NA	NA	NA	42	32	0.1271
MSH-604	SpB	SD06;ORF_28679	39	0.0074	0	0	Pol	1	-	NA	NA	NA	32	63	0.1271
MSH-604	SpB	SD06;ORF_28686	30	0.0129	0	0	Pol	1	-	NA	NA	NA	42	163	0.104
MSH-604	SpB	SD06;ORF_2875	21	0.1329	0	0	Pol	1	-	NA	NA	NA	30	203	0.1
MSH-604	SpB	SD06;ORF_28753	36	0.0081	0	0	Div	1	-	NA	NA	NA	31	8	0.0575
MSH-604	SpB	SD06;ORF_28757	24	0.0071	0	0	Div	1	-	NA	NA	NA	47	82	0.0628
MSH-604	SpB	SD06;ORF_28775	20	0.2512	0	0	Pol	3	-	NA	NA	NA	49	130	0.0628
MSH-604	SpB	SD06;ORF_2878	30	0.0269	0	0	Pol	3	-	NA	NA	NA	29	235	0.1
MSH-604	SpB	SD06;ORF_28816	29	0.4261	0	0	DivG	3	-	NA	NA	NA	41	57	0.092
MSH-604	SpB	SD06;ORF_28901	38	0.1062	0	0	DivG	2	-	NA	NA	NA	25	1063	0.1119
MSH-604	SpB	SD06;ORF_2900	32	0.3977	0	0	Div	1	-	NA	NA	NA	38	194	0.1
MSH-604	SpB	SD06;ORF_2901	22	1e-04	0	0	Div	2	-	NA	NA	NA	30	128	0.1
MSH-604	SpB	SD06;ORF_29014	41	0.0049	0	0	DivG	3	-	NA	NA	NA	32	465	0.1119
MSH-604	SpB	SD06;ORF_29024	22	0.2103	0	0	DivG	3	-	NA	NA	NA	35	400	0.1119
MSH-604	SpB	SD06;ORF_29048	28	0.0189	0	0	DivG	3	-	NA	NA	NA	38	166	0.1119
MSH-604	SpB	SD06;ORF_29062	30	0.4796	0	0	DivG	3	-	NA	NA	NA	44	45	0.1119
MSH-604	SpB	SD06;ORF_2907	33	0.0096	0	0	Pol	3	-	NA	NA	NA	37	196	0.1
MSH-604	SpB	SD06;ORF_29084	22	0.0573	0	0	Div	1	-	NA	NA	NA	38	634	0.1119
MSH-604	SpB	SD06;ORF_2910	25	0.4746	0	0	Div	1	-	NA	NA	NA	36	202	0.1
MSH-604	SpB	SD06;ORF_2911	21	0.0013	0	0	Spar	1	-	NA	NA	NA	45	30	0.1
MSH-604	SpB	SD06;ORF_29110	21	0.0042	0	0	Cons	1	-	NA	NA	NA	18	7	0.118
MSH-604	SpB	SD06;ORF_29143	20	0.0051	0	0	Spar	1	-	4.7161	18.7879	-1.9941	40	437	0.118
MSH-604	SpB	SD06;ORF_29153	28	0.0028	0	0	Pol	1	-	NA	NA	NA	28	445	0.118
MSH-604	SpB	SD06;ORF_29155	25	0.3446	0	0	Div	1	-	NA	NA	NA	27	428	0.118
MSH-604	SpB	SD06;ORF_29165	34	0.0052	0	0	DivG	3	-	NA	NA	NA	32	316	0.118
MSH-604	SpB	SD06;ORF_29173	33	0.0327	0	0	Div	1	-	NA	NA	NA	35	261	0.118
MSH-604	SpB	SD06;ORF_29179	22	0.0907	0	0	Div	2	-	NA	NA	NA	29	198	0.118
MSH-604	SpB	SD06;ORF_2921	58	0.1165	0	0	Div	2	-	NA	NA	NA	47	102	0.1
MSH-604	SpB	SD06;ORF_2923	31	0.2165	0	0	Pol	1	-	NA	NA	NA	41	79	0.1
MSH-604	SpB	SD06;ORF_29253	26	0.0064	0	0	Cons	1	-	NA	NA	NA	36	207	0.0364
MSH-604	SpB	SD06;ORF_29254	26	0.0017	0	0	Cons	1	-	NA	NA	NA	37	182	0.0364
MSH-604	SpB	SD06;ORF_29259	43	0.3335	0	0	Div	1	-	NA	NA	NA	54	61	0.0364
MSH-604	SpB	SD06;ORF_29302	75	0.0214	0	0	Pol	2	-	NA	NA	NA	42	86	0.0655
MSH-604	SpB	SD06;ORF_29303	32	0.3299	0	0	DivG	1	-	NA	NA	NA	44	125	0.0655
MSH-604	SpB	SD06;ORF_2933	23	0.1125	0	1	Div	2	-	NA	NA	NA	33	4	0.1
MSH-604	SpB	SD06;ORF_2939	28	0.06	0	0	Pol	3	-	NA	NA	NA	34	55	0.1
MSH-604	SpB	SD06;ORF_29440	70	0.0804	0	0	DivG	3	-	NA	NA	NA	38	6	0.0648
MSH-604	SpB	SD06;ORF_29446	55	0.0376	0	0	Div	3	-	NA	NA	NA	40	14	0.0648
MSH-604	SpB	SD06;ORF_29494	33	0.5105	0	0	Spar	1	-	NA	NA	NA	34	8	0.068
MSH-604	SpB	SD06;ORF_29532	24	0.7782	0	0	Spar	1	-	NA	NA	NA	53	275	0.075
MSH-604	SpB	SD06;ORF_29550	36	0.2784	0	0	Cons	1	-	NA	NA	NA	60	114	0.075
MSH-604	SpB	SD06;ORF_29553	33	0.3377	0	0	Pol	1	-	NA	NA	NA	44	49	0.075
MSH-604	SpB	SD06;ORF_29557	24	0.2482	0	0	Spar	1	-	NA	NA	NA	41	23	0.0673
MSH-604	SpB	SD06;ORF_29559	41	0.5063	0	0	Pol	1	-	NA	NA	NA	39	27	0.0673
MSH-604	SpB	SD06;ORF_29587	22	0.0031	0	0	Div	1	-	NA	NA	NA	30	31	0.0458
MSH-604	SpB	SD06;ORF_29601	20	0.0038	0	0	Spar	1	-	NA	NA	NA	38	98	0.0215
MSH-604	SpB	SD06;ORF_29624	47	0.0153	0	0	Pol	3	-	NA	NA	NA	35	245	0.0723
MSH-604	SpB	SD06;ORF_29634	24	0.0245	0	0	Pol	3	-	NA	NA	NA	24	275	0.0723
MSH-604	SpB	SD06;ORF_29667	44	0.0675	0	0	DivG	3	-	NA	NA	NA	40	80	0.0781
MSH-604	SpB	SD06;ORF_29682	50	0.0288	0	0	Div	2	-	NA	NA	NA	39	60	0.0781
MSH-604	SpB	SD06;ORF_29691	28	0.0072	0	0	DivG	3	-	NA	NA	NA	22	61	0.0255
MSH-604	SpB	SD06;ORF_29694	23	0.4451	0	0	DivG	3	-	NA	NA	NA	28	44	0.0255
MSH-604	SpB	SD06;ORF_29701	23	0.0165	0	0	Div	1	-	NA	NA	NA	32	92	0.1218
MSH-604	SpB	SD06;ORF_29724	28	0.0705	0	0	Div	1	-	NA	NA	NA	38	77	0.1218
MSH-604	SpB	SD06;ORF_29760	45	0.3806	0	0	Pol	3	-	NA	NA	NA	50	175	0.0546
MSH-604	SpB	SD06;ORF_29761	21	0.2268	0	0	DivG	3	-	NA	NA	NA	50	185	0.0546
MSH-604	SpB	SD06;ORF_29820	32	0.0147	0	0	Cons	1	-	NA	NA	NA	27	372	0.0546
MSH-604	SpB	SD06;ORF_29834	45	0.0262	0	0	Div	1	-	NA	NA	NA	42	1027	0.0599
MSH-604	SpB	SD06;ORF_29837	39	0.02	0	0	DivG	3	-	NA	NA	NA	44	1115	0.0599
MSH-604	SpB	SD06;ORF_29851	21	0.3838	0	0	DivG	2	-	NA	NA	NA	47	1330	0.0599
MSH-604	SpB	SD06;ORF_29874	33	0.0879	0	0	Div	2	-	NA	NA	NA	33	1499	0.0599
MSH-604	SpB	SD06;ORF_2991	20	0.0054	0	0	Pol	3	-	NA	NA	NA	27	58	0.1048
MSH-604	SpB	SD06;ORF_29913	22	0.5368	0	0	Pol	2	-	NA	NA	NA	45	1157	0.0599
MSH-604	SpB	SD06;ORF_29944	50	0.0074	0	0	DivG	3	-	NA	NA	NA	32	669	0.0599
MSH-604	SpB	SD06;ORF_29946	24	0.0457	0	0	Div	1	-	NA	NA	NA	39	738	0.0599
MSH-604	SpB	SD06;ORF_29963	45	0.5494	0	0	Div	2	-	NA	NA	NA	45	518	0.0599
MSH-604	SpB	SD06;ORF_29967	20	0.6408	0	0	Div	2	-	NA	NA	NA	40	556	0.0599
MSH-604	SpB	SD06;ORF_3000	24	5e-04	0	0	Spar	1	-	NA	NA	NA	25	9	0.1048
MSH-604	SpB	SD06;ORF_30003	39	0.3519	0	0	Pol	1	-	NA	NA	NA	33	195	0.0599
MSH-604	SpB	SD06;ORF_30071	21	0.0033	0	0	Div	2	-	NA	NA	NA	17	35	0.0556
MSH-604	SpB	SD06;ORF_30079	41	0.1742	0	0	Div	2	-	NA	NA	NA	29	12	0.1163
MSH-604	SpB	SD06;ORF_30097	24	0.2868	0	0	Pol	3	-	NA	NA	NA	36	123	0.0918
MSH-604	SpB	SD06;ORF_30105	29	0.042	0	0	Pol	3	-	NA	NA	NA	36	148	0.0918
MSH-604	SpB	SD06;ORF_30109	25	0.0145	0	0	DivG	3	-	NA	NA	NA	32	194	0.0918
MSH-604	SpB	SD06;ORF_30115	40	0.0091	0	0	Pol	3	-	NA	NA	NA	31	150	0.0918
MSH-604	SpB	SD06;ORF_30155	44	0.092	0	0	Div	1	-	NA	NA	NA	41	84	0.0641
MSH-604	SpB	SD06;ORF_30159	22	0.3859	0	0	Pol	2	-	NA	NA	NA	42	71	0.0641
MSH-604	SpB	SD06;ORF_30163	64	0.0125	0	0	Pol	1	-	NA	NA	NA	37	19	0.0641
MSH-604	SpB	SD06;ORF_30165	30	0.0364	0	0	Div	1	-	NA	NA	NA	43	25	0.0641
MSH-604	SpB	SD06;ORF_30180	25	0.1569	0	0	Pol	1	-	NA	NA	NA	32	11	0.0514
MSH-604	SpB	SD06;ORF_30229	23	0.0116	0	0	Spar	1	-	NA	NA	NA	35	133	0.0558
MSH-604	SpB	SD06;ORF_3026	37	0.0035	0	0	Pol	3	-	NA	NA	NA	29	119	0.0987
MSH-604	SpB	SD06;ORF_30316	28	1e-04	0	0	DivG	3	-	NA	NA	NA	28	64	0.1163
MSH-604	SpB	SD06;ORF_30328	22	0.0319	0	0	Div	2	-	NA	NA	NA	30	39	0.0654
MSH-604	SpB	SD06;ORF_30332	36	0.0184	0	0	DivG	3	-	NA	NA	NA	33	65	0.0654
MSH-604	SpB	SD06;ORF_30345	48	0.3522	0	0	DivG	3	-	NA	NA	NA	35	133	0.0654
MSH-604	SpB	SD06;ORF_30364	25	0.0123	0	0	Div	2	-	NA	NA	NA	35	123	0.0654
MSH-604	SpB	SD06;ORF_30397	20	0.1866	0	0	Spar	1	-	NA	NA	NA	29	12	0.0867
MSH-604	SpB	SD06;ORF_30453	29	0.029	0	0	DivG	3	-	NA	NA	NA	30	151	0.0867
MSH-604	SpB	SD06;ORF_30459	21	0.0095	0	0	DivG	2	-	NA	NA	NA	NA	215	0.0867
MSH-604	SpB	SD06;ORF_30463	21	2e-04	0	0	DivG	3	-	NA	NA	NA	24	225	0.0867
MSH-604	SpB	SD06;ORF_30466	25	0.1739	0	0	Div	2	-	NA	NA	NA	26	239	0.0867
MSH-604	SpB	SD06;ORF_30480	35	0.0117	0	0	Pol	3	-	NA	NA	NA	34	69	0.0867
MSH-604	SpB	SD06;ORF_3055	21	0.015	0	0	Div	2	-	NA	NA	NA	23	159	0.0987
MSH-604	SpB	SD06;ORF_30552	26	0.4301	0	0	Spar	1	-	NA	NA	NA	47	1	0.0867
MSH-604	SpB	SD06;ORF_30558	62	0.0142	0	0	DivG	1	-	NA	NA	NA	44	9	0.0867
MSH-604	SpB	SD06;ORF_30559	50	0.1043	0	0	DivG	3	-	NA	NA	NA	44	26	0.0867
MSH-604	SpB	SD06;ORF_30573	22	0.2691	0	0	Spar	1	-	NA	NA	NA	22	77	0.0867
MSH-604	SpB	SD06;ORF_30577	23	0.0094	0	0	DivG	3	-	NA	NA	NA	31	48	0.0867
MSH-604	SpB	SD06;ORF_30606	22	0.0234	0	0	DivG	3	-	NA	NA	NA	33	14	0.0796
MSH-604	SpB	SD06;ORF_30624	25	0.0625	0	0	DivG	3	-	NA	NA	NA	36	16	0.0808
MSH-604	SpB	SD06;ORF_30635	24	0.0225	0	0	Div	3	-	NA	NA	NA	28	25	0.0741
MSH-604	SpB	SD06;ORF_30644	21	0.3019	0	0	Pol	3	-	NA	NA	NA	52	177	0.133
MSH-604	SpB	SD06;ORF_30701	30	0.0052	0	0	Div	2	-	NA	NA	NA	32	130	0.0733
MSH-604	SpB	SD06;ORF_30713	28	0.0062	0	0	Div	1	-	NA	NA	NA	38	223	0.0733
MSH-604	SpB	SD06;ORF_30715	51	0.3021	0	0	DivG	3	-	NA	NA	NA	39	140	0.0733
MSH-604	SpB	SD06;ORF_30723	24	0.0083	0	0	Div	1	-	NA	NA	NA	40	167	0.0733
MSH-604	SpB	SD06;ORF_30728	45	0.0053	0	0	DivG	2	-	NA	NA	NA	35	69	0.0733
MSH-604	SpB	SD06;ORF_30734	25	0.5093	0	0	Spar	1	-	NA	NA	NA	42	235	0.0725
MSH-604	SpB	SD06;ORF_30737	21	0.0024	0	0	Div	2	-	NA	NA	NA	42	10	0.0733
MSH-604	SpB	SD06;ORF_30749	20	0.7079	0	0	Spar	1	-	NA	NA	NA	40	164	0.1108
MSH-604	SpB	SD06;ORF_30764	26	2e-04	0	0	Cons	1	-	NA	NA	NA	26	7	0.1108
MSH-604	SpB	SD06;ORF_30787	32	0.1147	0	1	DivG	3	-	NA	NA	NA	43	222	0.0725
MSH-604	SpB	SD06;ORF_30790	22	0.004	0	0	Div	1	-	NA	NA	NA	30	43	0.0725
MSH-604	SpB	SD06;ORF_30798	48	0.1235	0	0	Div	3	-	NA	NA	NA	36	98	0.0725
MSH-604	SpB	SD06;ORF_30804	23	0.011	0	0	Div	1	-	NA	NA	NA	31	157	0.0347
MSH-604	SpB	SD06;ORF_30815	35	0.1503	0	0	Spar	1	-	NA	NA	NA	33	70	0.0347
MSH-604	SpB	SD06;ORF_30820	21	0.8789	0	0	DivG	3	-	NA	NA	NA	33	24	0.0347
MSH-604	SpB	SD06;ORF_30826	42	0.2358	0	0	Pol	2	-	NA	NA	NA	42	74	0.0347
MSH-604	SpB	SD06;ORF_3084	32	0.3384	0	0	Div	2	-	NA	NA	NA	37	202	0.0987
MSH-604	SpB	SD06;ORF_30845	28	0.0038	0	0	DivG	3	-	NA	NA	NA	28	3	0.0791
MSH-604	SpB	SD06;ORF_30872	23	0.0133	0	0	DivG	3	-	NA	NA	NA	40	285	0.0553
MSH-604	SpB	SD06;ORF_30875	30	0.2542	0	0	Spar	1	-	NA	NA	NA	41	323	0.0553
MSH-604	SpB	SD06;ORF_30876	23	0.1022	0	0	DivG	2	-	NA	NA	NA	40	333	0.0553
MSH-604	SpB	SD06;ORF_30880	27	0.0129	0	0	Div	1	-	NA	NA	NA	42	353	0.0553
MSH-604	SpB	SD06;ORF_30887	35	0.0013	0	0	Div	2	-	NA	NA	NA	35	432	0.0553
MSH-604	SpB	SD06;ORF_30909	47	0.0615	0	0	Div	2	-	NA	NA	NA	43	230	0.0553
MSH-604	SpB	SD06;ORF_30915	50	0.056	0	0	Div	2	-	NA	NA	NA	41	196	0.0553
MSH-604	SpB	SD06;ORF_30933	21	0.004	0	0	Spar	1	-	NA	NA	NA	39	226	0.0623
MSH-604	SpB	SD06;ORF_3094	29	0.008	0	0	Spar	1	-	NA	NA	NA	37	297	0.0987
MSH-604	SpB	SD06;ORF_30942	26	0.0751	0	0	Div	1	-	NA	NA	NA	35	112	0.0623
MSH-604	SpB	SD06;ORF_30963	29	0.4539	0	0	Pol	1	-	NA	NA	NA	30	8	0.0373
MSH-604	SpB	SD06;ORF_30969	20	0.7053	0	0	Spar	1	-	NA	NA	NA	35	32	0.0559
MSH-604	SpB	SD06;ORF_30981	27	0.0056	0	0	Div	1	-	NA	NA	NA	33	16	0.0832
MSH-604	SpB	SD06;ORF_30983	73	0.1594	0	0	Div	1	-	NA	NA	NA	50	169	0.0832
MSH-604	SpB	SD06;ORF_30986	100	0.2091	0	0	Pol	2	-	NA	NA	NA	48	187	0.0832
MSH-604	SpB	SD06;ORF_3109	25	0.0989	0	0	Pol	3	-	NA	NA	NA	35	45	0.0987
MSH-604	SpB	SD06;ORF_31313	33	0.0199	0	0	Div	1	-	NA	NA	NA	32	4	0.0832
MSH-604	SpB	SD06;ORF_31365	22	0.6826	0	0	Pol	2	-	NA	NA	NA	38	41	0.0868
MSH-604	SpB	SD06;ORF_31420	37	6e-04	0	0	DivG	3	-	NA	NA	NA	32	78	0.0694
MSH-604	SpB	SD06;ORF_3156	23	0.1934	0	0	Pol	1	-	NA	NA	NA	38	373	0.0987
MSH-604	SpB	SD06;ORF_316	22	0.0143	0	0	Spar	1	-	NA	NA	NA	38	143	0.0711
MSH-604	SpB	SD06;ORF_31644	28	0.037	0	0	Div	3	-	NA	NA	NA	49	155	0.0474
MSH-604	SpB	SD06;ORF_31678	85	0.0336	0	0	DivG	3	-	NA	NA	NA	47	80	0.0474
MSH-604	SpB	SD06;ORF_31691	30	0.0107	0	0	DivG	1	-	NA	NA	NA	35	46	0.1018
MSH-604	SpB	SD06;ORF_31708	37	0.1559	0	0	DivG	3	-	NA	NA	NA	33	88	0.1018
MSH-604	SpB	SD06;ORF_31744	73	0.039	0	0	DivG	1	-	NA	NA	NA	34	142	0.0952
MSH-604	SpB	SD06;ORF_31801	20	0.0033	0	0	DivG	3	-	NA	NA	NA	29	370	0.0952
MSH-604	SpB	SD06;ORF_31811	20	0.1579	0	0	DivG	3	-	NA	NA	NA	NA	272	0.0952
MSH-604	SpB	SD06;ORF_31816	21	0.0156	0	0	Spar	1	-	NA	NA	NA	36	220	0.0952
MSH-604	SpB	SD06;ORF_31820	20	0.9846	0	0	Div	2	-	NA	NA	NA	57	132	0.0952
MSH-604	SpB	SD06;ORF_31824	24	0.1692	0	0	DivG	3	-	NA	NA	NA	49	102	0.0952
MSH-604	SpB	SD06;ORF_3184	36	0.012	0	0	Pol	1	-	NA	NA	NA	51	16	0.0433
MSH-604	SpB	SD06;ORF_31874	20	0.2395	0	0	DivG	2	-	NA	NA	NA	33	210	0.0779
MSH-604	SpB	SD06;ORF_31880	22	0.1524	0	0	Div	2	-	NA	NA	NA	36	143	0.0779
MSH-604	SpB	SD06;ORF_31884	34	0.015	0	0	DivG	3	-	NA	NA	NA	30	48	0.0779
MSH-604	SpB	SD06;ORF_3189	44	0.011	0	0	Pol	3	-	NA	NA	NA	28	62	0.0433
MSH-604	SpB	SD06;ORF_31901	37	0.322	0	0	Div	1	-	NA	NA	NA	34	154	0.0876
MSH-604	SpB	SD06;ORF_31906	34	0.0363	0	0	Spar	1	-	NA	NA	NA	36	168	0.0876
MSH-604	SpB	SD06;ORF_3191	58	0.0089	0	0	Pol	3	-	NA	NA	NA	34	85	0.0433
MSH-604	SpB	SD06;ORF_31911	26	0.0162	0	0	Spar	1	-	NA	NA	NA	41	299	0.0876
MSH-604	SpB	SD06;ORF_31913	28	0.2576	0	0	Div	2	-	NA	NA	NA	38	304	0.0876
MSH-604	SpB	SD06;ORF_31920	52	0.0235	0	0	Spar	1	-	NA	NA	NA	39	333	0.0876
MSH-604	SpB	SD06;ORF_31923	46	0.4577	0	0	Pol	2	-	NA	NA	NA	40	40	0.0876
MSH-604	SpB	SD06;ORF_31942	37	0.0319	0	0	Spar	1	-	NA	NA	NA	33	249	0.0876
MSH-604	SpB	SD06;ORF_31951	36	0.1102	0	0	Spar	1	-	NA	NA	NA	38	159	0.0876
MSH-604	SpB	SD06;ORF_31953	28	0.4002	0	0	Pol	3	-	NA	NA	NA	37	157	0.0876
MSH-604	SpB	SD06;ORF_31955	20	0.0034	0	0	Spar	1	-	NA	NA	NA	37	169	0.0876
MSH-604	SpB	SD06;ORF_31968	27	0.0591	0	0	DivG	3	-	NA	NA	NA	26	22	0.0861
MSH-604	SpB	SD06;ORF_31987	55	0.4353	0	0	DivG	1	-	NA	NA	NA	54	108	0.0851
MSH-604	SpB	SD06;ORF_32	44	0.1671	0	0	DivG	3	-	NA	NA	NA	37	60	0.1458
MSH-604	SpB	SD06;ORF_32025	25	8e-04	0	0	Pol	2	-	NA	NA	NA	33	110	0.0851
MSH-604	SpB	SD06;ORF_32028	31	0.1681	0	0	Pol	1	-	NA	NA	NA	39	67	0.0851
MSH-604	SpB	SD06;ORF_32030	30	0.0314	0	0	Pol	2	-	NA	NA	NA	35	328	0.0861
MSH-604	SpB	SD06;ORF_32041	48	0.4272	0	0	DivG	1	-	NA	NA	NA	56	77	0.0851
MSH-604	SpB	SD06;ORF_3205	44	0.0066	0	0	Pol	3	-	NA	NA	NA	45	119	0.0911
MSH-604	SpB	SD06;ORF_32064	42	0.3257	0	0	DivG	3	-	NA	NA	NA	51	113	0.074
MSH-604	SpB	SD06;ORF_32074	89	0.2486	0	0	DivG	2	-	NA	NA	NA	46	120	0.074
MSH-604	SpB	SD06;ORF_32077	37	0.8122	0	0	Div	2	-	NA	NA	NA	52	124	0.074
MSH-604	SpB	SD06;ORF_3208	37	0.6143	0	0	Pol	1	-	NA	NA	NA	46	146	0.0911
MSH-604	SpB	SD06;ORF_3217	85	0.1093	0	0	Pol	3	-	NA	NA	NA	42	332	0.0911
MSH-604	SpB	SD06;ORF_3223	25	0.0591	0	0	Pol	2	-	NA	NA	NA	46	370	0.0911
MSH-604	SpB	SD06;ORF_32240	34	0.1233	0	0	DivG	3	-	NA	NA	NA	31	407	0.074
MSH-604	SpB	SD06;ORF_32278	22	0.1034	0	0	Spar	1	-	NA	NA	NA	NA	58	0.074
MSH-604	SpB	SD06;ORF_32282	32	0.0023	0	0	Div	2	-	NA	NA	NA	29	156	0.0861
MSH-604	SpB	SD06;ORF_3233	75	0.0628	0	0	Pol	3	-	NA	NA	NA	41	456	0.0911
MSH-604	SpB	SD06;ORF_32341	43	0.0093	0	0	DivG	3	-	NA	NA	NA	37	19	0.0942
MSH-604	SpB	SD06;ORF_32360	25	0	0	0	Pol	1	-	NA	NA	NA	26	120	0.0861
MSH-604	SpB	SD06;ORF_32388	22	0.4824	0	0	Spar	2	-	NA	NA	NA	23	106	0.0861
MSH-604	SpB	SD06;ORF_32391	82	0.0847	0	0	Spar	1	-	NA	NA	NA	37	496	0.0942
MSH-604	SpB	SD06;ORF_32399	40	0.4324	0	0	Pol	1	-	NA	NA	NA	43	93	0.0942
MSH-604	SpB	SD06;ORF_324	24	0.6732	0	0	DivG	3	-	NA	NA	NA	44	273	0.0711
MSH-604	SpB	SD06;ORF_32435	33	0.0771	0	1	Pol	1	-	14.1853	108.0019	-2.9286	34	22	0.0861
MSH-604	SpB	SD06;ORF_32444	30	0.177	0	0	Pol	1	-	NA	NA	NA	35	24	0.0861
MSH-604	SpB	SD06;ORF_32512	39	0.0097	0	0	Div	1	-	NA	NA	NA	36	109	0.0705
MSH-604	SpB	SD06;ORF_32516	26	0.5222	0	0	Div	2	-	NA	NA	NA	35	119	0.0705
MSH-604	SpB	SD06;ORF_32532	25	0.0022	0	0	Div	1	-	NA	NA	NA	28	67	0.0705
MSH-604	SpB	SD06;ORF_32549	51	0.4026	0	0	Pol	1	-	NA	NA	NA	42	71	0.0491
MSH-604	SpB	SD06;ORF_32556	33	0.0022	0	0	DivG	3	-	NA	NA	NA	29	91	0.0668
MSH-604	SpB	SD06;ORF_32561	21	0.1288	0	0	DivG	3	-	NA	NA	NA	33	83	0.0668
MSH-604	SpB	SD06;ORF_32565	32	0.1251	0	0	DivG	2	-	NA	NA	NA	30	28	0.0668
MSH-604	SpB	SD06;ORF_3265	69	0.3173	0	0	Div	1	-	NA	NA	NA	40	207	0.0911
MSH-604	SpB	SD06;ORF_32694	22	0.2071	0	0	Spar	1	-	NA	NA	NA	48	609	0.052
MSH-604	SpB	SD06;ORF_32699	30	0.3024	0	0	DivG	3	-	NA	NA	NA	42	621	0.052
MSH-604	SpB	SD06;ORF_32710	68	0.4269	0	0	Pol	3	-	NA	NA	NA	48	680	0.052
MSH-604	SpB	SD06;ORF_32728	29	0.4486	0	0	Div	2	-	NA	NA	NA	47	812	0.052
MSH-604	SpB	SD06;ORF_32733	37	0.3762	0	0	Spar	1	-	NA	NA	NA	55	724	0.052
MSH-604	SpB	SD06;ORF_32747	33	6e-04	0	0	Div	2	-	NA	NA	NA	23	13	0.0718
MSH-604	SpB	SD06;ORF_32758	34	0.08	0	0	Pol	3	-	NA	NA	NA	34	48	0.0724
MSH-604	SpB	SD06;ORF_3276	21	0.0839	0	0	Div	1	-	NA	NA	NA	36	275	0.0911
MSH-604	SpB	SD06;ORF_32775	73	0.0098	0	0	Pol	3	-	NA	NA	NA	39	117	0.0878
MSH-604	SpB	SD06;ORF_32786	29	0.4645	0	0	Pol	1	-	NA	NA	NA	40	271	0.0878
MSH-604	SpB	SD06;ORF_32799	75	0.0104	0	0	Pol	3	-	NA	NA	NA	31	376	0.0878
MSH-604	SpB	SD06;ORF_32802	22	0.1508	0	0	Pol	1	-	0.3696	4.2301	-3.5167	33	407	0.0878
MSH-604	SpB	SD06;ORF_32826	37	0.5829	0	0	DivG	1	-	NA	NA	NA	36	248	0.0878
MSH-604	SpB	SD06;ORF_32828	53	0.0156	0	0	DivG	2	-	NA	NA	NA	33	198	0.0878
MSH-604	SpB	SD06;ORF_32840	21	0.1549	0	0	Spar	1	-	NA	NA	NA	29	156	0.0878
MSH-604	SpB	SD06;ORF_32841	28	0.0039	0	0	Div	1	-	NA	NA	NA	31	122	0.0878
MSH-604	SpB	SD06;ORF_3286	30	0.236	0	0	Div	1	-	NA	NA	NA	42	172	0.0911
MSH-604	SpB	SD06;ORF_32891	24	0.1491	0	0	Div	1	-	NA	NA	NA	45	276	0.0728
MSH-604	SpB	SD06;ORF_32897	23	0.388	0	0	Pol	1	-	NA	NA	NA	40	236	0.0728
MSH-604	SpB	SD06;ORF_32924	48	0.1071	0	0	Pol	3	-	NA	NA	NA	37	97	0.0728
MSH-604	SpB	SD06;ORF_32926	39	0.1906	0	0	Pol	3	-	NA	NA	NA	35	134	0.0837
MSH-604	SpB	SD06;ORF_32948	44	0.011	0	0	Pol	3	-	NA	NA	NA	33	88	0.0837
MSH-604	SpB	SD06;ORF_32951	37	0.0063	0	0	Pol	3	-	NA	NA	NA	28	42	0.0837
MSH-604	SpB	SD06;ORF_32957	31	0.0012	0	0	Spar	1	-	NA	NA	NA	29	57	0.0724
MSH-604	SpB	SD06;ORF_32965	20	0.1146	0	0	Pol	3	-	NA	NA	NA	NA	141	0.1111
MSH-604	SpB	SD06;ORF_32978	59	0.0058	0	0	DivG	3	-	NA	NA	NA	28	23	0.1111
MSH-604	SpB	SD06;ORF_32997	22	0.0051	0	0	DivG	3	-	NA	NA	NA	28	5	0.1111
MSH-604	SpB	SD06;ORF_32999	79	0.0039	0	0	Pol	1	-	NA	NA	NA	30	7	0.1111
MSH-604	SpB	SD06;ORF_33003	20	0.0028	0	0	DivG	3	-	NA	NA	NA	30	75	0.1111
MSH-604	SpB	SD06;ORF_33005	30	0.1001	0	0	Div	1	-	NA	NA	NA	31	11	0.0836
MSH-604	SpB	SD06;ORF_33016	21	0.7182	0	0	Div	2	-	NA	NA	NA	39	219	0.0836
MSH-604	SpB	SD06;ORF_33025	23	0.0035	0	0	Pol	1	-	NA	NA	NA	42	269	0.0836
MSH-604	SpB	SD06;ORF_33037	22	0.0073	0	0	Spar	1	-	8.0882	1.41	2.5201	33	175	0.0836
MSH-604	SpB	SD06;ORF_33048	25	0.2735	0	0	DivG	3	-	NA	NA	NA	31	54	0.0836
MSH-604	SpB	SD06;ORF_33050	29	0.0056	0	0	Div	1	-	NA	NA	NA	38	33	0.0836
MSH-604	SpB	SD06;ORF_33053	23	0.0169	0	1	Cons	1	-	7.9723	274.2349	-5.1043	39	5	0.0836
MSH-604	SpB	SD06;ORF_33086	54	0.0483	0	0	Div	2	-	NA	NA	NA	39	35	0.0676
MSH-604	SpB	SD06;ORF_33100	49	0.3384	0	0	Pol	2	-	NA	NA	NA	46	273	0.0854
MSH-604	SpB	SD06;ORF_33102	81	0.0562	0	0	Pol	2	-	NA	NA	NA	40	171	0.0854
MSH-604	SpB	SD06;ORF_33103	32	0.2396	0	0	Pol	3	-	NA	NA	NA	38	104	0.0854
MSH-604	SpB	SD06;ORF_33108	21	0.0079	0	0	Cons	1	-	NA	NA	NA	35	190	0.0854
MSH-604	SpB	SD06;ORF_33131	25	0.6469	0	0	Pol	3	-	NA	NA	NA	35	199	0.0854
MSH-604	SpB	SD06;ORF_33169	32	0.0031	0	0	Spar	1	-	NA	NA	NA	29	7	0.0854
MSH-604	SpB	SD06;ORF_33175	55	0.0865	0	0	Pol	3	-	NA	NA	NA	39	566	0.0854
MSH-604	SpB	SD06;ORF_33188	24	0.5609	0	0	Cons	1	-	NA	NA	NA	51	579	0.0854
MSH-604	SpB	SD06;ORF_33253	24	6e-04	0	0	DivG	2	-	NA	NA	NA	33	3	0.0629
MSH-604	SpB	SD06;ORF_33303	85	0.004	0	0	Pol	3	-	NA	NA	NA	35	15	0.0875
MSH-604	SpB	SD06;ORF_33306	28	4e-04	0	0	Pol	1	-	NA	NA	NA	34	140	0.0875
MSH-604	SpB	SD06;ORF_33314	32	0.3031	0	0	Pol	1	-	NA	NA	NA	37	169	0.0875
MSH-604	SpB	SD06;ORF_33340	29	0.1637	0	0	Spar	1	-	NA	NA	NA	41	363	0.0875
MSH-604	SpB	SD06;ORF_33341	21	0.337	0	0	Spar	1	-	NA	NA	NA	41	383	0.0875
MSH-604	SpB	SD06;ORF_33349	31	0.0014	0	0	DivG	3	-	NA	NA	NA	34	522	0.0875
MSH-604	SpB	SD06;ORF_33356	26	0.0948	0	0	Cons	1	-	NA	NA	NA	43	420	0.0875
MSH-604	SpB	SD06;ORF_33362	39	0.0094	0	0	Pol	1	-	NA	NA	NA	38	316	0.0875
MSH-604	SpB	SD06;ORF_33368	33	0.2375	0	0	Div	1	-	NA	NA	NA	33	303	0.0875
MSH-604	SpB	SD06;ORF_33450	23	0.1072	0	0	Div	2	-	NA	NA	NA	38	219	0.0694
MSH-604	SpB	SD06;ORF_33476	36	0.0367	0	0	Div	1	-	NA	NA	NA	45	172	0.0694
MSH-604	SpB	SD06;ORF_33480	45	0.0558	0	0	DivG	3	-	NA	NA	NA	49	135	0.0694
MSH-604	SpB	SD06;ORF_33486	26	0.5022	0	0	DivG	3	-	NA	NA	NA	42	98	0.0694
MSH-604	SpB	SD06;ORF_33546	21	0.0279	0	0	DivG	3	-	NA	NA	NA	27	11	0.1071
MSH-604	SpB	SD06;ORF_33557	20	0.0328	0	0	Pol	1	-	NA	NA	NA	32	69	0.1071
MSH-604	SpB	SD06;ORF_3363	22	0.0046	0	0	Spar	1	-	NA	NA	NA	41	211	0.0733
MSH-604	SpB	SD06;ORF_33638	58	0.0551	0	0	Div	2	-	NA	NA	NA	27	20	0.044
MSH-604	SpB	SD06;ORF_33736	20	0.3597	0	0	Spar	1	-	NA	NA	NA	30	40	0.0854
MSH-604	SpB	SD06;ORF_33791	21	0.09	0	0	Div	2	-	NA	NA	NA	33	48	0.0854
MSH-604	SpB	SD06;ORF_33820	65	0.0813	0	0	DivG	3	-	NA	NA	NA	42	625	0.0854
MSH-604	SpB	SD06;ORF_33878	29	2e-04	0	0	Div	1	-	NA	NA	NA	27	14	0.0811
MSH-604	SpB	SD06;ORF_33880	20	0.5843	0	0	Spar	1	-	NA	NA	NA	NA	688	0.0854
MSH-604	SpB	SD06;ORF_33882	59	0.0068	0	0	Div	1	-	NA	NA	NA	36	558	0.0854
MSH-604	SpB	SD06;ORF_33893	46	0.0045	0	0	DivG	3	-	NA	NA	NA	29	77	0.0811
MSH-604	SpB	SD06;ORF_33896	27	0.1331	0	0	Spar	1	-	NA	NA	NA	29	91	0.0811
MSH-604	SpB	SD06;ORF_33932	34	0.1134	0	0	Pol	1	-	NA	NA	NA	38	114	0.0944
MSH-604	SpB	SD06;ORF_33952	45	0.0305	0	0	Pol	3	-	NA	NA	NA	32	234	0.0944
MSH-604	SpB	SD06;ORF_33999	22	0	0	0	DivG	3	-	NA	NA	NA	28	22	0.0944
MSH-604	SpB	SD06;ORF_34042	24	0.0238	0	0	DivG	3	-	NA	NA	NA	28	14	0.0424
MSH-604	SpB	SD06;ORF_34049	112	0.0958	0	0	Pol	1	-	NA	NA	NA	51	142	0.0424
MSH-604	SpB	SD06;ORF_34053	44	0.6178	0	0	Pol	1	-	NA	NA	NA	55	233	0.0424
MSH-604	SpB	SD06;ORF_34064	29	0.689	0	0	Pol	1	-	NA	NA	NA	44	117	0.0424
MSH-604	SpB	SD06;ORF_34077	32	0.1906	0	0	Pol	1	-	NA	NA	NA	41	611	0.0996
MSH-604	SpB	SD06;ORF_34085	30	0.0272	0	0	DivG	2	-	NA	NA	NA	45	449	0.0996
MSH-604	SpB	SD06;ORF_34094	77	0.2327	0	0	DivG	3	-	NA	NA	NA	52	254	0.0996
MSH-604	SpB	SD06;ORF_34098	33	0.5634	0	0	Pol	1	-	NA	NA	NA	53	277	0.0996
MSH-604	SpB	SD06;ORF_34104	22	0.1157	0	0	Div	1	-	NA	NA	NA	52	146	0.0996
MSH-604	SpB	SD06;ORF_34140	27	0.1536	0	0	Pol	1	-	NA	NA	NA	39	316	0.0996
MSH-604	SpB	SD06;ORF_34146	42	0.0831	0	0	Div	1	-	NA	NA	NA	39	338	0.0996
MSH-604	SpB	SD06;ORF_34171	51	0.1137	0	0	Pol	3	-	NA	NA	NA	40	583	0.0996
MSH-604	SpB	SD06;ORF_34173	26	0.0093	0	0	DivG	3	-	NA	NA	NA	42	586	0.0996
MSH-604	SpB	SD06;ORF_3420	21	0.005	0	0	Div	1	-	NA	NA	NA	35	35	0.101
MSH-604	SpB	SD06;ORF_34212	22	0.0039	0	0	Spar	1	-	NA	NA	NA	30	91	0.0996
MSH-604	SpB	SD06;ORF_3438	24	0.0407	0	0	Pol	1	-	NA	NA	NA	40	74	0.1168
MSH-604	SpB	SD06;ORF_3440	23	0.0581	0	0	Div	2	-	NA	NA	NA	40	8	0.1168
MSH-604	SpB	SD06;ORF_3453	60	0.0597	0	0	Div	1	-	NA	NA	NA	36	57	0.1038
MSH-604	SpB	SD06;ORF_34656	25	0.0025	0	0	DivG	3	-	NA	NA	NA	33	42	0.1005
MSH-604	SpB	SD06;ORF_34672	42	0.1142	0	0	DivG	3	-	NA	NA	NA	31	121	0.0792
MSH-604	SpB	SD06;ORF_34672	42	0.1142	0	0	DivG	3	-	NA	NA	NA	31	121	0.0792
MSH-604	SpB	SD06;ORF_34675	25	0.0076	0	0	Div	2	-	NA	NA	NA	40	132	0.0792
MSH-604	SpB	SD06;ORF_34682	27	0.0194	0	0	Div	2	-	NA	NA	NA	35	103	0.0792
MSH-604	SpB	SD06;ORF_34695	21	0.0066	0	0	Pol	1	-	NA	NA	NA	39	53	0.0625
MSH-604	SpB	SD06;ORF_3470	46	0.1047	0	0	Pol	3	-	NA	NA	NA	30	36	0.0764
MSH-604	SpB	SD06;ORF_34729	24	0.1485	0	0	Spar	1	-	NA	NA	NA	40	72	0.0925
MSH-604	SpB	SD06;ORF_34749	23	0.005	0	0	Div	1	-	NA	NA	NA	33	9	0.0925
MSH-604	SpB	SD06;ORF_3478	49	0.0071	0	0	Div	1	-	NA	NA	NA	39	76	0.1038
MSH-604	SpB	SD06;ORF_34794	22	0.0013	0	0	Spar	1	-	NA	NA	NA	32	37	0.0215
MSH-604	SpB	SD06;ORF_34834	34	0.2572	0	0	DivG	1	-	NA	NA	NA	48	299	0.0613
MSH-604	SpB	SD06;ORF_34840	35	0.5812	0	0	Div	1	-	NA	NA	NA	48	303	0.0613
MSH-604	SpB	SD06;ORF_34857	20	0.8753	0	0	Div	1	-	NA	NA	NA	43	510	0.0613
MSH-604	SpB	SD06;ORF_34866	22	0.0026	0	0	Div	2	-	NA	NA	NA	41	401	0.0613
MSH-604	SpB	SD06;ORF_34879	38	0.3824	0	0	Div	1	-	NA	NA	NA	45	230	0.0613
MSH-604	SpB	SD06;ORF_34926	29	0.0052	0	0	Div	2	-	NA	NA	NA	34	146	0.0614
MSH-604	SpB	SD06;ORF_34935	20	0.002	0	0	Div	1	-	NA	NA	NA	35	138	0.0614
MSH-604	SpB	SD06;ORF_34937	22	0.001	0	0	Div	2	-	NA	NA	NA	39	121	0.0614
MSH-604	SpB	SD06;ORF_34951	45	0.0257	0	0	Spar	1	-	NA	NA	NA	35	283	0.0998
MSH-604	SpB	SD06;ORF_34956	25	1e-04	0	0	Div	1	-	NA	NA	NA	32	9	0.0622
MSH-604	SpB	SD06;ORF_34958	21	6e-04	0	0	Div	1	-	NA	NA	NA	41	79	0.0622
MSH-604	SpB	SD06;ORF_34974	30	0.034	0	0	Div	1	-	NA	NA	NA	44	91	0.0622
MSH-604	SpB	SD06;ORF_34982	27	0.0038	0	0	DivG	3	-	NA	NA	NA	43	42	0.0631
MSH-604	SpB	SD06;ORF_34993	24	0.0665	0	0	DivG	2	-	NA	NA	NA	49	418	0.0998
MSH-604	SpB	SD06;ORF_35072	26	0.0065	0	0	Cons	1	-	NA	NA	NA	28	67	0.0818
MSH-604	SpB	SD06;ORF_3508	42	0.0023	0	0	Div	1	-	NA	NA	NA	30	45	0.0534
MSH-604	SpB	SD06;ORF_35092	40	0.0785	0	0	Div	2	-	NA	NA	NA	31	28	0.0584
MSH-604	SpB	SD06;ORF_35104	23	0.0084	0	0	Spar	1	-	NA	NA	NA	19	5	0.0316
MSH-604	SpB	SD06;ORF_35109	26	0.1395	0	0	DivG	3	-	NA	NA	NA	22	60	0.0337
MSH-604	SpB	SD06;ORF_35114	21	0.0043	0	0	DivG	3	-	NA	NA	NA	23	32	0.0337
MSH-604	SpB	SD06;ORF_352	22	0.2916	0	0	Pol	1	-	NA	NA	NA	42	14	0.0769
MSH-604	SpB	SD06;ORF_3531	49	0.0396	0	0	Div	2	-	NA	NA	NA	42	132	0.0582
MSH-604	SpB	SD06;ORF_35470	31	0.0361	0	0	DivG	3	-	NA	NA	NA	32	182	0.1156
MSH-604	SpB	SD06;ORF_35480	39	0.0126	0	0	DivG	3	-	NA	NA	NA	34	217	0.1156
MSH-604	SpB	SD06;ORF_35481	77	0.1355	0	0	DivG	3	-	NA	NA	NA	36	93	0.1156
MSH-604	SpB	SD06;ORF_35485	21	0.3117	0	0	Spar	1	-	NA	NA	NA	36	221	0.1156
MSH-604	SpB	SD06;ORF_35487	50	0.0176	0	0	DivG	3	-	NA	NA	NA	37	103	0.1156
MSH-604	SpB	SD06;ORF_35509	30	0.8848	0	0	Spar	1	-	NA	NA	NA	43	104	0.074
MSH-604	SpB	SD06;ORF_35514	24	0.3292	0	0	Spar	1	-	NA	NA	NA	28	55	0.074
MSH-604	SpB	SD06;ORF_35521	24	0.0099	0	0	DivG	3	-	NA	NA	NA	23	3	0.074
MSH-604	SpB	SD06;ORF_35542	27	0.5397	0	0	Spar	1	-	NA	NA	NA	45	2	0.0518
MSH-604	SpB	SD06;ORF_35559	26	0.1758	0	0	DivG	3	-	NA	NA	NA	32	72	0.0518
MSH-604	SpB	SD06;ORF_35570	48	0.0068	0	0	DivG	3	-	NA	NA	NA	40	13	0.1046
MSH-604	SpB	SD06;ORF_3560	41	0.0048	0	0	Spar	1	-	NA	NA	NA	33	16	0.0582
MSH-604	SpB	SD06;ORF_35606	71	0.1253	0	0	DivG	3	-	NA	NA	NA	32	53	0.1046
MSH-604	SpB	SD06;ORF_35612	28	0.0029	0	0	DivG	3	-	NA	NA	NA	31	84	0.0968
MSH-604	SpB	SD06;ORF_35774	41	0.0774	0	0	Div	1	-	NA	NA	NA	30	48	0.1048
MSH-604	SpB	SD06;ORF_35777	36	0.0068	0	0	DivG	1	-	NA	NA	NA	36	24	0.1048
MSH-604	SpB	SD06;ORF_35792	34	0.0808	0	0	Div	1	-	NA	NA	NA	30	81	0.1048
MSH-604	SpB	SD06;ORF_35813	32	0.593	0	0	Pol	1	-	NA	NA	NA	48	245	0.0705
MSH-604	SpB	SD06;ORF_35814	35	0.4657	0	0	Spar	1	-	2.6636	0	NA	50	270	0.0705
MSH-604	SpB	SD06;ORF_35816	45	0.008	0	0	Spar	1	-	NA	NA	NA	53	298	0.0705
MSH-604	SpB	SD06;ORF_35842	53	0.0423	0	0	Spar	1	-	NA	NA	NA	42	89	0.0705
MSH-604	SpB	SD06;ORF_35845	22	0.0051	0	0	Div	1	-	NA	NA	NA	35	66	0.0705
MSH-604	SpB	SD06;ORF_3595	22	0.665	0	0	Div	2	-	NA	NA	NA	48	31	0.086
MSH-604	SpB	SD06;ORF_36125	65	0.0178	0	0	Div	1	-	NA	NA	NA	42	484	0.0909
MSH-604	SpB	SD06;ORF_36138	38	0.0341	0	0	Pol	3	-	NA	NA	NA	45	383	0.0909
MSH-604	SpB	SD06;ORF_36142	35	0.0972	0	0	Div	2	-	NA	NA	NA	46	357	0.0909
MSH-604	SpB	SD06;ORF_36147	29	0.0218	0	0	Div	2	-	NA	NA	NA	46	344	0.0909
MSH-604	SpB	SD06;ORF_36154	55	0.3005	0	0	Div	2	-	NA	NA	NA	38	193	0.0909
MSH-604	SpB	SD06;ORF_36159	32	0.0011	0	0	Div	2	-	NA	NA	NA	36	191	0.0909
MSH-604	SpB	SD06;ORF_36178	29	0.1478	0	0	Pol	1	-	NA	NA	NA	39	105	0.0909
MSH-604	SpB	SD06;ORF_3620	32	0.1015	0	0	Div	2	-	NA	NA	NA	41	56	0.086
MSH-604	SpB	SD06;ORF_36244	31	0.0118	0	0	Pol	1	-	NA	NA	NA	39	97	0.0875
MSH-604	SpB	SD06;ORF_36250	23	0.2714	0	0	Pol	1	-	NA	NA	NA	43	241	0.0875
MSH-604	SpB	SD06;ORF_36265	20	0.0254	0	0	Spar	2	-	NA	NA	NA	33	191	0.0875
MSH-604	SpB	SD06;ORF_36277	25	0.0056	0	0	Pol	3	-	NA	NA	NA	29	65	0.0875
MSH-604	SpB	SD06;ORF_36281	23	0.0023	0	0	DivG	2	-	NA	NA	NA	32	56	0.0875
MSH-604	SpB	SD06;ORF_36296	36	0.0802	0	0	Pol	1	-	NA	NA	NA	32	14	0.0491
MSH-604	SpB	SD06;ORF_36326	28	0.582	0	0	Div	1	-	NA	NA	NA	37	12	0.0511
MSH-604	SpB	SD06;ORF_36379	34	0.1855	0	0	Pol	1	-	NA	NA	NA	36	5	0.0966
MSH-604	SpB	SD06;ORF_36406	33	0.006	0	0	Pol	1	-	NA	NA	NA	40	107	0.0737
MSH-604	SpB	SD06;ORF_36422	82	0.03	0	0	Pol	3	-	NA	NA	NA	45	127	0.0737
MSH-604	SpB	SD06;ORF_36435	38	0.0071	0	0	Pol	3	-	NA	NA	NA	29	31	0.0737
MSH-604	SpB	SD06;ORF_36457	44	2e-04	0	0	Pol	1	-	NA	NA	NA	27	41	0.0737
MSH-604	SpB	SD06;ORF_36466	44	0.0773	0	0	DivG	3	-	NA	NA	NA	38	21	0.0737
MSH-604	SpB	SD06;ORF_36473	26	0.1069	0	0	DivG	1	-	NA	NA	NA	41	309	0.0737
MSH-604	SpB	SD06;ORF_36480	28	0.135	0	0	Pol	2	-	NA	NA	NA	34	347	0.0737
MSH-604	SpB	SD06;ORF_36493	39	0.6625	0	0	Div	1	-	NA	NA	NA	47	275	0.0737
MSH-604	SpB	SD06;ORF_36494	22	0.8235	0	0	Spar	1	-	NA	NA	NA	49	315	0.0737
MSH-604	SpB	SD06;ORF_36501	24	0.0184	0	0	Spar	1	-	NA	NA	NA	41	221	0.0737
MSH-604	SpB	SD06;ORF_36506	24	0.5001	0	0	Div	2	-	NA	NA	NA	44	186	0.0737
MSH-604	SpB	SD06;ORF_36515	23	0.1248	0	0	Div	2	-	NA	NA	NA	39	39	0.0737
MSH-604	SpB	SD06;ORF_36531	36	0.2959	0	0	Pol	1	-	NA	NA	NA	37	111	0.0632
MSH-604	SpB	SD06;ORF_36534	23	0.1046	0	0	Div	1	-	NA	NA	NA	40	123	0.0809
MSH-604	SpB	SD06;ORF_36537	22	0.2953	0	0	DivG	3	-	NA	NA	NA	43	132	0.0809
MSH-604	SpB	SD06;ORF_36552	45	0.0393	0	0	Pol	1	-	NA	NA	NA	38	124	0.0632
MSH-604	SpB	SD06;ORF_36554	30	0.0973	0	0	Div	2	-	NA	NA	NA	30	156	0.0809
MSH-604	SpB	SD06;ORF_36562	28	0.0016	0	0	Pol	2	-	NA	NA	NA	43	89	0.0809
MSH-604	SpB	SD06;ORF_36565	24	0.1649	0	0	Pol	1	-	NA	NA	NA	44	91	0.0809
MSH-604	SpB	SD06;ORF_36569	24	0.0859	0	0	Pol	2	-	NA	NA	NA	39	72	0.0809
MSH-604	SpB	SD06;ORF_36583	62	0.0388	0	0	Pol	1	-	4.2702	2.8201	0.5986	40	163	0.0632
MSH-604	SpB	SD06;ORF_36617	23	0.0099	0	0	DivG	3	-	NA	NA	NA	38	32	0.0632
MSH-604	SpB	SD06;ORF_36637	20	0.4098	0	0	Pol	1	-	NA	NA	NA	43	134	0.0632
MSH-604	SpB	SD06;ORF_36692	25	0.0029	0	0	Cons	1	-	NA	NA	NA	38	469	0.0712
MSH-604	SpB	SD06;ORF_36695	51	0.5812	0	0	Div	2	-	NA	NA	NA	53	548	0.0712
MSH-604	SpB	SD06;ORF_3670	25	0.0154	0	0	Spar	1	-	NA	NA	NA	41	53	0.1052
MSH-604	SpB	SD06;ORF_36700	50	0.864	0	0	Spar	1	-	NA	NA	NA	63	607	0.0712
MSH-604	SpB	SD06;ORF_36702	46	0.2212	0	0	Spar	1	-	NA	NA	NA	63	609	0.0712
MSH-604	SpB	SD06;ORF_36710	77	0.1774	0	0	DivG	3	-	NA	NA	NA	47	646	0.0712
MSH-604	SpB	SD06;ORF_36713	84	0.0369	0	0	DivG	3	-	NA	NA	NA	46	621	0.0712
MSH-604	SpB	SD06;ORF_36721	104	0.2503	0	0	DivG	3	-	NA	NA	NA	42	398	0.0712
MSH-604	SpB	SD06;ORF_36753	41	0.003	0	0	Spar	1	-	NA	NA	NA	40	387	0.0712
MSH-604	SpB	SD06;ORF_36761	23	0.1143	0	0	Pol	3	-	NA	NA	NA	35	311	0.0712
MSH-604	SpB	SD06;ORF_3682	24	0.0014	0	0	Div	2	-	NA	NA	NA	32	113	0.1052
MSH-604	SpB	SD06;ORF_36845	23	0.0022	1	0	Pol	1	-	10.7368	0	NA	29	58	0.0786
MSH-604	SpB	SD06;ORF_36852	23	0.0189	0	0	DivG	2	-	NA	NA	NA	42	48	0.0786
MSH-604	SpB	SD06;ORF_36933	40	0.1487	0	0	Div	2	-	NA	NA	NA	45	490	0.0979
MSH-604	SpB	SD06;ORF_36941	32	0.006	0	0	Div	2	-	NA	NA	NA	40	473	0.0979
MSH-604	SpB	SD06;ORF_3695	24	0.2947	0	0	Pol	2	-	NA	NA	NA	32	206	0.0582
MSH-604	SpB	SD06;ORF_36952	20	0.3298	0	0	DivG	3	-	NA	NA	NA	37	401	0.0979
MSH-604	SpB	SD06;ORF_37258	32	7e-04	0	0	Div	2	-	NA	NA	NA	29	16	0.1028
MSH-604	SpB	SD06;ORF_37322	29	1e-04	0	0	Spar	1	-	NA	NA	NA	27	9	0.1028
MSH-604	SpB	SD06;ORF_37335	23	6e-04	0	0	Pol	1	-	NA	NA	NA	31	113	0.068
MSH-604	SpB	SD06;ORF_37338	32	0.0081	0	0	Pol	1	-	NA	NA	NA	30	58	0.068
MSH-604	SpB	SD06;ORF_37348	21	0.0056	0	0	Pol	1	-	NA	NA	NA	32	82	0.0845
MSH-604	SpB	SD06;ORF_37351	25	0.3046	0	0	Pol	1	-	NA	NA	NA	29	49	0.068
MSH-604	SpB	SD06;ORF_37363	26	0.0858	0	0	DivG	3	-	NA	NA	NA	47	150	0.0845
MSH-604	SpB	SD06;ORF_37404	20	0.0141	0	0	Div	1	-	NA	NA	NA	NA	24	0.0845
MSH-604	SpB	SD06;ORF_37413	27	0.0078	0	0	Div	3	-	NA	NA	NA	36	25	0.0508
MSH-604	SpB	SD06;ORF_37460	67	0.1372	0	0	Div	1	-	NA	NA	NA	56	126	0.0508
MSH-604	SpB	SD06;ORF_37462	26	0.879	0	0	Spar	1	-	NA	NA	NA	59	230	0.0508
MSH-604	SpB	SD06;ORF_37496	41	0.0782	0	0	Pol	1	-	NA	NA	NA	38	139	0.0965
MSH-604	SpB	SD06;ORF_3760	36	0.0487	0	0	Div	1	-	NA	NA	NA	45	47	0.0842
MSH-604	SpB	SD06;ORF_37624	42	0.7481	0	0	Div	1	-	NA	NA	NA	55	532	0.0965
MSH-604	SpB	SD06;ORF_37634	31	0.0123	0	0	Pol	3	-	NA	NA	NA	33	457	0.0965
MSH-604	SpB	SD06;ORF_37642	21	0.0014	0	0	DivG	3	-	NA	NA	NA	32	449	0.0965
MSH-604	SpB	SD06;ORF_37648	35	0.0893	0	0	Pol	3	-	NA	NA	NA	31	399	0.0965
MSH-604	SpB	SD06;ORF_3766	20	0.3913	0	0	Pol	1	-	NA	NA	NA	41	30	0.0842
MSH-604	SpB	SD06;ORF_37882	22	0.3325	0	0	Div	2	-	NA	NA	NA	41	253	0.1009
MSH-604	SpB	SD06;ORF_37894	50	0.152	0	0	Pol	3	-	NA	NA	NA	26	37	0.1009
MSH-604	SpB	SD06;ORF_37907	28	0.2237	0	0	Div	1	-	NA	NA	NA	22	5	0.1009
MSH-604	SpB	SD06;ORF_37942	107	0.1089	0	0	DivG	3	-	NA	NA	NA	41	86	0.059
MSH-604	SpB	SD06;ORF_37943	25	0.0669	0	0	Pol	1	-	NA	NA	NA	36	304	0.059
MSH-604	SpB	SD06;ORF_37945	37	0.1401	0	0	Spar	1	-	NA	NA	NA	43	239	0.059
MSH-604	SpB	SD06;ORF_3795	36	0.0084	0	0	Div	2	-	NA	NA	NA	44	327	0.111
MSH-604	SpB	SD06;ORF_37950	42	0.1878	0	0	Spar	1	-	NA	NA	NA	40	144	0.059
MSH-604	SpB	SD06;ORF_37951	35	0.1539	0	0	Spar	1	-	NA	NA	NA	40	151	0.059
MSH-604	SpB	SD06;ORF_37957	41	0.1083	0	0	DivG	1	-	NA	NA	NA	42	29	0.059
MSH-604	SpB	SD06;ORF_37971	22	0.0472	0	0	Spar	1	-	NA	NA	NA	41	142	0.0627
MSH-604	SpB	SD06;ORF_37979	59	0.1137	0	0	DivG	3	-	NA	NA	NA	41	93	0.0627
MSH-604	SpB	SD06;ORF_37985	29	0.0335	0	0	Spar	1	-	NA	NA	NA	42	86	0.0627
MSH-604	SpB	SD06;ORF_37998	29	0.0089	0	0	Spar	1	-	NA	NA	NA	41	121	0.0581
MSH-604	SpB	SD06;ORF_38003	53	0.0198	0	0	Spar	1	-	NA	NA	NA	40	169	0.0581
MSH-604	SpB	SD06;ORF_38004	28	0.8743	0	0	Spar	1	-	NA	NA	NA	44	171	0.0581
MSH-604	SpB	SD06;ORF_38006	42	0.0067	0	0	DivG	3	-	NA	NA	NA	40	179	0.0581
MSH-604	SpB	SD06;ORF_38012	43	0.0061	0	0	Pol	3	-	NA	NA	NA	31	184	0.0581
MSH-604	SpB	SD06;ORF_3802	27	0.1774	0	0	Div	2	-	NA	NA	NA	44	367	0.111
MSH-604	SpB	SD06;ORF_38046	26	0.0326	0	0	Cons	1	-	NA	NA	NA	38	34	0.0579
MSH-604	SpB	SD06;ORF_38047	32	0.2428	0	0	Spar	1	-	NA	NA	NA	35	7	0.0579
MSH-604	SpB	SD06;ORF_38050	21	0.2128	0	0	DivG	2	-	NA	NA	NA	33	128	0.0794
MSH-604	SpB	SD06;ORF_38059	20	0.0445	0	0	Cons	1	-	NA	NA	NA	21	81	0.0794
MSH-604	SpB	SD06;ORF_38061	25	0.0445	0	0	Div	1	-	NA	NA	NA	22	44	0.0794
MSH-604	SpB	SD06;ORF_38092	51	0.3661	0	0	Spar	1	-	NA	NA	NA	42	261	0.0973
MSH-604	SpB	SD06;ORF_38094	21	0.0269	0	0	DivG	3	-	NA	NA	NA	47	284	0.0973
MSH-604	SpB	SD06;ORF_3815	58	0.1304	0	0	DivG	3	-	NA	NA	NA	40	113	0.111
MSH-604	SpB	SD06;ORF_38158	21	0.151	0	0	Div	1	-	NA	NA	NA	47	293	0.0475
MSH-604	SpB	SD06;ORF_3816	36	0.0052	0	0	Div	3	-	NA	NA	NA	38	168	0.111
MSH-604	SpB	SD06;ORF_38186	35	0.4725	0	0	Div	1	-	NA	NA	NA	51	162	0.0475
MSH-604	SpB	SD06;ORF_38189	62	0.3644	0	0	DivG	2	-	NA	NA	NA	44	43	0.0475
MSH-604	SpB	SD06;ORF_38199	21	2e-04	0	0	Div	2	-	NA	NA	NA	29	41	0.0475
MSH-604	SpB	SD06;ORF_38212	20	0.7659	0	0	Pol	3	-	NA	NA	NA	43	8	0.1729
MSH-604	SpB	SD06;ORF_3826	46	0.0132	0	0	Div	1	-	NA	NA	NA	38	15	0.111
MSH-604	SpB	SD06;ORF_384	21	0.126	0	0	Pol	1	-	NA	NA	NA	29	50	0.1022
MSH-604	SpB	SD06;ORF_38405	54	0.0019	0	0	DivG	3	-	NA	NA	NA	32	7	0.059
MSH-604	SpB	SD06;ORF_38409	36	0.002	0	0	DivG	3	-	NA	NA	NA	32	14	0.059
MSH-604	SpB	SD06;ORF_38425	42	0.1002	0	0	DivG	2	-	NA	NA	NA	43	20	0.06
MSH-604	SpB	SD06;ORF_38426	20	0.2359	0	0	Div	2	-	NA	NA	NA	46	39	0.06
MSH-604	SpB	SD06;ORF_38494	29	0.0993	0	0	Div	1	-	NA	NA	NA	28	57	0.0595
MSH-604	SpB	SD06;ORF_38522	30	0.0058	0	0	Div	2	-	NA	NA	NA	40	25	0.0738
MSH-604	SpB	SD06;ORF_38546	20	0.0053	0	0	Spar	1	-	NA	NA	NA	27	182	0.1154
MSH-604	SpB	SD06;ORF_38629	25	0.0986	0	0	Pol	3	-	NA	NA	NA	38	14	0.101
MSH-604	SpB	SD06;ORF_38632	22	0.5969	0	0	Div	2	-	NA	NA	NA	26	54	0.101
MSH-604	SpB	SD06;ORF_38645	21	0.2685	0	0	Div	1	-	NA	NA	NA	32	58	0.1029
MSH-604	SpB	SD06;ORF_38651	40	0.0227	0	0	Cons	1	-	NA	NA	NA	33	41	0.1029
MSH-604	SpB	SD06;ORF_38653	30	0.2579	0	0	Div	1	-	NA	NA	NA	32	83	0.1029
MSH-604	SpB	SD06;ORF_38658	47	0.0136	0	0	Pol	3	-	NA	NA	NA	31	51	0.1029
MSH-604	SpB	SD06;ORF_38661	26	0.0668	0	0	Div	1	-	NA	NA	NA	37	103	0.1347
MSH-604	SpB	SD06;ORF_38664	28	0.0027	0	0	Div	2	-	NA	NA	NA	30	47	0.1347
MSH-604	SpB	SD06;ORF_3867	33	0.1188	0	0	Div	1	-	NA	NA	NA	41	51	0.08
MSH-604	SpB	SD06;ORF_38673	29	0.0194	0	0	Spar	1	-	NA	NA	NA	34	50	0.1347
MSH-604	SpB	SD06;ORF_38679	43	0.3162	0	0	DivG	3	-	NA	NA	NA	36	20	0.1053
MSH-604	SpB	SD06;ORF_38689	59	0.0064	0	0	DivG	3	-	NA	NA	NA	36	8	0.1053
MSH-604	SpB	SD06;ORF_3871	31	0.1453	0	0	Spar	1	-	NA	NA	NA	41	85	0.08
MSH-604	SpB	SD06;ORF_3882	20	3e-04	0	0	DivG	1	-	NA	NA	NA	NA	214	0.08
MSH-604	SpB	SD06;ORF_38869	20	0.0042	0	0	DivG	3	-	NA	NA	NA	35	207	0.0777
MSH-604	SpB	SD06;ORF_3888	21	0.2138	0	0	Spar	1	-	NA	NA	NA	32	79	0.08
MSH-604	SpB	SD06;ORF_3893	20	0.0047	0	0	Spar	1	-	NA	NA	NA	29	97	0.0324
MSH-604	SpB	SD06;ORF_38977	34	0.0398	0	0	Pol	1	-	NA	NA	NA	39	5	0.088
MSH-604	SpB	SD06;ORF_3898	24	0.0057	0	0	DivG	3	-	NA	NA	NA	25	145	0.0324
MSH-604	SpB	SD06;ORF_38985	27	0.0086	0	0	Pol	1	-	NA	NA	NA	24	45	0.088
MSH-604	SpB	SD06;ORF_38991	47	0.0423	0	0	DivG	1	-	NA	NA	NA	42	61	0.088
MSH-604	SpB	SD06;ORF_39015	43	0.0113	0	0	Div	1	-	NA	NA	NA	36	144	0.0843
MSH-604	SpB	SD06;ORF_39030	25	0.0112	0	0	DivG	1	-	NA	NA	NA	33	134	0.0843
MSH-604	SpB	SD06;ORF_391	23	0.7265	0	0	DivG	3	-	NA	NA	NA	35	136	0.0765
MSH-604	SpB	SD06;ORF_39139	24	0.0087	0	0	Pol	1	-	NA	NA	NA	35	131	0.1296
MSH-604	SpB	SD06;ORF_39159	30	0.1231	0	0	Pol	1	-	NA	NA	NA	35	7	0.1296
MSH-604	SpB	SD06;ORF_39161	37	0.0065	0	0	Pol	1	-	NA	NA	NA	32	72	0.1296
MSH-604	SpB	SD06;ORF_39205	23	0.0048	0	0	Spar	1	-	NA	NA	NA	36	18	0.0746
MSH-604	SpB	SD06;ORF_39247	30	0.0072	0	0	DivG	3	-	NA	NA	NA	28	405	0.0746
MSH-604	SpB	SD06;ORF_39252	61	0.0128	0	0	Pol	3	-	NA	NA	NA	38	298	0.0746
MSH-604	SpB	SD06;ORF_39273	22	0.0023	0	0	Pol	3	-	NA	NA	NA	33	233	0.0746
MSH-604	SpB	SD06;ORF_39275	21	7e-04	0	0	DivG	3	-	NA	NA	NA	33	225	0.0746
MSH-604	SpB	SD06;ORF_39281	25	0.1774	0	0	DivG	3	-	NA	NA	NA	40	190	0.0746
MSH-604	SpB	SD06;ORF_39285	35	0.0801	0	0	Div	2	-	NA	NA	NA	49	282	0.0746
MSH-604	SpB	SD06;ORF_3929	38	0.0825	0	0	Pol	2	-	NA	NA	NA	39	106	0.0673
MSH-604	SpB	SD06;ORF_39295	70	0.0125	0	0	Pol	3	-	NA	NA	NA	31	63	0.0746
MSH-604	SpB	SD06;ORF_39296	26	0.3117	0	0	Spar	1	-	NA	NA	NA	62	614	0.0746
MSH-604	SpB	SD06;ORF_39302	27	0.035	0	0	Div	1	-	NA	NA	NA	55	653	0.0746
MSH-604	SpB	SD06;ORF_39316	54	0.3646	0	0	Pol	3	-	NA	NA	NA	33	90	0.0746
MSH-604	SpB	SD06;ORF_39330	40	0.1419	0	0	Div	2	-	NA	NA	NA	43	184	0.0911
MSH-604	SpB	SD06;ORF_3936	34	0.5127	0	0	DivG	3	-	NA	NA	NA	47	225	0.0631
MSH-604	SpB	SD06;ORF_3939	31	0.1447	0	0	Spar	1	-	NA	NA	NA	42	68	0.0673
MSH-604	SpB	SD06;ORF_39435	51	0.1506	0	0	DivG	1	-	NA	NA	NA	34	106	0.0579
MSH-604	SpB	SD06;ORF_39437	39	0.4144	0	0	Div	1	-	NA	NA	NA	42	15	0.0579
MSH-604	SpB	SD06;ORF_39457	33	0.0556	0	0	Pol	2	-	NA	NA	NA	43	105	0.0579
MSH-604	SpB	SD06;ORF_3948	26	0.0037	0	0	Spar	1	-	NA	NA	NA	35	66	0.0631
MSH-604	SpB	SD06;ORF_39501	28	0.1009	0	0	Div	1	-	NA	NA	NA	24	35	0.0789
MSH-604	SpB	SD06;ORF_3951	40	0.5128	0	0	Pol	1	-	NA	NA	NA	40	28	0.0673
MSH-604	SpB	SD06;ORF_39518	27	0.3881	0	0	Div	1	-	NA	NA	NA	36	90	0.0789
MSH-604	SpB	SD06;ORF_3953	23	0.0057	0	0	Cons	1	-	NA	NA	NA	39	59	0.0631
MSH-604	SpB	SD06;ORF_39538	57	0.004	0	0	Pol	3	-	NA	NA	NA	34	103	0.0775
MSH-604	SpB	SD06;ORF_39544	34	0.0045	0	0	Pol	3	-	NA	NA	NA	33	126	0.0775
MSH-604	SpB	SD06;ORF_39551	23	0.8874	0	0	Pol	3	-	NA	NA	NA	36	141	0.0775
MSH-604	SpB	SD06;ORF_39558	42	0.1023	0	0	Pol	3	-	NA	NA	NA	29	31	0.0775
MSH-604	SpB	SD06;ORF_39563	31	0.0968	0	0	DivG	1	-	NA	NA	NA	31	204	0.0775
MSH-604	SpB	SD06;ORF_39581	22	0.0048	0	0	DivG	3	-	NA	NA	NA	38	9	0.0775
MSH-604	SpB	SD06;ORF_3959	83	0.0243	0	0	Pol	3	-	NA	NA	NA	36	6	0.0631
MSH-604	SpB	SD06;ORF_3975	45	0.0023	0	0	Pol	2	-	NA	NA	NA	29	219	0.0355
MSH-604	SpB	SD06;ORF_3991	23	0.224	0	0	Div	1	-	NA	NA	NA	31	373	0.0355
MSH-604	SpB	SD06;ORF_4038	61	0.08	0	0	Pol	1	-	NA	NA	NA	43	59	0.0179
MSH-604	SpB	SD06;ORF_4040	27	0.7946	0	0	Pol	1	-	NA	NA	NA	45	112	0.0179
MSH-604	SpB	SD06;ORF_40430	53	0.0127	0	0	Div	1	-	NA	NA	NA	33	134	0.0962
MSH-604	SpB	SD06;ORF_40436	33	0.2192	0	0	Pol	2	-	NA	NA	NA	30	148	0.0962
MSH-604	SpB	SD06;ORF_40448	26	0.0075	0	0	Spar	1	-	NA	NA	NA	33	91	0.0962
MSH-604	SpB	SD06;ORF_40480	24	4e-04	0	0	Pol	1	-	NA	NA	NA	32	71	0.1422
MSH-604	SpB	SD06;ORF_40507	42	0.0235	0	0	Spar	1	-	NA	NA	NA	42	107	0.1025
MSH-604	SpB	SD06;ORF_40554	23	0.2192	0	0	DivG	3	-	NA	NA	NA	46	42	0.0417
MSH-604	SpB	SD06;ORF_40557	32	0.021	0	0	DivG	3	-	NA	NA	NA	46	210	0.1025
MSH-604	SpB	SD06;ORF_40570	42	0.3809	0	0	DivG	3	-	NA	NA	NA	44	198	0.1025
MSH-604	SpB	SD06;ORF_40576	61	0.4895	0	0	DivG	3	-	NA	NA	NA	42	132	0.1025
MSH-604	SpB	SD06;ORF_40661	28	0.3235	0	0	Div	1	-	NA	NA	NA	31	92	0.1025
MSH-604	SpB	SD06;ORF_40704	38	0.1955	0	0	DivG	3	-	NA	NA	NA	34	46	0.1025
MSH-604	SpB	SD06;ORF_40804	26	0.3305	0	0	Div	1	-	NA	NA	NA	31	158	0.0566
MSH-604	SpB	SD06;ORF_40808	36	0.0166	0	0	Pol	2	-	NA	NA	NA	33	186	0.0566
MSH-604	SpB	SD06;ORF_40832	27	0.0021	0	0	DivG	3	-	NA	NA	NA	40	65	0.0566
MSH-604	SpB	SD06;ORF_40892	26	0.1318	0	0	Spar	1	-	NA	NA	NA	31	47	0.0901
MSH-604	SpB	SD06;ORF_40894	20	0.2157	0	0	Spar	1	-	NA	NA	NA	30	16	0.0901
MSH-604	SpB	SD06;ORF_40935	39	0.0211	0	0	DivG	3	-	NA	NA	NA	35	67	0.0793
MSH-604	SpB	SD06;ORF_40940	33	0.0708	0	0	Div	2	-	NA	NA	NA	35	15	0.0793
MSH-604	SpB	SD06;ORF_40955	28	0.0201	0	0	Div	2	-	NA	NA	NA	49	82	0.0893
MSH-604	SpB	SD06;ORF_40957	26	0.035	0	0	Cons	1	-	NA	NA	NA	47	78	0.0893
MSH-604	SpB	SD06;ORF_40958	26	0.5759	0	0	Div	2	-	NA	NA	NA	28	16	0.0893
MSH-604	SpB	SD06;ORF_40973	52	0.0142	0	0	Pol	3	-	NA	NA	NA	35	10	0.0793
MSH-604	SpB	SD06;ORF_41	31	0.0297	0	0	Div	1	-	NA	NA	NA	42	64	0.1458
MSH-604	SpB	SD06;ORF_41006	48	0.0052	0	0	Pol	2	-	NA	NA	NA	37	34	0.1005
MSH-604	SpB	SD06;ORF_41011	21	0.1993	0	0	Spar	1	-	NA	NA	NA	42	84	0.1005
MSH-604	SpB	SD06;ORF_41018	32	0.0177	0	0	Div	1	-	11.8456	168.5197	-3.8305	40	23	0.1005
MSH-604	SpB	SD06;ORF_41037	35	0.0026	0	0	Pol	2	-	NA	NA	NA	31	23	0.0793
MSH-604	SpB	SD06;ORF_41041	20	6e-04	0	0	Spar	1	-	NA	NA	NA	24	41	0.0714
MSH-604	SpB	SD06;ORF_41045	36	0.5367	0	0	DivG	3	-	NA	NA	NA	53	164	0.1224
MSH-604	SpB	SD06;ORF_41062	21	0.0088	0	0	Pol	2	-	NA	NA	NA	33	69	0.1224
MSH-604	SpB	SD06;ORF_41073	55	0.0672	0	0	DivG	3	-	NA	NA	NA	37	157	0.1224
MSH-604	SpB	SD06;ORF_41085	31	0.0628	0	0	Spar	1	-	NA	NA	NA	33	323	0.1224
MSH-604	SpB	SD06;ORF_41114	33	0	0	0	DivG	3	-	NA	NA	NA	27	454	0.1224
MSH-604	SpB	SD06;ORF_41140	37	0.0101	0	0	DivG	1	-	NA	NA	NA	33	82	0.1026
MSH-604	SpB	SD06;ORF_41154	21	0.0018	0	0	DivG	1	-	NA	NA	NA	29	74	0.1026
MSH-604	SpB	SD06;ORF_41157	23	0.0057	0	0	DivG	1	-	NA	NA	NA	32	85	0.1026
MSH-604	SpB	SD06;ORF_41163	21	0.0196	0	0	Div	2	-	NA	NA	NA	24	10	0.0659
MSH-604	SpB	SD06;ORF_41465	28	0.0318	0	0	Div	1	-	NA	NA	NA	34	79	0.0807
MSH-604	SpB	SD06;ORF_41579	22	0.0054	0	0	DivG	3	-	NA	NA	NA	36	81	0.0807
MSH-604	SpB	SD06;ORF_41581	28	0.0143	0	0	Pol	2	-	NA	NA	NA	37	91	0.0807
MSH-604	SpB	SD06;ORF_41597	33	0.0034	0	0	Pol	1	-	NA	NA	NA	38	224	0.0807
MSH-604	SpB	SD06;ORF_41603	20	0.0029	0	0	Spar	1	-	NA	NA	NA	30	322	0.0807
MSH-604	SpB	SD06;ORF_41604	34	0.2624	0	0	Pol	3	-	NA	NA	NA	34	325	0.0807
MSH-604	SpB	SD06;ORF_41645	20	0.0013	0	0	Div	3	-	NA	NA	NA	41	110	0.0807
MSH-604	SpB	SD06;ORF_41677	36	0.0015	0	0	Spar	1	-	NA	NA	NA	29	70	0.0807
MSH-604	SpB	SD06;ORF_41712	28	0.001	0	0	Div	2	-	NA	NA	NA	33	169	0.0746
MSH-604	SpB	SD06;ORF_41714	25	0.6534	0	0	Pol	2	-	NA	NA	NA	46	19	0.0746
MSH-604	SpB	SD06;ORF_41720	34	0.0045	0	0	DivG	3	-	NA	NA	NA	38	236	0.0746
MSH-604	SpB	SD06;ORF_41742	21	0.0609	0	0	Pol	1	-	NA	NA	NA	29	47	0.0746
MSH-604	SpB	SD06;ORF_41750	39	0.0114	0	0	Div	1	-	NA	NA	NA	29	58	0.0882
MSH-604	SpB	SD06;ORF_41786	26	0.0056	0	0	Div	1	-	NA	NA	NA	32	86	0.1281
MSH-604	SpB	SD06;ORF_41859	25	0.7452	0	0	DivG	3	-	NA	NA	NA	55	113	0.0882
MSH-604	SpB	SD06;ORF_41945	27	0.0111	0	0	Pol	3	-	NA	NA	NA	33	263	0.1281
MSH-604	SpB	SD06;ORF_41951	50	0.0919	0	0	Pol	3	-	NA	NA	NA	33	177	0.1281
MSH-604	SpB	SD06;ORF_42011	28	0.0169	0	0	DivG	1	-	NA	NA	NA	39	19	0.0882
MSH-604	SpB	SD06;ORF_42133	37	0.0215	0	0	DivG	3	-	NA	NA	NA	41	82	0.1226
MSH-604	SpB	SD06;ORF_42142	23	0.1936	0	0	Div	1	-	NA	NA	NA	28	34	0.0489
MSH-604	SpB	SD06;ORF_42173	69	0.02	0	0	Div	2	-	NA	NA	NA	38	302	0.0781
MSH-604	SpB	SD06;ORF_42176	21	0.0098	0	0	Div	2	-	NA	NA	NA	33	431	0.0781
MSH-604	SpB	SD06;ORF_42190	40	0.0592	0	0	Spar	1	-	NA	NA	NA	37	126	0.0781
MSH-604	SpB	SD06;ORF_42226	49	0.1931	0	0	Pol	2	-	NA	NA	NA	39	321	0.0781
MSH-604	SpB	SD06;ORF_42237	41	0.0109	0	0	Pol	2	-	NA	NA	NA	43	401	0.0781
MSH-604	SpB	SD06;ORF_42261	28	0.0798	0	0	Cons	1	-	NA	NA	NA	34	623	0.0781
MSH-604	SpB	SD06;ORF_42268	22	0.0094	0	0	Pol	1	-	2.2878	23.4754	-3.3591	41	672	0.0781
MSH-604	SpB	SD06;ORF_42269	29	0.0066	0	0	DivG	3	-	NA	NA	NA	37	692	0.0781
MSH-604	SpB	SD06;ORF_42271	20	0.2481	0	0	DivG	3	-	NA	NA	NA	37	710	0.0781
MSH-604	SpB	SD06;ORF_42276	22	0.0813	0	0	Pol	3	-	1.6952	0	NA	36	720	0.0781
MSH-604	SpB	SD06;ORF_42284	29	0.0071	0	0	DivG	3	-	NA	NA	NA	30	769	0.0781
MSH-604	SpB	SD06;ORF_42289	25	0.2368	0	0	Div	1	-	NA	NA	NA	37	736	0.0781
MSH-604	SpB	SD06;ORF_42294	24	0.1105	0	0	DivG	1	-	NA	NA	NA	44	707	0.0781
MSH-604	SpB	SD06;ORF_42296	23	0.0772	0	1	Cons	1	-	NA	NA	NA	39	672	0.0781
MSH-604	SpB	SD06;ORF_42303	48	0.0549	0	0	Pol	2	-	NA	NA	NA	41	545	0.0781
MSH-604	SpB	SD06;ORF_42313	27	0.2016	0	0	DivG	3	-	NA	NA	NA	37	0	0.0955
MSH-604	SpB	SD06;ORF_42325	30	0.0179	0	0	DivG	3	-	NA	NA	NA	33	0	0.0955
MSH-604	SpB	SD06;ORF_42329	21	0.0966	0	0	Div	3	-	NA	NA	NA	38	0	0.0955
MSH-604	SpB	SD06;ORF_42336	31	0.2581	0	0	DivG	3	-	NA	NA	NA	34	0	0.0955
MSH-604	SpB	SD06;ORF_42357	42	0.2075	0	0	Pol	1	-	NA	NA	NA	31	0	0.0955
MSH-604	SpB	SD06;ORF_42383	84	0.1169	0	0	DivG	3	-	NA	NA	NA	42	52	0.0955
MSH-604	SpB	SD06;ORF_42385	31	0.0911	0	0	DivG	3	-	NA	NA	NA	42	62	0.0955
MSH-604	SpB	SD06;ORF_42389	24	0.0703	0	0	Pol	3	-	NA	NA	NA	28	19	0.0955
MSH-604	SpB	SD06;ORF_4240	54	0.0384	0	0	Pol	3	-	NA	NA	NA	38	210	0.3419
MSH-604	SpB	SD06;ORF_42412	21	0.2503	0	0	Pol	3	-	NA	NA	NA	50	55	0.0955
MSH-604	SpB	SD06;ORF_42422	26	0.1445	0	0	Pol	3	-	NA	NA	NA	51	23	0.0955
MSH-604	SpB	SD06;ORF_4243	26	0.3531	0	0	Pol	1	-	NA	NA	NA	44	223	0.3419
MSH-604	SpB	SD06;ORF_42480	55	0.0114	0	0	Pol	1	-	NA	NA	NA	31	48	0.0482
MSH-604	SpB	SD06;ORF_42486	53	0.0317	0	0	Pol	1	-	NA	NA	NA	31	41	0.0482
MSH-604	SpB	SD06;ORF_42501	24	0.0094	0	0	Cons	1	-	NA	NA	NA	43	150	0.0361
MSH-604	SpB	SD06;ORF_42523	39	0.6938	0	0	Pol	1	-	NA	NA	NA	33	51	0.0361
MSH-604	SpB	SD06;ORF_42524	24	0.0043	0	0	Pol	1	-	NA	NA	NA	29	54	0.0361
MSH-604	SpB	SD06;ORF_42540	31	0.0027	0	0	Pol	1	-	NA	NA	NA	34	179	0.06
MSH-604	SpB	SD06;ORF_42545	52	0.0246	0	0	DivG	3	-	NA	NA	NA	38	271	0.06
MSH-604	SpB	SD06;ORF_42547	78	0.1042	0	0	Pol	1	-	NA	NA	NA	37	31	0.06
MSH-604	SpB	SD06;ORF_42555	45	0.0184	0	1	DivG	3	-	NA	NA	NA	28	157	0.06
MSH-604	SpB	SD06;ORF_42561	44	0.03	0	0	Pol	1	-	NA	NA	NA	38	45	0.06
MSH-604	SpB	SD06;ORF_42567	36	0.0034	0	0	Pol	1	-	NA	NA	NA	23	100	0.06
MSH-604	SpB	SD06;ORF_42575	41	0	0	0	Pol	1	-	NA	NA	NA	21	47	0.06
MSH-604	SpB	SD06;ORF_42607	46	0.4051	0	0	DivG	3	-	NA	NA	NA	38	435	0.0302
MSH-604	SpB	SD06;ORF_42611	63	0.1241	0	0	Pol	1	-	8.8643	17.3779	-0.9712	40	468	0.0302
MSH-604	SpB	SD06;ORF_42613	32	0.0085	0	0	Div	1	-	NA	NA	NA	41	491	0.0302
MSH-604	SpB	SD06;ORF_42673	27	0.11	0	0	Div	1	-	NA	NA	NA	42	303	0.0886
MSH-604	SpB	SD06;ORF_42674	20	0.3989	0	0	Div	2	-	NA	NA	NA	44	327	0.0886
MSH-604	SpB	SD06;ORF_42735	42	0.4796	0	0	Spar	1	-	NA	NA	NA	51	146	0.078
MSH-604	SpB	SD06;ORF_42737	32	0.2062	0	0	Spar	1	-	NA	NA	NA	58	177	0.078
MSH-604	SpB	SD06;ORF_42740	24	0.0055	0	0	Spar	1	-	NA	NA	NA	56	158	0.078
MSH-604	SpB	SD06;ORF_42767	28	9e-04	0	0	Pol	3	-	NA	NA	NA	33	7	0.1184
MSH-604	SpB	SD06;ORF_428	44	0.6177	0	0	Div	1	-	NA	NA	NA	51	185	0.0693
MSH-604	SpB	SD06;ORF_42803	20	0.0038	0	0	Div	1	-	NA	NA	NA	27	257	0.0663
MSH-604	SpB	SD06;ORF_42804	37	0.2823	0	0	Div	1	-	NA	NA	NA	39	163	0.0663
MSH-604	SpB	SD06;ORF_42811	23	0.8437	0	0	Div	1	-	NA	NA	NA	44	124	0.0663
MSH-604	SpB	SD06;ORF_42824	67	0.0261	0	0	Div	1	-	NA	NA	NA	34	93	0.0663
MSH-604	SpB	SD06;ORF_42831	37	0.0036	0	0	DivG	3	-	NA	NA	NA	39	15	0.0701
MSH-604	SpB	SD06;ORF_42850	27	0.0849	0	0	Pol	2	-	NA	NA	NA	38	118	0.0685
MSH-604	SpB	SD06;ORF_42869	22	0.0113	0	0	Cons	1	-	NA	NA	NA	39	34	0.0575
MSH-604	SpB	SD06;ORF_42883	27	0.5348	0	0	Spar	1	-	NA	NA	NA	44	264	0.0575
MSH-604	SpB	SD06;ORF_42885	47	0.0261	0	0	Spar	1	-	NA	NA	NA	42	270	0.0575
MSH-604	SpB	SD06;ORF_429	26	0.0046	0	0	Spar	1	-	NA	NA	NA	54	200	0.0693
MSH-604	SpB	SD06;ORF_42991	20	5e-04	0	0	Spar	1	-	NA	NA	NA	24	158	0.0818
MSH-604	SpB	SD06;ORF_43	21	0.1435	0	0	Pol	1	-	NA	NA	NA	45	86	0.1458
MSH-604	SpB	SD06;ORF_43014	46	0.2295	0	0	DivG	3	-	NA	NA	NA	29	213	0.0818
MSH-604	SpB	SD06;ORF_43019	23	7e-04	0	0	DivG	3	-	NA	NA	NA	28	257	0.0818
MSH-604	SpB	SD06;ORF_43022	27	0.0043	0	0	DivG	3	-	NA	NA	NA	26	33	0.0685
MSH-604	SpB	SD06;ORF_43024	20	0.1049	0	0	Spar	1	-	NA	NA	NA	35	4	0.0818
MSH-604	SpB	SD06;ORF_43029	35	0.0127	0	0	Pol	1	-	NA	NA	NA	42	482	0.0818
MSH-604	SpB	SD06;ORF_43035	41	0.6578	0	0	DivG	3	-	NA	NA	NA	44	555	0.0818
MSH-604	SpB	SD06;ORF_43061	26	0.2711	0	0	Div	2	-	NA	NA	NA	38	1006	0.0869
MSH-604	SpB	SD06;ORF_43072	52	0.0104	0	0	Pol	3	-	NA	NA	NA	36	847	0.0869
MSH-604	SpB	SD06;ORF_43085	32	0.078	0	0	Div	1	-	NA	NA	NA	28	834	0.0869
MSH-604	SpB	SD06;ORF_43113	22	0.0056	0	0	Div	1	-	NA	NA	NA	45	547	0.0869
MSH-604	SpB	SD06;ORF_43120	28	0.5727	0	0	DivG	2	-	NA	NA	NA	41	472	0.0869
MSH-604	SpB	SD06;ORF_43122	39	0.0046	0	0	DivG	2	-	NA	NA	NA	38	431	0.0869
MSH-604	SpB	SD06;ORF_43142	60	0.2544	0	0	Pol	3	-	NA	NA	NA	36	108	0.0869
MSH-604	SpB	SD06;ORF_43169	41	0.178	0	0	Pol	1	-	NA	NA	NA	46	278	0.0869
MSH-604	SpB	SD06;ORF_43174	67	0.2009	0	0	Pol	1	-	NA	NA	NA	47	311	0.0869
MSH-604	SpB	SD06;ORF_43180	50	0.4046	0	0	Spar	1	-	NA	NA	NA	46	412	0.0869
MSH-604	SpB	SD06;ORF_43201	22	0.0145	0	0	Pol	1	-	NA	NA	NA	41	756	0.0869
MSH-604	SpB	SD06;ORF_43211	24	0.0848	0	0	Spar	1	-	1.1729	19.2452	-4.0364	47	898	0.0869
MSH-604	SpB	SD06;ORF_43214	60	0.0321	0	0	Div	2	-	NA	NA	NA	43	935	0.0869
MSH-604	SpB	SD06;ORF_43226	30	0.1434	0	0	Div	2	-	NA	NA	NA	38	163	0.0829
MSH-604	SpB	SD06;ORF_43228	52	0.2882	0	0	Pol	2	-	NA	NA	NA	40	174	0.0829
MSH-604	SpB	SD06;ORF_43242	25	0.0073	0	0	Div	1	-	NA	NA	NA	33	221	0.0829
MSH-604	SpB	SD06;ORF_43266	27	0.0011	0	0	DivG	3	-	NA	NA	NA	32	31	0.0556
MSH-604	SpB	SD06;ORF_43277	23	0.1887	0	0	Pol	1	-	NA	NA	NA	54	703	0.074
MSH-604	SpB	SD06;ORF_43283	43	0.1692	0	0	Div	2	-	NA	NA	NA	48	593	0.074
MSH-604	SpB	SD06;ORF_43293	31	0.3732	0	0	Pol	1	-	NA	NA	NA	50	562	0.074
MSH-604	SpB	SD06;ORF_43313	48	0.1561	0	0	Pol	1	-	NA	NA	NA	48	327	0.074
MSH-604	SpB	SD06;ORF_43320	41	0.1637	0	0	Spar	1	-	NA	NA	NA	44	214	0.074
MSH-604	SpB	SD06;ORF_43323	30	0.2232	0	0	Pol	1	-	NA	NA	NA	55	162	0.074
MSH-604	SpB	SD06;ORF_43326	31	0.3518	0	0	Cons	1	-	NA	NA	NA	51	142	0.074
MSH-604	SpB	SD06;ORF_4338	20	0.0013	0	0	Pol	1	-	NA	NA	NA	NA	126	0.3419
MSH-604	SpB	SD06;ORF_43381	28	0.3389	0	0	DivG	3	-	NA	NA	NA	34	259	0.074
MSH-604	SpB	SD06;ORF_43489	25	0.0024	0	0	Pol	3	-	NA	NA	NA	28	530	0.074
MSH-604	SpB	SD06;ORF_43492	22	0.0033	0	0	Div	1	-	NA	NA	NA	30	565	0.074
MSH-604	SpB	SD06;ORF_43499	40	0.0167	0	0	Spar	1	-	NA	NA	NA	41	644	0.074
MSH-604	SpB	SD06;ORF_43500	25	0.0362	0	0	Spar	1	-	NA	NA	NA	41	656	0.074
MSH-604	SpB	SD06;ORF_43538	48	0.0703	0	0	Pol	1	-	NA	NA	NA	33	50	0.0924
MSH-604	SpB	SD06;ORF_43557	20	0.0243	0	0	Pol	1	-	NA	NA	NA	35	145	0.0665
MSH-604	SpB	SD06;ORF_43559	50	0.0959	0	0	Spar	1	-	NA	NA	NA	46	78	0.0665
MSH-604	SpB	SD06;ORF_43563	36	0.1088	0	0	Div	1	-	NA	NA	NA	49	85	0.0665
MSH-604	SpB	SD06;ORF_43564	27	0.8198	0	0	Spar	1	-	NA	NA	NA	45	106	0.0665
MSH-604	SpB	SD06;ORF_43565	39	0.0017	0	0	Spar	1	-	NA	NA	NA	38	24	0.0665
MSH-604	SpB	SD06;ORF_43571	37	0.2228	0	0	Pol	1	-	NA	NA	NA	44	35	0.0665
MSH-604	SpB	SD06;ORF_43572	42	0.1115	0	0	Pol	1	-	NA	NA	NA	43	43	0.0665
MSH-604	SpB	SD06;ORF_43573	35	0.3327	0	0	Pol	1	-	NA	NA	NA	45	45	0.0665
MSH-604	SpB	SD06;ORF_43591	27	0.0049	0	0	Div	1	-	NA	NA	NA	49	499	0.0648
MSH-604	SpB	SD06;ORF_43593	31	0.1788	0	0	DivG	1	-	NA	NA	NA	50	371	0.0648
MSH-604	SpB	SD06;ORF_43625	20	0.013	0	0	DivG	3	-	NA	NA	NA	19	184	0.0648
MSH-604	SpB	SD06;ORF_43633	49	0.0727	0	0	Pol	3	-	NA	NA	NA	37	11	0.0648
MSH-604	SpB	SD06;ORF_43664	71	0.1923	0	0	DivG	2	-	NA	NA	NA	41	362	0.0648
MSH-604	SpB	SD06;ORF_43667	70	0.03	0	0	Pol	3	-	NA	NA	NA	44	381	0.0648
MSH-604	SpB	SD06;ORF_43688	56	0.6257	0	0	DivG	1	-	NA	NA	NA	48	511	0.0648
MSH-604	SpB	SD06;ORF_43695	80	0.02	0	0	Div	2	-	NA	NA	NA	43	590	0.0648
MSH-604	SpB	SD06;ORF_4371	55	0.9163	0	0	Pol	2	-	NA	NA	NA	49	391	0.3419
MSH-604	SpB	SD06;ORF_43715	26	0.2688	0	0	Spar	1	-	NA	NA	NA	40	694	0.0648
MSH-604	SpB	SD06;ORF_43742	25	0.2763	0	0	Pol	3	-	NA	NA	NA	31	14	0.0655
MSH-604	SpB	SD06;ORF_43753	23	0.0028	0	0	Pol	1	-	NA	NA	NA	33	22	0.0438
MSH-604	SpB	SD06;ORF_4378	54	0.0062	0	0	Pol	2	-	NA	NA	NA	50	410	0.3419
MSH-604	SpB	SD06;ORF_43786	31	0.003	0	0	DivG	1	-	NA	NA	NA	26	56	0.0594
MSH-604	SpB	SD06;ORF_43790	21	7e-04	0	0	Div	1	-	NA	NA	NA	30	16	0.0594
MSH-604	SpB	SD06;ORF_43791	50	0.0357	0	0	Div	3	-	NA	NA	NA	32	41	0.0594
MSH-604	SpB	SD06;ORF_43793	20	0.0035	0	0	DivG	3	-	NA	NA	NA	33	53	0.0594
MSH-604	SpB	SD06;ORF_43796	20	0.162	0	0	DivG	2	-	NA	NA	NA	41	6	0.1163
MSH-604	SpB	SD06;ORF_438	25	0.164	0	0	Pol	1	-	NA	NA	NA	42	260	0.0693
MSH-604	SpB	SD06;ORF_43810	20	0	0	0	Div	1	-	NA	NA	NA	33	237	0.1111
MSH-604	SpB	SD06;ORF_43823	22	0.1018	0	0	Pol	2	-	NA	NA	NA	39	302	0.1111
MSH-604	SpB	SD06;ORF_43851	36	0.2347	0	0	Div	1	-	NA	NA	NA	35	37	0.0698
MSH-604	SpB	SD06;ORF_43852	54	0.0049	0	0	Pol	3	-	NA	NA	NA	31	11	0.0698
MSH-604	SpB	SD06;ORF_43856	35	0.0452	0	0	Div	1	-	2.5749	104.2671	-5.3396	31	86	0.0698
MSH-604	SpB	SD06;ORF_43865	32	0.4084	0	0	Spar	1	-	NA	NA	NA	46	24	0.0698
MSH-604	SpB	SD06;ORF_43926	21	0.0044	0	0	Spar	1	-	NA	NA	NA	45	303	0.0698
MSH-604	SpB	SD06;ORF_43930	30	0.0043	0	0	Pol	3	-	NA	NA	NA	41	248	0.0698
MSH-604	SpB	SD06;ORF_43932	76	0.0726	0	0	Spar	1	-	NA	NA	NA	39	68	0.0698
MSH-604	SpB	SD06;ORF_43934	52	0.187	0	0	Div	1	-	NA	NA	NA	38	130	0.0698
MSH-604	SpB	SD06;ORF_43937	50	0.1709	0	0	Spar	1	-	NA	NA	NA	41	66	0.0698
MSH-604	SpB	SD06;ORF_43984	61	0.0042	0	0	Pol	1	-	NA	NA	NA	32	9	0.1011
MSH-604	SpB	SD06;ORF_43995	30	0.0069	0	0	DivG	2	-	NA	NA	NA	34	46	0.1011
MSH-604	SpB	SD06;ORF_44054	33	0.0076	0	0	DivG	3	-	NA	NA	NA	33	215	0.107
MSH-604	SpB	SD06;ORF_44073	31	0.0277	0	0	Div	1	-	NA	NA	NA	30	142	0.107
MSH-604	SpB	SD06;ORF_44105	31	0.0562	0	0	Div	1	-	NA	NA	NA	32	29	0.0426
MSH-604	SpB	SD06;ORF_4411	23	0.0375	0	0	Pol	3	-	NA	NA	NA	40	300	0.3419
MSH-604	SpB	SD06;ORF_44135	71	0.1781	0	0	Pol	1	-	NA	NA	NA	47	333	0.0567
MSH-604	SpB	SD06;ORF_44142	35	0.1526	0	0	DivG	3	-	NA	NA	NA	45	400	0.0567
MSH-604	SpB	SD06;ORF_44153	50	0.0205	0	0	Spar	1	-	NA	NA	NA	44	227	0.0567
MSH-604	SpB	SD06;ORF_44157	28	0.2962	0	0	Spar	1	-	NA	NA	NA	44	255	0.0567
MSH-604	SpB	SD06;ORF_44193	23	0.3885	0	0	Spar	1	-	NA	NA	NA	47	344	0.0764
MSH-604	SpB	SD06;ORF_44206	104	0.1209	0	0	Pol	1	-	NA	NA	NA	43	269	0.0764
MSH-604	SpB	SD06;ORF_44215	73	0.0598	0	0	Pol	3	-	NA	NA	NA	43	340	0.0764
MSH-604	SpB	SD06;ORF_44219	25	0.3073	0	0	Pol	1	-	NA	NA	NA	45	460	0.0764
MSH-604	SpB	SD06;ORF_44232	22	0.2455	0	0	Cons	1	-	NA	NA	NA	48	347	0.0764
MSH-604	SpB	SD06;ORF_44234	29	0.0517	0	0	Pol	1	-	NA	NA	NA	41	254	0.0764
MSH-604	SpB	SD06;ORF_44245	26	0.01	0	0	Pol	1	-	NA	NA	NA	38	108	0.0764
MSH-604	SpB	SD06;ORF_44255	51	0.0061	0	0	Pol	3	-	NA	NA	NA	26	145	0.064
MSH-604	SpB	SD06;ORF_44284	36	0.0052	0	0	Div	1	-	NA	NA	NA	30	36	0.064
MSH-604	SpB	SD06;ORF_44288	28	0.0022	0	0	Pol	3	-	NA	NA	NA	25	7	0.064
MSH-604	SpB	SD06;ORF_44294	83	0.0042	0	0	Pol	3	-	NA	NA	NA	29	91	0.064
MSH-604	SpB	SD06;ORF_44303	40	0.0055	0	0	Pol	2	-	NA	NA	NA	32	32	0.0217
MSH-604	SpB	SD06;ORF_44305	52	0.041	0	0	Div	1	-	NA	NA	NA	29	34	0.0217
MSH-604	SpB	SD06;ORF_44311	26	0.0625	0	0	Spar	1	-	NA	NA	NA	28	54	0.0814
MSH-604	SpB	SD06;ORF_44322	23	0.0056	0	0	Div	1	-	NA	NA	NA	36	205	0.0814
MSH-604	SpB	SD06;ORF_44335	27	0.3394	0	0	Div	1	-	NA	NA	NA	39	212	0.0814
MSH-604	SpB	SD06;ORF_44340	30	0.0275	0	0	DivG	2	-	NA	NA	NA	44	169	0.0814
MSH-604	SpB	SD06;ORF_44347	33	0.0033	0	0	Spar	1	-	NA	NA	NA	33	68	0.0814
MSH-604	SpB	SD06;ORF_44349	38	5e-04	0	0	Pol	1	-	NA	NA	NA	37	24	0.0814
MSH-604	SpB	SD06;ORF_44367	21	0.0689	0	0	DivG	2	-	NA	NA	NA	26	155	0.1135
MSH-604	SpB	SD06;ORF_44402	38	0.0063	0	0	Div	2	-	NA	NA	NA	29	126	0.1135
MSH-604	SpB	SD06;ORF_44413	23	0.0015	0	0	Pol	1	-	NA	NA	NA	17	54	0.1135
MSH-604	SpB	SD06;ORF_4446	20	0.1708	0	0	Pol	2	-	NA	NA	NA	44	26	0.3419
MSH-604	SpB	SD06;ORF_44698	22	0.0583	0	0	Spar	1	-	NA	NA	NA	33	144	0.0657
MSH-604	SpB	SD06;ORF_44700	30	0.0271	0	0	Div	1	-	1.906	8.9176	-2.2261	27	147	0.0657
MSH-604	SpB	SD06;ORF_44741	27	0.0201	0	0	Div	1	-	NA	NA	NA	33	124	0.0799
MSH-604	SpB	SD06;ORF_44742	35	0.0431	0	0	Pol	1	-	NA	NA	NA	22	86	0.0799
MSH-604	SpB	SD06;ORF_44760	32	0.0963	0	0	Div	2	-	NA	NA	NA	38	161	0.0799
MSH-604	SpB	SD06;ORF_448	34	0.0027	0	0	Spar	1	-	NA	NA	NA	38	196	0.0693
MSH-604	SpB	SD06;ORF_4480	23	0.0047	0	0	Pol	1	-	NA	NA	NA	44	117	0.3419
MSH-604	SpB	SD06;ORF_44822	30	0.0146	0	0	DivG	2	-	NA	NA	NA	40	334	0.0799
MSH-604	SpB	SD06;ORF_44840	52	0.2939	0	0	DivG	3	-	NA	NA	NA	42	529	0.0799
MSH-604	SpB	SD06;ORF_44845	26	0.0251	0	0	DivG	3	-	NA	NA	NA	46	543	0.0799
MSH-604	SpB	SD06;ORF_44853	30	0.1242	0	0	DivG	3	-	NA	NA	NA	39	510	0.0799
MSH-604	SpB	SD06;ORF_44857	39	0.0398	0	0	Pol	1	-	NA	NA	NA	42	428	0.0799
MSH-604	SpB	SD06;ORF_44866	26	0.0321	0	0	Div	2	-	NA	NA	NA	38	357	0.0799
MSH-604	SpB	SD06;ORF_44871	33	0.2321	0	0	Div	2	-	NA	NA	NA	29	240	0.0799
MSH-604	SpB	SD06;ORF_44953	27	0.2177	0	0	Pol	3	-	NA	NA	NA	21	21	0.0845
MSH-604	SpB	SD06;ORF_44974	56	0.5036	0	0	Div	2	-	NA	NA	NA	53	287	0.0705
MSH-604	SpB	SD06;ORF_44980	21	0.0125	0	0	Pol	1	-	NA	NA	NA	47	301	0.0705
MSH-604	SpB	SD06;ORF_44985	20	0.4814	0	0	Spar	1	-	NA	NA	NA	41	200	0.0705
MSH-604	SpB	SD06;ORF_44994	21	0.0884	0	0	Pol	1	-	NA	NA	NA	30	13	0.0705
MSH-604	SpB	SD06;ORF_45014	44	0.008	0	0	Pol	1	-	NA	NA	NA	34	34	0.0916
MSH-604	SpB	SD06;ORF_45020	32	0.0168	0	0	DivG	3	-	NA	NA	NA	31	61	0.0916
MSH-604	SpB	SD06;ORF_45025	45	0.1584	0	0	Pol	1	-	NA	NA	NA	40	58	0.0916
MSH-604	SpB	SD06;ORF_45046	53	0.2202	0	0	Pol	3	-	NA	NA	NA	36	149	0.0561
MSH-604	SpB	SD06;ORF_45060	57	0.144	0	0	Pol	3	-	NA	NA	NA	31	4	0.0561
MSH-604	SpB	SD06;ORF_45081	54	0.7318	0	0	DivG	3	-	NA	NA	NA	42	23	0.0561
MSH-604	SpB	SD06;ORF_45082	25	0.0668	0	0	DivG	3	-	NA	NA	NA	41	105	0.0561
MSH-604	SpB	SD06;ORF_45085	47	2e-04	0	0	DivG	3	-	NA	NA	NA	41	25	0.0561
MSH-604	SpB	SD06;ORF_45104	63	0.375	0	0	Pol	1	-	NA	NA	NA	48	208	0.0402
MSH-604	SpB	SD06;ORF_45110	22	0.0057	0	0	Div	1	-	NA	NA	NA	32	27	0.0402
MSH-604	SpB	SD06;ORF_45115	29	0.0354	0	0	Pol	1	-	NA	NA	NA	41	301	0.0402
MSH-604	SpB	SD06;ORF_45123	21	0.0049	0	0	Pol	3	-	NA	NA	NA	29	383	0.0402
MSH-604	SpB	SD06;ORF_45131	23	0.2912	0	0	Div	2	-	NA	NA	NA	44	329	0.0402
MSH-604	SpB	SD06;ORF_452	28	0.0092	0	0	Pol	1	-	NA	NA	NA	30	131	0.0693
MSH-604	SpB	SD06;ORF_45275	38	0.0356	0	0	Pol	1	-	NA	NA	NA	27	41	0.0506
MSH-604	SpB	SD06;ORF_45299	22	0.3736	0	0	DivG	3	-	NA	NA	NA	33	61	0.107
MSH-604	SpB	SD06;ORF_45300	20	0.0547	0	0	Div	2	-	NA	NA	NA	38	11	0.107
MSH-604	SpB	SD06;ORF_45309	30	0.0059	0	0	DivG	2	-	NA	NA	NA	38	22	0.107
MSH-604	SpB	SD06;ORF_45318	23	0.6626	0	0	Div	1	-	NA	NA	NA	38	216	0.107
MSH-604	SpB	SD06;ORF_45358	28	0.2791	0	0	Pol	3	-	NA	NA	NA	32	416	0.107
MSH-604	SpB	SD06;ORF_45364	24	0.0943	0	1	Pol	1	-	NA	NA	NA	29	412	0.107
MSH-604	SpB	SD06;ORF_45374	21	0.0099	0	0	Pol	1	-	NA	NA	NA	NA	370	0.107
MSH-604	SpB	SD06;ORF_45395	28	0.0289	0	0	Pol	1	-	NA	NA	NA	30	235	0.107
MSH-604	SpB	SD06;ORF_45403	20	0.0041	0	0	Pol	3	-	NA	NA	NA	21	195	0.107
MSH-604	SpB	SD06;ORF_45404	72	0.0676	0	0	DivG	3	-	NA	NA	NA	40	87	0.107
MSH-604	SpB	SD06;ORF_45409	27	0.0887	0	0	Pol	3	-	NA	NA	NA	32	128	0.107
MSH-604	SpB	SD06;ORF_45436	25	0.5018	0	0	DivG	3	-	NA	NA	NA	28	29	0.0444
MSH-604	SpB	SD06;ORF_45450	57	0.0036	0	0	DivG	3	-	NA	NA	NA	31	166	0.0852
MSH-604	SpB	SD06;ORF_45454	24	0.2676	0	0	DivG	3	-	NA	NA	NA	32	216	0.0852
MSH-604	SpB	SD06;ORF_45471	65	0.0109	0	0	Pol	3	-	NA	NA	NA	35	42	0.0852
MSH-604	SpB	SD06;ORF_45483	60	0.251	0	0	Pol	3	-	NA	NA	NA	36	73	0.0852
MSH-604	SpB	SD06;ORF_45490	43	0.0269	0	0	Pol	1	-	NA	NA	NA	36	20	0.0302
MSH-604	SpB	SD06;ORF_45492	48	0.0155	0	0	Pol	1	-	NA	NA	NA	35	23	0.0302
MSH-604	SpB	SD06;ORF_45496	42	0.0084	0	0	Pol	1	-	NA	NA	NA	36	43	0.0302
MSH-604	SpB	SD06;ORF_45512	21	0.4331	0	0	Div	1	-	NA	NA	NA	41	39	0.0498
MSH-604	SpB	SD06;ORF_45520	30	0.0014	0	0	DivG	3	-	NA	NA	NA	32	125	0.1034
MSH-604	SpB	SD06;ORF_45525	28	0.3452	0	0	Spar	1	-	NA	NA	NA	34	22	0.1034
MSH-604	SpB	SD06;ORF_45526	21	0.0041	0	0	DivG	3	-	NA	NA	NA	35	35	0.1034
MSH-604	SpB	SD06;ORF_45801	25	0.2933	0	0	Pol	1	-	NA	NA	NA	42	268	0.067
MSH-604	SpB	SD06;ORF_45868	20	0.9644	0	0	DivG	3	-	NA	NA	NA	41	175	0.0519
MSH-604	SpB	SD06;ORF_45955	22	0.0429	0	0	Div	2	-	NA	NA	NA	36	178	0.0875
MSH-604	SpB	SD06;ORF_45963	30	0.107	0	0	DivG	3	-	NA	NA	NA	39	289	0.0875
MSH-604	SpB	SD06;ORF_45969	21	0.0069	0	0	DivG	3	-	NA	NA	NA	41	319	0.0875
MSH-604	SpB	SD06;ORF_45980	67	0.1389	0	0	Div	1	-	NA	NA	NA	32	59	0.0875
MSH-604	SpB	SD06;ORF_4604	26	0.0255	0	0	Pol	2	-	NA	NA	NA	35	31	0.1111
MSH-604	SpB	SD06;ORF_4617	33	0.2122	0	0	Pol	3	-	NA	NA	NA	33	70	0.1111
MSH-604	SpB	SD06;ORF_46192	23	0.0178	0	0	Spar	1	-	NA	NA	NA	43	146	0.1023
MSH-604	SpB	SD06;ORF_46195	43	0.0375	0	0	DivG	3	-	NA	NA	NA	41	67	0.1023
MSH-604	SpB	SD06;ORF_46197	33	0.2943	0	0	DivG	3	-	NA	NA	NA	45	90	0.1023
MSH-604	SpB	SD06;ORF_46250	31	0.0075	0	0	Pol	3	-	NA	NA	NA	38	247	0.0782
MSH-604	SpB	SD06;ORF_46259	44	0.1356	0	0	Pol	3	-	NA	NA	NA	36	178	0.0782
MSH-604	SpB	SD06;ORF_46274	25	0.0017	0	0	Div	1	-	NA	NA	NA	24	79	0.0782
MSH-604	SpB	SD06;ORF_46287	21	0.6923	0	0	Div	2	-	NA	NA	NA	32	104	0.0613
MSH-604	SpB	SD06;ORF_46305	27	0.0034	0	0	Pol	3	-	NA	NA	NA	27	68	0.0613
MSH-604	SpB	SD06;ORF_46308	34	0.2738	0	0	Pol	3	-	NA	NA	NA	30	29	0.0613
MSH-604	SpB	SD06;ORF_46310	23	0.002	0	0	Pol	3	-	NA	NA	NA	32	58	0.0613
MSH-604	SpB	SD06;ORF_46316	29	0.0885	0	0	Spar	1	-	NA	NA	NA	33	52	0.0613
MSH-604	SpB	SD06;ORF_46320	64	0.0543	0	0	DivG	3	-	NA	NA	NA	34	95	0.044
MSH-604	SpB	SD06;ORF_46325	22	0.0765	0	0	Cons	1	-	NA	NA	NA	35	141	0.044
MSH-604	SpB	SD06;ORF_46326	25	0.0214	0	0	Cons	1	-	NA	NA	NA	36	108	0.044
MSH-604	SpB	SD06;ORF_46342	34	0.4561	0	0	Spar	1	-	NA	NA	NA	29	111	0.0653
MSH-604	SpB	SD06;ORF_46348	37	0.0249	0	0	Spar	1	-	NA	NA	NA	38	236	0.0653
MSH-604	SpB	SD06;ORF_46349	32	0.0527	0	0	Div	2	-	NA	NA	NA	37	272	0.0653
MSH-604	SpB	SD06;ORF_46358	25	0.0101	0	0	Pol	1	-	NA	NA	NA	37	232	0.0653
MSH-604	SpB	SD06;ORF_46382	31	0.8232	0	0	Div	1	-	NA	NA	NA	33	71	0.0653
MSH-604	SpB	SD06;ORF_46392	47	0.0863	0	0	DivG	3	-	NA	NA	NA	40	14	0.096
MSH-604	SpB	SD06;ORF_46483	22	0.0672	0	0	Spar	1	-	NA	NA	NA	45	216	0.096
MSH-604	SpB	SD06;ORF_46488	57	0.0184	0	0	Pol	2	-	NA	NA	NA	37	89	0.096
MSH-604	SpB	SD06;ORF_4651	23	0.5273	0	0	DivG	3	-	NA	NA	NA	54	161	0.0502
MSH-604	SpB	SD06;ORF_4653	25	0.6029	0	0	Cons	1	-	NA	NA	NA	55	302	0.0502
MSH-604	SpB	SD06;ORF_4657	28	0.2757	0	0	Div	2	-	NA	NA	NA	46	238	0.0502
MSH-604	SpB	SD06;ORF_46597	20	0.7377	0	0	Spar	1	-	NA	NA	NA	40	142	0.096
MSH-604	SpB	SD06;ORF_46601	22	0.2483	0	0	Spar	1	-	NA	NA	NA	41	155	0.096
MSH-604	SpB	SD06;ORF_46610	43	0.0456	0	0	Div	2	-	NA	NA	NA	40	263	0.096
MSH-604	SpB	SD06;ORF_46616	53	0.0221	0	0	Div	1	-	NA	NA	NA	29	163	0.096
MSH-604	SpB	SD06;ORF_46629	26	0.4689	0	0	Cons	1	-	NA	NA	NA	43	77	0.096
MSH-604	SpB	SD06;ORF_46634	20	0.0788	0	0	Spar	1	-	NA	NA	NA	43	39	0.096
MSH-604	SpB	SD06;ORF_46640	32	0.1094	0	0	DivG	3	-	NA	NA	NA	35	355	0.096
MSH-604	SpB	SD06;ORF_46667	55	0.0069	0	0	Pol	1	-	NA	NA	NA	36	259	0.0223
MSH-604	SpB	SD06;ORF_4667	21	0.2314	0	0	Spar	1	-	NA	NA	NA	48	125	0.0502
MSH-604	SpB	SD06;ORF_46674	52	0.1783	0	0	Pol	1	-	NA	NA	NA	36	342	0.0223
MSH-604	SpB	SD06;ORF_46679	27	0.3736	0	0	Cons	1	-	NA	NA	NA	45	497	0.0223
MSH-604	SpB	SD06;ORF_46681	68	0.1168	0	0	Div	1	-	NA	NA	NA	49	436	0.0223
MSH-604	SpB	SD06;ORF_46684	63	0.2977	0	0	Div	2	-	NA	NA	NA	49	396	0.0223
MSH-604	SpB	SD06;ORF_46695	23	0.0303	0	0	Cons	1	-	NA	NA	NA	32	89	0.0223
MSH-604	SpB	SD06;ORF_46704	21	0.1944	0	0	Div	1	-	NA	NA	NA	44	104	0.0372
MSH-604	SpB	SD06;ORF_46727	41	0.0058	0	0	Div	1	-	NA	NA	NA	40	68	0.0372
MSH-604	SpB	SD06;ORF_4674	51	0.0318	0	0	DivG	3	-	NA	NA	NA	42	75	0.0502
MSH-604	SpB	SD06;ORF_46742	22	0.018	0	0	Div	1	-	NA	NA	NA	38	200	0.0531
MSH-604	SpB	SD06;ORF_46754	146	0.362	0	0	DivG	3	-	NA	NA	NA	49	142	0.0531
MSH-604	SpB	SD06;ORF_46758	22	0.0336	0	0	Spar	1	-	NA	NA	NA	42	35	0.0531
MSH-604	SpB	SD06;ORF_46760	55	0.2326	0	0	DivG	3	-	NA	NA	NA	41	317	0.0531
MSH-604	SpB	SD06;ORF_46764	35	0.014	0	0	Pol	3	-	NA	NA	NA	47	339	0.0531
MSH-604	SpB	SD06;ORF_46770	58	0.1726	0	0	DivG	3	-	NA	NA	NA	49	231	0.0531
MSH-604	SpB	SD06;ORF_46772	27	0.0882	0	0	DivG	3	-	NA	NA	NA	50	283	0.0531
MSH-604	SpB	SD06;ORF_46785	21	0.0097	0	0	Div	1	-	NA	NA	NA	36	63	0.0531
MSH-604	SpB	SD06;ORF_46795	22	0.0083	0	0	Spar	1	-	NA	NA	NA	19	14	0.0493
MSH-604	SpB	SD06;ORF_46812	56	0.0561	0	0	DivG	1	-	NA	NA	NA	33	61	0.1189
MSH-604	SpB	SD06;ORF_46835	36	0.1088	0	0	Spar	1	-	NA	NA	NA	41	12	0.084
MSH-604	SpB	SD06;ORF_46836	31	0.1371	0	0	Spar	1	-	NA	NA	NA	34	16	0.084
MSH-604	SpB	SD06;ORF_46840	22	0.0034	0	0	Spar	1	-	NA	NA	NA	33	18	0.084
MSH-604	SpB	SD06;ORF_46854	40	0.0258	0	0	DivG	3	-	NA	NA	NA	39	132	0.1076
MSH-604	SpB	SD06;ORF_46855	46	0.0193	0	0	Div	2	-	NA	NA	NA	37	166	0.1076
MSH-604	SpB	SD06;ORF_46862	38	0.013	0	0	Div	1	-	NA	NA	NA	39	205	0.1076
MSH-604	SpB	SD06;ORF_46872	24	0.0036	0	0	Div	1	-	NA	NA	NA	36	260	0.1076
MSH-604	SpB	SD06;ORF_46875	22	0.005	0	0	Pol	3	-	NA	NA	NA	38	262	0.1076
MSH-604	SpB	SD06;ORF_46946	59	0.2386	0	0	Spar	2	-	NA	NA	NA	40	21	0.0444
MSH-604	SpB	SD06;ORF_4706	28	0.1673	0	0	DivG	3	-	NA	NA	NA	34	44	0.0927
MSH-604	SpB	SD06;ORF_47269	21	0.0057	0	0	Div	1	-	NA	NA	NA	30	66	0.0948
MSH-604	SpB	SD06;ORF_4728	32	0.0014	0	0	Div	2	-	NA	NA	NA	33	47	0.0927
MSH-604	SpB	SD06;ORF_47281	40	0.0028	0	0	Pol	3	-	NA	NA	NA	24	36	0.0948
MSH-604	SpB	SD06;ORF_47302	29	0.5469	0	0	Div	1	-	NA	NA	NA	49	63	0.1087
MSH-604	SpB	SD06;ORF_47328	20	0.2715	0	0	Pol	3	-	NA	NA	NA	32	117	0.0526
MSH-604	SpB	SD06;ORF_47334	34	0.1563	0	0	Spar	1	-	NA	NA	NA	45	187	0.0526
MSH-604	SpB	SD06;ORF_47339	26	0.9403	0	0	Spar	1	-	NA	NA	NA	47	196	0.0526
MSH-604	SpB	SD06;ORF_47348	38	0.1317	0	0	Div	1	-	NA	NA	NA	44	116	0.0268
MSH-604	SpB	SD06;ORF_47358	28	0.2196	0	0	Div	1	-	NA	NA	NA	39	169	0.0268
MSH-604	SpB	SD06;ORF_47360	72	0.0727	0	0	Div	1	-	NA	NA	NA	42	39	0.0268
MSH-604	SpB	SD06;ORF_47365	54	0.0288	0	0	Div	1	-	NA	NA	NA	40	26	0.0268
MSH-604	SpB	SD06;ORF_47367	22	0.0209	0	0	Div	1	-	NA	NA	NA	41	84	0.0268
MSH-604	SpB	SD06;ORF_4763	22	0.2989	0	0	DivG	3	-	NA	NA	NA	25	32	0.0754
MSH-604	SpB	SD06;ORF_47695	103	0.1821	0	0	Pol	3	-	NA	NA	NA	41	390	0.0998
MSH-604	SpB	SD06;ORF_47699	39	0.1899	0	0	DivG	3	-	NA	NA	NA	44	470	0.0998
MSH-604	SpB	SD06;ORF_47705	34	0.0476	0	0	DivG	2	-	NA	NA	NA	46	493	0.0998
MSH-604	SpB	SD06;ORF_47761	28	0.0072	0	0	Pol	3	-	NA	NA	NA	33	180	0.0998
MSH-604	SpB	SD06;ORF_47768	21	0.265	0	0	Div	1	-	NA	NA	NA	32	131	0.0998
MSH-604	SpB	SD06;ORF_4777	29	0.3377	0	0	Spar	1	-	83.4535	144.1676	-0.7887	39	3	0.0398
MSH-604	SpB	SD06;ORF_47771	29	0.1147	0	0	Pol	3	-	NA	NA	NA	34	45	0.0998
MSH-604	SpB	SD06;ORF_47805	67	0.6976	0	0	DivG	3	-	NA	NA	NA	53	283	0.0998
MSH-604	SpB	SD06;ORF_47809	34	0.3215	0	0	Spar	1	-	NA	NA	NA	55	375	0.0998
MSH-604	SpB	SD06;ORF_47816	69	0.4814	0	0	DivG	3	-	NA	NA	NA	50	234	0.0998
MSH-604	SpB	SD06;ORF_47818	26	0.0233	0	0	DivG	3	-	NA	NA	NA	41	240	0.0998
MSH-604	SpB	SD06;ORF_47824	59	0.0872	0	0	Pol	3	-	NA	NA	NA	30	107	0.0998
MSH-604	SpB	SD06;ORF_47827	23	0.0052	0	0	Spar	2	-	NA	NA	NA	28	211	0.0998
MSH-604	SpB	SD06;ORF_4783	25	0.6318	0	0	DivG	2	-	NA	NA	NA	37	124	0.0731
MSH-604	SpB	SD06;ORF_47832	23	0.0497	0	0	Div	2	-	NA	NA	NA	35	138	0.0998
MSH-604	SpB	SD06;ORF_47841	32	0.0145	0	0	Pol	2	-	NA	NA	NA	31	91	0.0998
MSH-604	SpB	SD06;ORF_47857	41	0.1305	0	0	Div	2	-	NA	NA	NA	37	67	0.0769
MSH-604	SpB	SD06;ORF_47886	21	0.0014	0	0	Cons	1	-	NA	NA	NA	26	100	0.0214
MSH-604	SpB	SD06;ORF_47897	20	0.0183	0	0	Div	2	-	NA	NA	NA	30	33	0.0298
MSH-604	SpB	SD06;ORF_47901	22	1e-04	0	0	Spar	1	-	NA	NA	NA	22	81	0.0298
MSH-604	SpB	SD06;ORF_47906	23	9e-04	0	0	Div	1	-	NA	NA	NA	19	37	0.0933
MSH-604	SpB	SD06;ORF_4791	30	0.0401	0	0	Pol	2	-	NA	NA	NA	26	76	0.0731
MSH-604	SpB	SD06;ORF_48093	20	0.9775	0	0	Div	2	-	NA	NA	NA	33	5	0.0745
MSH-604	SpB	SD06;ORF_48113	20	0.453	0	0	Cons	1	-	NA	NA	NA	48	26	0.0308
MSH-604	SpB	SD06;ORF_48115	21	0.8577	0	0	Spar	1	-	NA	NA	NA	47	36	0.0308
MSH-604	SpB	SD06;ORF_48129	26	0.1402	0	0	Pol	2	-	NA	NA	NA	40	74	0.0809
MSH-604	SpB	SD06;ORF_48131	26	0.0411	0	0	Pol	3	-	NA	NA	NA	37	58	0.0809
MSH-604	SpB	SD06;ORF_48141	26	0.2312	0	0	Div	2	-	NA	NA	NA	25	50	0.0809
MSH-604	SpB	SD06;ORF_48190	23	0.0522	0	0	Spar	1	-	NA	NA	NA	39	65	0.0592
MSH-604	SpB	SD06;ORF_48191	33	0.1264	0	0	Pol	1	-	NA	NA	NA	31	64	0.0592
MSH-604	SpB	SD06;ORF_482	21	0.3242	0	0	Div	2	-	NA	NA	NA	42	145	0.0757
MSH-604	SpB	SD06;ORF_48205	28	0.0138	0	0	Div	2	-	NA	NA	NA	43	3	0.0498
MSH-604	SpB	SD06;ORF_48222	88	0.2411	0	0	Spar	1	-	NA	NA	NA	50	196	0.0498
MSH-604	SpB	SD06;ORF_48223	31	0.0402	0	0	Spar	1	-	NA	NA	NA	49	213	0.0498
MSH-604	SpB	SD06;ORF_48226	41	0.2935	0	0	Spar	1	-	NA	NA	NA	49	221	0.0498
MSH-604	SpB	SD06;ORF_48230	48	0.0052	0	0	Pol	1	-	NA	NA	NA	49	269	0.0498
MSH-604	SpB	SD06;ORF_48237	64	0.0679	0	0	Div	1	-	NA	NA	NA	47	105	0.0498
MSH-604	SpB	SD06;ORF_4829	32	0.5117	0	0	DivG	3	-	NA	NA	NA	41	85	0.0681
MSH-604	SpB	SD06;ORF_48362	21	0.004	0	0	Spar	1	-	NA	NA	NA	39	482	0.0444
MSH-604	SpB	SD06;ORF_48559	22	0.0184	0	0	Spar	1	-	NA	NA	NA	32	31	0.0705
MSH-604	SpB	SD06;ORF_48570	36	0.3102	0	0	DivG	3	-	NA	NA	NA	32	9	0.0705
MSH-604	SpB	SD06;ORF_48573	37	0.0397	0	0	Pol	3	-	NA	NA	NA	30	85	0.0705
MSH-604	SpB	SD06;ORF_48891	40	0.0735	0	0	Pol	1	-	NA	NA	NA	26	88	0.0366
MSH-604	SpB	SD06;ORF_48893	21	3e-04	0	0	Spar	1	-	NA	NA	NA	26	104	0.0366
MSH-604	SpB	SD06;ORF_48898	23	0.002	0	0	Spar	1	-	NA	NA	NA	29	48	0.0366
MSH-604	SpB	SD06;ORF_4890	31	0.0806	0	0	Pol	1	-	NA	NA	NA	20	257	0.0361
MSH-604	SpB	SD06;ORF_48902	24	0.0033	0	0	Spar	1	-	NA	NA	NA	40	26	0.0366
MSH-604	SpB	SD06;ORF_48956	26	0.2217	0	0	Cons	1	-	NA	NA	NA	35	56	0.0444
MSH-604	SpB	SD06;ORF_48959	29	0.003	0	0	Div	1	-	NA	NA	NA	21	174	0.0395
MSH-604	SpB	SD06;ORF_48967	31	0.0025	0	0	Spar	1	-	NA	NA	NA	32	265	0.0395
MSH-604	SpB	SD06;ORF_48968	24	0.0132	0	0	DivG	3	-	NA	NA	NA	36	308	0.0395
MSH-604	SpB	SD06;ORF_48979	22	0.5242	0	0	Spar	1	-	NA	NA	NA	38	5	0.0395
MSH-604	SpB	SD06;ORF_48982	27	0.094	0	0	DivG	2	-	NA	NA	NA	32	108	0.0395
MSH-604	SpB	SD06;ORF_48990	29	0.0044	0	0	DivG	3	-	NA	NA	NA	29	78	0.0395
MSH-604	SpB	SD06;ORF_48992	31	0.0057	0	0	Spar	1	-	NA	NA	NA	31	7	0.0395
MSH-604	SpB	SD06;ORF_49017	28	0.1726	0	0	Spar	1	-	NA	NA	NA	36	154	0.1061
MSH-604	SpB	SD06;ORF_49037	28	0.0088	0	0	DivG	2	-	NA	NA	NA	23	201	0.1061
MSH-604	SpB	SD06;ORF_49146	30	0.0795	0	0	DivG	3	-	NA	NA	NA	49	115	0.0827
MSH-604	SpB	SD06;ORF_49149	21	0.002	0	0	DivG	3	-	NA	NA	NA	41	102	0.0827
MSH-604	SpB	SD06;ORF_49165	20	0.0069	0	0	Pol	3	-	NA	NA	NA	38	3	0.0795
MSH-604	SpB	SD06;ORF_49175	29	0.0395	0	0	Spar	1	-	NA	NA	NA	31	37	0.0833
MSH-604	SpB	SD06;ORF_49178	34	6e-04	0	0	Spar	1	-	NA	NA	NA	32	19	0.0833
MSH-604	SpB	SD06;ORF_49181	24	0.5975	0	0	Spar	1	-	NA	NA	NA	33	30	0.0833
MSH-604	SpB	SD06;ORF_49202	22	0.0041	0	0	DivG	3	-	NA	NA	NA	25	39	0.0821
MSH-604	SpB	SD06;ORF_49209	20	0.06	0	0	DivG	3	-	NA	NA	NA	32	93	0.0821
MSH-604	SpB	SD06;ORF_49223	31	5e-04	0	0	Cons	1	-	NA	NA	NA	19	6	0.0205
MSH-604	SpB	SD06;ORF_49232	34	1e-04	0	0	Spar	1	-	NA	NA	NA	24	82	0.0205
MSH-604	SpB	SD06;ORF_4926	28	0.0027	0	0	Div	2	-	NA	NA	NA	33	33	0.05
MSH-604	SpB	SD06;ORF_49268	35	0.1405	0	0	Cons	1	-	NA	NA	NA	32	71	0.0719
MSH-604	SpB	SD06;ORF_4928	24	0.0151	0	0	Spar	1	-	NA	NA	NA	36	37	0.05
MSH-604	SpB	SD06;ORF_49296	57	0.0095	0	0	DivG	2	-	NA	NA	NA	35	46	0.049
MSH-604	SpB	SD06;ORF_49298	38	0.3101	0	0	DivG	2	-	NA	NA	NA	38	83	0.049
MSH-604	SpB	SD06;ORF_493	21	0.0018	0	0	Div	1	-	NA	NA	NA	39	250	0.0757
MSH-604	SpB	SD06;ORF_49331	22	0.029	0	0	DivG	3	-	NA	NA	NA	32	196	0.0601
MSH-604	SpB	SD06;ORF_49350	21	8e-04	0	0	Pol	1	-	NA	NA	NA	29	13	0.0601
MSH-604	SpB	SD06;ORF_49353	30	0.0061	0	0	Pol	1	-	3.696	144.587	-5.2898	27	41	0.0601
MSH-604	SpB	SD06;ORF_49360	27	0.1566	0	0	Spar	1	-	NA	NA	NA	37	262	0.0601
MSH-604	SpB	SD06;ORF_49364	32	0.2453	0	0	DivG	3	-	NA	NA	NA	42	310	0.0601
MSH-604	SpB	SD06;ORF_49373	43	1e-04	0	0	Pol	3	-	NA	NA	NA	20	105	0.1357
MSH-604	SpB	SD06;ORF_49397	45	0.0186	0	0	Pol	2	-	NA	NA	NA	28	236	0.1357
MSH-604	SpB	SD06;ORF_49402	30	0.0104	0	0	DivG	1	-	NA	NA	NA	29	126	0.0792
MSH-604	SpB	SD06;ORF_49415	51	0.1113	0	0	Div	2	-	NA	NA	NA	34	157	0.1357
MSH-604	SpB	SD06;ORF_49423	31	0.1213	0	0	Pol	2	-	NA	NA	NA	35	170	0.1357
MSH-604	SpB	SD06;ORF_49450	23	0	0	0	Div	1	-	NA	NA	NA	28	7	0.1357
MSH-604	SpB	SD06;ORF_49492	33	0.0037	0	0	Pol	3	-	NA	NA	NA	36	176	0.107
MSH-604	SpB	SD06;ORF_49501	27	5e-04	0	0	DivG	3	-	NA	NA	NA	35	71	0.107
MSH-604	SpB	SD06;ORF_49502	22	0.0043	0	0	Pol	1	-	NA	NA	NA	30	46	0.107
MSH-604	SpB	SD06;ORF_4964	52	0.0058	0	0	Pol	2	-	NA	NA	NA	56	483	0.05
MSH-604	SpB	SD06;ORF_49653	20	0.4688	0	0	Div	1	-	NA	NA	NA	37	43	0.0777
MSH-604	SpB	SD06;ORF_49670	20	0.4716	0	0	Spar	1	-	NA	NA	NA	44	386	0.0444
MSH-604	SpB	SD06;ORF_49694	38	7e-04	0	0	Div	2	-	NA	NA	NA	26	200	0.0822
MSH-604	SpB	SD06;ORF_49740	26	0.0015	0	0	Spar	1	-	NA	NA	NA	35	3	0.0711
MSH-604	SpB	SD06;ORF_49744	29	0.1289	0	0	Div	1	-	NA	NA	NA	32	18	0.0711
MSH-604	SpB	SD06;ORF_49749	24	0.0087	0	0	Div	1	-	NA	NA	NA	29	25	0.0711
MSH-604	SpB	SD06;ORF_4975	32	0.0084	0	0	DivG	3	-	NA	NA	NA	34	576	0.05
MSH-604	SpB	SD06;ORF_49754	24	0.006	0	0	DivG	2	-	NA	NA	NA	29	52	0.0711
MSH-604	SpB	SD06;ORF_49774	32	0.0078	0	0	DivG	3	-	NA	NA	NA	31	65	0.0878
MSH-604	SpB	SD06;ORF_49795	48	0.0115	0	0	Div	2	-	NA	NA	NA	33	197	0.0878
MSH-604	SpB	SD06;ORF_49809	21	0.4929	0	0	DivG	3	-	NA	NA	NA	47	226	0.0878
MSH-604	SpB	SD06;ORF_49816	30	4e-04	0	0	DivG	3	-	NA	NA	NA	28	66	0.0878
MSH-604	SpB	SD06;ORF_49847	21	0.7998	0	0	Spar	1	-	NA	NA	NA	45	204	0.0668
MSH-604	SpB	SD06;ORF_49853	60	0.1949	0	0	Div	2	-	NA	NA	NA	47	254	0.0668
MSH-604	SpB	SD06;ORF_49860	44	0.5073	0	0	Spar	1	-	NA	NA	NA	39	200	0.0668
MSH-604	SpB	SD06;ORF_49861	21	0.002	0	0	DivG	3	-	NA	NA	NA	36	250	0.0668
MSH-604	SpB	SD06;ORF_49868	20	0.7352	0	0	Div	1	-	NA	NA	NA	35	189	0.0668
MSH-604	SpB	SD06;ORF_49878	26	0.049	0	0	DivG	3	-	NA	NA	NA	48	331	0.0444
MSH-604	SpB	SD06;ORF_49897	25	0.0044	0	0	Spar	1	-	NA	NA	NA	29	50	0.0671
MSH-604	SpB	SD06;ORF_49900	27	0	0	0	Pol	1	-	NA	NA	NA	30	21	0.0671
MSH-604	SpB	SD06;ORF_49924	52	0.0835	0	0	Pol	3	-	NA	NA	NA	31	156	0.0464
MSH-604	SpB	SD06;ORF_49934	43	0.0084	0	0	DivG	2	-	NA	NA	NA	30	205	0.0464
MSH-604	SpB	SD06;ORF_4994	21	0.0464	0	0	Pol	3	-	NA	NA	NA	44	951	0.0771
MSH-604	SpB	SD06;ORF_49940	25	0.0264	0	0	Cons	1	-	NA	NA	NA	33	452	0.0464
MSH-604	SpB	SD06;ORF_49948	76	0.3083	0	0	Spar	1	-	NA	NA	NA	48	31	0.0464
MSH-604	SpB	SD06;ORF_49950	40	0.1542	0	0	Pol	3	-	NA	NA	NA	47	41	0.0464
MSH-604	SpB	SD06;ORF_49953	30	0.011	0	0	Spar	1	-	NA	NA	NA	31	119	0.0528
MSH-604	SpB	SD06;ORF_49954	30	0.0684	0	0	Spar	1	-	NA	NA	NA	30	124	0.0528
MSH-604	SpB	SD06;ORF_49962	29	0.0069	0	0	Spar	1	-	NA	NA	NA	42	235	0.0528
MSH-604	SpB	SD06;ORF_49976	31	0.004	0	0	Div	1	-	NA	NA	NA	32	153	0.0548
MSH-604	SpB	SD06;ORF_49989	49	0.2526	0	0	Div	2	-	NA	NA	NA	33	84	0.0528
MSH-604	SpB	SD06;ORF_50	20	0.0831	0	0	Div	1	-	NA	NA	NA	41	41	0.0968
MSH-604	SpB	SD06;ORF_5000	73	0.238	0	0	Pol	3	-	NA	NA	NA	38	986	0.0771
MSH-604	SpB	SD06;ORF_50001	55	0.078	0	0	Spar	1	-	NA	NA	NA	35	126	0.0329
MSH-604	SpB	SD06;ORF_50007	51	0.0164	0	0	Div	2	-	NA	NA	NA	37	77	0.0329
MSH-604	SpB	SD06;ORF_50018	20	0.0444	0	0	Div	1	-	NA	NA	NA	30	39	0.0329
MSH-604	SpB	SD06;ORF_50038	21	0.5911	0	0	Div	2	-	NA	NA	NA	41	76	0.0763
MSH-604	SpB	SD06;ORF_50046	22	0.0275	0	0	Spar	1	-	NA	NA	NA	41	46	0.0548
MSH-604	SpB	SD06;ORF_50048	90	0.3072	0	0	Pol	2	-	NA	NA	NA	51	87	0.0444
MSH-604	SpB	SD06;ORF_50060	21	2e-04	0	0	Pol	3	-	NA	NA	NA	29	25	0.0646
MSH-604	SpB	SD06;ORF_50064	21	0.2775	0	0	Div	2	-	NA	NA	NA	33	42	0.0548
MSH-604	SpB	SD06;ORF_50067	32	0.5675	0	0	Pol	3	-	NA	NA	NA	30	123	0.0646
MSH-604	SpB	SD06;ORF_50075	22	2e-04	0	0	Div	1	-	NA	NA	NA	28	21	0.0646
MSH-604	SpB	SD06;ORF_50086	27	0.5053	0	0	Div	1	-	NA	NA	NA	29	281	0.0646
MSH-604	SpB	SD06;ORF_50114	20	0.7237	0	0	Pol	3	-	NA	NA	NA	37	64	0.0646
MSH-604	SpB	SD06;ORF_50173	20	1e-04	0	0	DivG	2	-	NA	NA	NA	32	78	0.0949
MSH-604	SpB	SD06;ORF_50179	27	0.0663	0	0	Div	1	-	NA	NA	NA	30	175	0.0786
MSH-604	SpB	SD06;ORF_50200	23	0.0159	0	0	Spar	1	-	NA	NA	NA	50	252	0.0444
MSH-604	SpB	SD06;ORF_50206	25	0.0138	0	0	Spar	1	-	NA	NA	NA	41	79	0.0548
MSH-604	SpB	SD06;ORF_50220	20	0.042	0	0	Spar	1	-	NA	NA	NA	44	83	0.0548
MSH-604	SpB	SD06;ORF_50222	30	0.2789	0	0	Div	1	-	NA	NA	NA	34	26	0.1193
MSH-604	SpB	SD06;ORF_50275	28	0.3472	0	0	Spar	1	-	NA	NA	NA	28	7	0.0773
MSH-604	SpB	SD06;ORF_50283	44	0.0028	0	0	Spar	1	-	NA	NA	NA	32	127	0.0773
MSH-604	SpB	SD06;ORF_50376	33	0.0029	0	0	Div	2	-	NA	NA	NA	33	585	0.0773
MSH-604	SpB	SD06;ORF_50410	51	0.0245	0	0	Pol	2	-	NA	NA	NA	33	208	0.0773
MSH-604	SpB	SD06;ORF_5042	37	0.0108	0	0	Pol	1	-	NA	NA	NA	32	813	0.0771
MSH-604	SpB	SD06;ORF_50425	41	0.2682	0	0	DivG	3	-	NA	NA	NA	38	112	0.0773
MSH-604	SpB	SD06;ORF_50434	24	1e-04	0	0	Cons	1	-	NA	NA	NA	20	18	0.0773
MSH-604	SpB	SD06;ORF_50482	23	0.2515	0	0	Pol	1	-	NA	NA	NA	36	649	0.0638
MSH-604	SpB	SD06;ORF_50484	23	0.0467	1	0	Spar	1	-	12.9694	38.4905	-1.5694	35	607	0.0638
MSH-604	SpB	SD06;ORF_50493	45	0.228	0	0	Pol	3	-	NA	NA	NA	38	461	0.0638
MSH-604	SpB	SD06;ORF_50502	40	0.4401	0	0	DivG	3	-	NA	NA	NA	38	376	0.0638
MSH-604	SpB	SD06;ORF_50512	31	0.445	0	0	DivG	3	-	NA	NA	NA	44	268	0.0638
MSH-604	SpB	SD06;ORF_50526	32	0.0809	0	0	Cons	1	-	NA	NA	NA	45	191	0.0638
MSH-604	SpB	SD06;ORF_506	28	0.3308	0	0	Spar	1	-	NA	NA	NA	38	89	0.0757
MSH-604	SpB	SD06;ORF_50651	36	0.1515	0	0	Div	1	-	NA	NA	NA	36	290	0.074
MSH-604	SpB	SD06;ORF_50657	20	0.0017	0	0	Spar	1	-	NA	NA	NA	37	313	0.074
MSH-604	SpB	SD06;ORF_50659	24	0.1831	0	0	Spar	1	-	NA	NA	NA	32	320	0.074
MSH-604	SpB	SD06;ORF_50679	23	0.5194	0	0	Cons	1	-	NA	NA	NA	53	424	0.074
MSH-604	SpB	SD06;ORF_50709	76	0.2321	0	0	Pol	3	-	NA	NA	NA	40	146	0.074
MSH-604	SpB	SD06;ORF_50720	22	0.0048	0	0	Div	1	-	NA	NA	NA	38	243	0.074
MSH-604	SpB	SD06;ORF_50746	21	0.1999	0	0	Spar	1	-	NA	NA	NA	48	214	0.0444
MSH-604	SpB	SD06;ORF_50801	26	0.4603	0	0	Spar	1	-	NA	NA	NA	54	213	0.0328
MSH-604	SpB	SD06;ORF_50851	20	0.0079	0	0	Div	1	-	NA	NA	NA	NA	173	0.0866
MSH-604	SpB	SD06;ORF_50854	20	0.0067	0	0	Cons	1	-	NA	NA	NA	40	25	0.0866
MSH-604	SpB	SD06;ORF_50907	26	0.1609	0	0	Div	1	-	NA	NA	NA	31	78	0.0866
MSH-604	SpB	SD06;ORF_5098	43	0.3646	0	0	Div	2	-	NA	NA	NA	43	366	0.0771
MSH-604	SpB	SD06;ORF_50985	36	0.3035	0	0	Div	2	-	NA	NA	NA	39	454	0.07
MSH-604	SpB	SD06;ORF_51022	27	0.0129	0	0	Pol	1	-	NA	NA	NA	43	40	0.07
MSH-604	SpB	SD06;ORF_51088	27	0.0121	0	0	DivG	3	-	NA	NA	NA	39	779	0.07
MSH-604	SpB	SD06;ORF_51113	23	0.1318	0	0	Pol	3	-	NA	NA	NA	49	141	0.0458
MSH-604	SpB	SD06;ORF_51120	36	0.0754	0	0	Pol	3	-	NA	NA	NA	42	187	0.0458
MSH-604	SpB	SD06;ORF_51122	28	0.0295	0	0	Pol	3	-	NA	NA	NA	39	226	0.0458
MSH-604	SpB	SD06;ORF_51128	60	0.0557	0	0	Div	1	-	NA	NA	NA	36	116	0.0458
MSH-604	SpB	SD06;ORF_51138	23	0.0015	0	0	Div	2	-	NA	NA	NA	32	50	0.0458
MSH-604	SpB	SD06;ORF_51146	36	0.02	0	0	Div	2	-	NA	NA	NA	31	139	0.0801
MSH-604	SpB	SD06;ORF_51152	65	0.0071	0	0	Pol	3	-	NA	NA	NA	37	60	0.0801
MSH-604	SpB	SD06;ORF_51162	46	0.5088	0	0	Pol	3	-	NA	NA	NA	37	48	0.0801
MSH-604	SpB	SD06;ORF_51176	27	0.001	0	0	Spar	1	-	NA	NA	NA	33	121	0.0615
MSH-604	SpB	SD06;ORF_51182	33	0.0029	0	0	Pol	3	-	NA	NA	NA	40	69	0.0615
MSH-604	SpB	SD06;ORF_51185	35	7e-04	0	0	Div	3	-	NA	NA	NA	41	37	0.0615
MSH-604	SpB	SD06;ORF_51191	20	6e-04	0	0	Pol	2	-	NA	NA	NA	32	34	0.0615
MSH-604	SpB	SD06;ORF_51196	31	0.2188	0	0	Div	1	-	NA	NA	NA	61	122	0.0444
MSH-604	SpB	SD06;ORF_51199	34	0.1058	0	0	Spar	1	-	NA	NA	NA	33	93	0.0615
MSH-604	SpB	SD06;ORF_51223	20	0.0187	0	0	Cons	1	-	NA	NA	NA	32	105	0.0518
MSH-604	SpB	SD06;ORF_51223	20	0.0187	0	0	Cons	1	-	NA	NA	NA	32	105	0.0518
MSH-604	SpB	SD06;ORF_51230	63	0.0131	0	0	DivG	3	-	NA	NA	NA	32	38	0.0518
MSH-604	SpB	SD06;ORF_51232	35	0.0125	0	0	DivG	3	-	NA	NA	NA	31	73	0.0518
MSH-604	SpB	SD06;ORF_51242	35	0.0305	0	0	Pol	3	-	NA	NA	NA	26	16	0.0738
MSH-604	SpB	SD06;ORF_51260	20	0.0353	0	0	Spar	1	-	NA	NA	NA	NA	14	0.046
MSH-604	SpB	SD06;ORF_51262	20	0.0057	0	0	Div	1	-	NA	NA	NA	NA	12	0.046
MSH-604	SpB	SD06;ORF_51284	20	0.0053	0	0	Div	1	-	NA	NA	NA	35	13	0.0684
MSH-604	SpB	SD06;ORF_51310	55	0.0047	0	0	DivG	1	-	NA	NA	NA	33	182	0.1006
MSH-604	SpB	SD06;ORF_51312	20	0.6018	0	0	Div	1	-	NA	NA	NA	40	199	0.1006
MSH-604	SpB	SD06;ORF_51321	30	0.0065	0	0	DivG	3	-	NA	NA	NA	38	31	0.1006
MSH-604	SpB	SD06;ORF_51326	41	0.0053	0	0	DivG	3	-	NA	NA	NA	36	251	0.1006
MSH-604	SpB	SD06;ORF_51338	25	0.0496	0	0	DivG	3	-	NA	NA	NA	37	223	0.1006
MSH-604	SpB	SD06;ORF_51362	28	0.0053	0	0	Pol	3	-	NA	NA	NA	37	60	0.1006
MSH-604	SpB	SD06;ORF_51365	25	0.3201	0	0	Div	2	-	NA	NA	NA	33	18	0.1006
MSH-604	SpB	SD06;ORF_51379	36	0.0031	0	0	Div	1	-	NA	NA	NA	37	7	0.046
MSH-604	SpB	SD06;ORF_51402	27	0.1803	0	0	Cons	1	-	NA	NA	NA	45	120	0.0485
MSH-604	SpB	SD06;ORF_51408	40	0.5389	0	0	Pol	3	-	NA	NA	NA	46	28	0.0485
MSH-604	SpB	SD06;ORF_51411	31	0.6133	0	0	Spar	1	-	NA	NA	NA	46	59	0.0485
MSH-604	SpB	SD06;ORF_51415	25	0.3005	0	0	Spar	1	-	NA	NA	NA	50	34	0.0535
MSH-604	SpB	SD06;ORF_51419	25	0.0043	0	0	DivG	3	-	NA	NA	NA	53	55	0.0535
MSH-604	SpB	SD06;ORF_51428	27	0.3543	0	0	Pol	3	-	NA	NA	NA	39	999	0.0828
MSH-604	SpB	SD06;ORF_51453	76	0.1337	0	0	DivG	3	-	NA	NA	NA	37	18	0.077
MSH-604	SpB	SD06;ORF_51479	42	0.004	0	0	Spar	1	-	NA	NA	NA	42	44	0.077
MSH-604	SpB	SD06;ORF_51502	26	0.1789	0	0	Div	1	-	NA	NA	NA	42	126	0.077
MSH-604	SpB	SD06;ORF_51507	32	0.0441	0	0	DivG	2	-	NA	NA	NA	45	84	0.077
MSH-604	SpB	SD06;ORF_51517	20	0.4152	0	0	Div	2	-	NA	NA	NA	46	33	0.077
MSH-604	SpB	SD06;ORF_51525	20	0.0166	0	0	Spar	1	-	NA	NA	NA	30	92	0.0791
MSH-604	SpB	SD06;ORF_51547	51	0.1422	0	0	Div	2	-	NA	NA	NA	29	45	0.0791
MSH-604	SpB	SD06;ORF_51549	21	0.0128	0	0	Spar	1	-	NA	NA	NA	33	114	0.077
MSH-604	SpB	SD06;ORF_51559	29	0.1706	0	0	Spar	1	-	NA	NA	NA	33	10	0.0811
MSH-604	SpB	SD06;ORF_51620	65	0.0466	0	1	Pol	3	-	NA	NA	NA	28	0	0.0811
MSH-604	SpB	SD06;ORF_51648	63	0.0055	0	0	DivG	3	-	NA	NA	NA	36	0	0.0811
MSH-604	SpB	SD06;ORF_51656	48	0.0215	0	0	Div	1	-	NA	NA	NA	35	9	0.077
MSH-604	SpB	SD06;ORF_51665	21	0.0111	0	0	Div	1	-	NA	NA	NA	39	0	0.0811
MSH-604	SpB	SD06;ORF_51708	68	0.2089	0	0	Pol	2	-	NA	NA	NA	37	30	0.0811
MSH-604	SpB	SD06;ORF_51735	24	0.305	0	0	Cons	1	-	NA	NA	NA	47	151	0.0811
MSH-604	SpB	SD06;ORF_518	26	0.29	0	0	Spar	1	-	NA	NA	NA	27	10	0.0757
MSH-604	SpB	SD06;ORF_520	53	0.2452	0	0	Pol	1	-	NA	NA	NA	44	59	0.0658
MSH-604	SpB	SD06;ORF_52128	70	0.1398	0	0	DivG	3	-	NA	NA	NA	35	56	0.0824
MSH-604	SpB	SD06;ORF_52136	25	0.0111	0	0	DivG	3	-	NA	NA	NA	31	142	0.0824
MSH-604	SpB	SD06;ORF_52143	45	0.0275	0	0	DivG	3	-	NA	NA	NA	33	66	0.0824
MSH-604	SpB	SD06;ORF_52150	32	0.0711	0	0	Pol	1	-	NA	NA	NA	34	58	0.0824
MSH-604	SpB	SD06;ORF_52168	74	0.0918	0	0	Pol	3	-	NA	NA	NA	34	9	0.0824
MSH-604	SpB	SD06;ORF_5217	92	0.1472	0	0	Pol	3	-	NA	NA	NA	38	943	0.0771
MSH-604	SpB	SD06;ORF_52177	21	0.0061	0	0	Div	3	-	NA	NA	NA	33	105	0.0786
MSH-604	SpB	SD06;ORF_52236	39	0.5571	0	0	Div	3	-	NA	NA	NA	42	460	0.0828
MSH-604	SpB	SD06;ORF_52237	27	0.0025	0	0	Div	1	-	NA	NA	NA	45	494	0.0828
MSH-604	SpB	SD06;ORF_52274	28	0.1218	0	0	Div	2	-	1.3256	11.7377	-3.1464	40	311	0.0954
MSH-604	SpB	SD06;ORF_52276	31	0.007	0	0	DivG	3	-	NA	NA	NA	40	331	0.0954
MSH-604	SpB	SD06;ORF_52286	40	0.0522	0	0	DivG	3	-	NA	NA	NA	34	408	0.0954
MSH-604	SpB	SD06;ORF_52288	23	0.0033	0	0	Div	1	-	NA	NA	NA	32	413	0.0954
MSH-604	SpB	SD06;ORF_52307	20	0.0064	0	0	DivG	2	-	NA	NA	NA	27	546	0.0954
MSH-604	SpB	SD06;ORF_5231	27	0.0066	0	0	Div	1	-	NA	NA	NA	24	9	0.0398
MSH-604	SpB	SD06;ORF_52314	76	0.0163	0	0	DivG	3	-	NA	NA	NA	38	64	0.0954
MSH-604	SpB	SD06;ORF_52317	23	0.3115	0	0	Spar	1	-	NA	NA	NA	40	503	0.0954
MSH-604	SpB	SD06;ORF_52323	20	0.0073	0	0	Pol	3	-	NA	NA	NA	32	429	0.0954
MSH-604	SpB	SD06;ORF_52325	75	0.1824	0	0	DivG	3	-	NA	NA	NA	37	75	0.0954
MSH-604	SpB	SD06;ORF_52361	57	0.087	0	0	DivG	3	-	NA	NA	NA	33	218	0.0781
MSH-604	SpB	SD06;ORF_52369	20	0.0092	0	0	Pol	2	-	NA	NA	NA	33	174	0.0781
MSH-604	SpB	SD06;ORF_5240	62	0.2306	0	0	Pol	3	-	NA	NA	NA	41	25	0.099
MSH-604	SpB	SD06;ORF_52407	40	0.0774	0	0	Div	1	-	2.2115	16.4252	-2.8928	36	230	0.0828
MSH-604	SpB	SD06;ORF_52412	20	0.0295	0	0	Spar	1	-	NA	NA	NA	40	260	0.0828
MSH-604	SpB	SD06;ORF_5242	24	0.006	0	0	Div	2	-	NA	NA	NA	33	64	0.099
MSH-604	SpB	SD06;ORF_52423	51	0.1407	0	0	Div	1	-	NA	NA	NA	38	46	0.0513
MSH-604	SpB	SD06;ORF_52425	38	0.1769	0	0	DivG	1	-	NA	NA	NA	38	59	0.0513
MSH-604	SpB	SD06;ORF_52426	26	0.0025	0	0	DivG	1	-	NA	NA	NA	37	199	0.0828
MSH-604	SpB	SD06;ORF_5246	40	0.0061	0	0	DivG	3	-	NA	NA	NA	35	104	0.0542
MSH-604	SpB	SD06;ORF_5247	31	0.055	0	0	Spar	1	-	NA	NA	NA	40	124	0.0542
MSH-604	SpB	SD06;ORF_52491	24	0.5625	0	0	Spar	1	-	NA	NA	NA	36	41	0.068
MSH-604	SpB	SD06;ORF_52520	33	0.0314	0	0	Pol	1	-	NA	NA	NA	34	104	0.0573
MSH-604	SpB	SD06;ORF_52534	34	0.0274	0	0	Spar	1	-	NA	NA	NA	36	34	0.0573
MSH-604	SpB	SD06;ORF_52556	44	0.2982	0	0	Div	1	-	NA	NA	NA	39	258	0.101
MSH-604	SpB	SD06;ORF_52558	21	0.8258	0	0	DivG	3	-	NA	NA	NA	48	265	0.101
MSH-604	SpB	SD06;ORF_5256	34	0.0513	0	0	Spar	1	-	NA	NA	NA	42	169	0.0542
MSH-604	SpB	SD06;ORF_52577	21	0.0102	0	0	Div	2	-	NA	NA	NA	47	182	0.101
MSH-604	SpB	SD06;ORF_52581	61	0.2216	0	0	Div	2	-	NA	NA	NA	41	50	0.101
MSH-604	SpB	SD06;ORF_52588	40	0.0143	0	0	Div	2	-	NA	NA	NA	34	9	0.101
MSH-604	SpB	SD06;ORF_526	44	0.0133	0	0	Div	1	-	NA	NA	NA	41	46	0.0658
MSH-604	SpB	SD06;ORF_52606	24	0.0013	0	0	Div	1	-	NA	NA	NA	31	162	0.056
MSH-604	SpB	SD06;ORF_5261	29	0.0146	0	0	Div	2	-	NA	NA	NA	38	69	0.0542
MSH-604	SpB	SD06;ORF_52624	22	0.0528	0	0	Pol	3	-	NA	NA	NA	42	58	0.056
MSH-604	SpB	SD06;ORF_52629	49	0.3854	0	0	Pol	1	-	NA	NA	NA	36	82	0.056
MSH-604	SpB	SD06;ORF_52674	51	0.3326	0	0	Pol	3	-	NA	NA	NA	42	239	0.0807
MSH-604	SpB	SD06;ORF_52676	35	0.0694	0	0	Pol	3	-	NA	NA	NA	41	254	0.0807
MSH-604	SpB	SD06;ORF_52688	54	0.0656	0	0	DivG	3	-	NA	NA	NA	42	468	0.0807
MSH-604	SpB	SD06;ORF_52708	35	0.04	0	0	DivG	3	-	NA	NA	NA	42	565	0.0807
MSH-604	SpB	SD06;ORF_52717	28	0.0375	0	0	Pol	3	-	NA	NA	NA	43	608	0.0807
MSH-604	SpB	SD06;ORF_5288	32	0.004	0	0	Spar	1	-	NA	NA	NA	29	7	0.0754
MSH-604	SpB	SD06;ORF_5291	39	0.1065	0	0	DivG	3	-	NA	NA	NA	45	171	0.0754
MSH-604	SpB	SD06;ORF_52916	30	0.298	0	0	Pol	1	-	NA	NA	NA	39	121	0.0692
MSH-604	SpB	SD06;ORF_52921	29	0.1727	0	0	Spar	1	-	NA	NA	NA	39	151	0.0692
MSH-604	SpB	SD06;ORF_52923	54	0.0829	0	0	DivG	3	-	NA	NA	NA	37	188	0.0692
MSH-604	SpB	SD06;ORF_52942	32	0.2092	0	0	Div	1	-	NA	NA	NA	37	349	0.0692
MSH-604	SpB	SD06;ORF_52943	21	0.0035	0	0	Div	1	-	NA	NA	NA	44	351	0.0692
MSH-604	SpB	SD06;ORF_52948	24	0.0038	0	0	Div	1	-	NA	NA	NA	35	48	0.0692
MSH-604	SpB	SD06;ORF_52951	39	0.0045	0	0	DivG	3	-	NA	NA	NA	35	439	0.0692
MSH-604	SpB	SD06;ORF_52953	24	0.2613	0	0	DivG	1	-	NA	NA	NA	33	477	0.0692
MSH-604	SpB	SD06;ORF_52955	29	0.0055	0	0	Div	1	-	NA	NA	NA	36	462	0.0692
MSH-604	SpB	SD06;ORF_52959	29	0.1169	0	0	Div	1	-	NA	NA	NA	32	381	0.0692
MSH-604	SpB	SD06;ORF_52964	32	0.0138	0	0	Spar	1	-	NA	NA	NA	29	286	0.0692
MSH-604	SpB	SD06;ORF_52979	21	0.7969	0	0	Cons	1	-	NA	NA	NA	38	231	0.0692
MSH-604	SpB	SD06;ORF_52982	26	5e-04	0	0	Pol	2	-	NA	NA	NA	35	212	0.0692
MSH-604	SpB	SD06;ORF_52994	41	0.1075	0	0	Spar	1	-	NA	NA	NA	44	247	0.0523
MSH-604	SpB	SD06;ORF_52995	24	0.0058	0	0	Div	2	-	NA	NA	NA	37	296	0.0523
MSH-604	SpB	SD06;ORF_52998	25	0.8943	0	0	Spar	1	-	NA	NA	NA	47	279	0.0523
MSH-604	SpB	SD06;ORF_53	32	0.0082	0	0	Pol	1	-	NA	NA	NA	34	177	0.0515
MSH-604	SpB	SD06;ORF_53002	67	0.0877	0	0	DivG	3	-	NA	NA	NA	38	117	0.0523
MSH-604	SpB	SD06;ORF_53021	104	0.0919	0	0	DivG	2	-	NA	NA	NA	39	13	0.0523
MSH-604	SpB	SD06;ORF_53023	36	0.0895	0	0	DivG	3	-	NA	NA	NA	38	250	0.0886
MSH-604	SpB	SD06;ORF_53047	35	0.0424	0	0	Spar	1	-	NA	NA	NA	37	206	0.0886
MSH-604	SpB	SD06;ORF_53057	36	0.0141	0	0	DivG	3	-	NA	NA	NA	34	160	0.0886
MSH-604	SpB	SD06;ORF_53079	31	0.0972	0	0	Spar	1	-	NA	NA	NA	47	195	0.0523
MSH-604	SpB	SD06;ORF_53083	24	0.0196	0	0	Spar	1	-	NA	NA	NA	36	112	0.0781
MSH-604	SpB	SD06;ORF_53084	37	0.0018	0	0	Div	1	-	NA	NA	NA	25	95	0.0781
MSH-604	SpB	SD06;ORF_53104	27	0.317	0	0	Spar	1	-	NA	NA	NA	37	60	0.0781
MSH-604	SpB	SD06;ORF_5311	44	0.0363	0	1	Pol	3	-	NA	NA	NA	33	232	0.1147
MSH-604	SpB	SD06;ORF_53128	34	0.4414	0	0	Spar	1	-	NA	NA	NA	48	311	0.0523
MSH-604	SpB	SD06;ORF_5327	21	5e-04	0	0	Pol	1	-	NA	NA	NA	27	34	0.1147
MSH-604	SpB	SD06;ORF_53287	34	0.3928	0	0	Spar	1	-	NA	NA	NA	48	336	0.0523
MSH-604	SpB	SD06;ORF_5329	22	0.0048	0	0	Pol	3	-	NA	NA	NA	35	332	0.1147
MSH-604	SpB	SD06;ORF_53433	29	0.7151	0	0	Div	1	-	NA	NA	NA	47	446	0.0523
MSH-604	SpB	SD06;ORF_53439	33	0.3272	0	0	DivG	3	-	NA	NA	NA	46	469	0.0523
MSH-604	SpB	SD06;ORF_53484	21	0.2771	0	0	DivG	3	-	NA	NA	NA	39	545	0.0523
MSH-604	SpB	SD06;ORF_53485	23	0.5086	0	0	Div	1	-	NA	NA	NA	36	59	0.0805
MSH-604	SpB	SD06;ORF_53488	28	0.0039	0	0	DivG	3	-	NA	NA	NA	39	564	0.0523
MSH-604	SpB	SD06;ORF_53493	26	0.7843	0	0	DivG	3	-	NA	NA	NA	49	595	0.0523
MSH-604	SpB	SD06;ORF_53510	41	0.0128	0	0	Div	2	-	NA	NA	NA	34	92	0.0567
MSH-604	SpB	SD06;ORF_53530	39	0.5227	0	0	Div	1	-	NA	NA	NA	41	598	0.0523
MSH-604	SpB	SD06;ORF_53532	47	0.5384	0	0	DivG	3	-	NA	NA	NA	37	555	0.0523
MSH-604	SpB	SD06;ORF_53533	26	0.2099	0	0	Spar	1	-	NA	NA	NA	40	107	0.0847
MSH-604	SpB	SD06;ORF_53553	47	0.0799	0	0	Pol	3	-	NA	NA	NA	31	61	0.0847
MSH-604	SpB	SD06;ORF_53581	23	0.0592	0	0	Div	2	-	NA	NA	NA	32	78	0.0523
MSH-604	SpB	SD06;ORF_53583	22	0.0081	0	0	DivG	3	-	NA	NA	NA	42	77	0.0847
MSH-604	SpB	SD06;ORF_53613	27	0.2946	0	0	DivG	3	-	NA	NA	NA	49	422	0.0523
MSH-604	SpB	SD06;ORF_53623	56	0.0092	0	0	DivG	2	-	NA	NA	NA	39	198	0.0629
MSH-604	SpB	SD06;ORF_53637	27	0.015	0	0	Spar	1	-	NA	NA	NA	36	219	0.0629
MSH-604	SpB	SD06;ORF_53645	22	0.2758	0	0	Cons	1	-	NA	NA	NA	35	129	0.0629
MSH-604	SpB	SD06;ORF_5365	37	0.0342	0	0	Pol	1	-	NA	NA	NA	32	101	0.084
MSH-604	SpB	SD06;ORF_53679	20	0.0011	0	0	Spar	1	-	NA	NA	NA	NA	75	0.087
MSH-604	SpB	SD06;ORF_53694	45	0.0647	0	0	Pol	3	-	NA	NA	NA	35	129	0.0707
MSH-604	SpB	SD06;ORF_53706	77	0.013	0	0	DivG	1	-	NA	NA	NA	39	198	0.0707
MSH-604	SpB	SD06;ORF_53716	36	0.0262	0	0	DivG	1	-	NA	NA	NA	36	172	0.0939
MSH-604	SpB	SD06;ORF_53719	21	0.2108	0	0	DivG	3	-	NA	NA	NA	38	245	0.0939
MSH-604	SpB	SD06;ORF_53728	51	0.0178	0	0	DivG	3	-	NA	NA	NA	37	311	0.0939
MSH-604	SpB	SD06;ORF_53755	35	0.0491	0	0	DivG	3	-	NA	NA	NA	35	200	0.0939
MSH-604	SpB	SD06;ORF_53758	29	0.3481	0	0	Div	1	-	NA	NA	NA	34	250	0.0707
MSH-604	SpB	SD06;ORF_53769	25	0.0276	0	0	DivG	3	-	NA	NA	NA	38	181	0.0939
MSH-604	SpB	SD06;ORF_5378	36	0.0093	0	0	Spar	1	-	NA	NA	NA	37	117	0.084
MSH-604	SpB	SD06;ORF_53785	27	2e-04	0	0	Div	1	-	31.8961	18.7879	0.7636	29	3	0.0939
MSH-604	SpB	SD06;ORF_53794	41	0.384	0	0	Pol	2	-	NA	NA	NA	32	101	0.0901
MSH-604	SpB	SD06;ORF_53799	43	0.2097	0	0	Pol	2	-	NA	NA	NA	34	118	0.0901
MSH-604	SpB	SD06;ORF_53800	29	5e-04	0	0	Pol	2	-	NA	NA	NA	34	129	0.0901
MSH-604	SpB	SD06;ORF_53850	79	0.0046	0	0	Pol	2	-	NA	NA	NA	33	92	0.0901
MSH-604	SpB	SD06;ORF_53857	33	0.1974	0	0	Cons	1	-	NA	NA	NA	37	178	0.0676
MSH-604	SpB	SD06;ORF_5386	40	0.0905	0	0	Pol	2	-	NA	NA	NA	38	217	0.084
MSH-604	SpB	SD06;ORF_53889	24	0.0034	0	0	Div	1	-	NA	NA	NA	39	492	0.0707
MSH-604	SpB	SD06;ORF_5391	41	0.1682	0	0	Pol	2	-	NA	NA	NA	38	245	0.084
MSH-604	SpB	SD06;ORF_53919	37	0.2489	0	0	Div	1	-	NA	NA	NA	45	88	0.0663
MSH-604	SpB	SD06;ORF_53927	35	0.1304	0	0	DivG	3	-	NA	NA	NA	38	336	0.0707
MSH-604	SpB	SD06;ORF_53932	22	0.0022	0	0	DivG	3	-	NA	NA	NA	39	364	0.0707
MSH-604	SpB	SD06;ORF_53934	23	0.1912	0	0	Pol	1	-	NA	NA	NA	38	351	0.0707
MSH-604	SpB	SD06;ORF_53938	51	0.14	0	0	DivG	2	-	NA	NA	NA	42	23	0.0433
MSH-604	SpB	SD06;ORF_5395	36	0.0151	0	0	DivG	3	-	NA	NA	NA	44	313	0.0754
MSH-604	SpB	SD06;ORF_54037	38	0.0762	0	0	Spar	1	-	NA	NA	NA	39	41	0.0433
MSH-604	SpB	SD06;ORF_54042	38	0.4567	0	0	Cons	1	-	NA	NA	NA	43	154	0.0433
MSH-604	SpB	SD06;ORF_54046	28	0.002	0	0	Div	1	-	NA	NA	NA	44	171	0.0433
MSH-604	SpB	SD06;ORF_54051	23	0.4538	0	0	Spar	1	-	NA	NA	NA	44	245	0.0433
MSH-604	SpB	SD06;ORF_54054	47	0.1842	0	0	Spar	1	-	NA	NA	NA	53	270	0.0433
MSH-604	SpB	SD06;ORF_54057	41	0.6887	0	0	DivG	3	-	NA	NA	NA	55	303	0.0433
MSH-604	SpB	SD06;ORF_54062	72	0.026	0	0	Pol	1	-	NA	NA	NA	39	118	0.0433
MSH-604	SpB	SD06;ORF_54067	43	0.0013	0	0	Pol	1	-	NA	NA	NA	36	158	0.0433
MSH-604	SpB	SD06;ORF_54123	59	0.3175	0	0	Pol	3	-	NA	NA	NA	46	206	0.0707
MSH-604	SpB	SD06;ORF_54190	28	0.0102	0	0	Div	1	-	NA	NA	NA	33	190	0.0791
MSH-604	SpB	SD06;ORF_54203	26	0.7859	0	0	Div	2	-	NA	NA	NA	42	43	0.0791
MSH-604	SpB	SD06;ORF_54208	21	0.0448	0	0	DivG	3	-	NA	NA	NA	41	60	0.0791
MSH-604	SpB	SD06;ORF_54251	27	0.0161	0	0	DivG	3	-	NA	NA	NA	36	44	0.0758
MSH-604	SpB	SD06;ORF_54273	23	0.0156	0	0	DivG	3	-	NA	NA	NA	39	8	0.0996
MSH-604	SpB	SD06;ORF_54280	24	0.3001	0	0	DivG	3	-	NA	NA	NA	33	4	0.0996
MSH-604	SpB	SD06;ORF_54288	28	0.017	0	0	Div	2	-	NA	NA	NA	36	135	0.0692
MSH-604	SpB	SD06;ORF_54323	26	0.0067	0	0	Div	2	-	NA	NA	NA	43	231	0.0692
MSH-604	SpB	SD06;ORF_54340	46	0.262	0	0	Div	1	-	NA	NA	NA	33	23	0.0884
MSH-604	SpB	SD06;ORF_54349	25	0.6306	0	0	Div	2	-	NA	NA	NA	56	308	0.0692
MSH-604	SpB	SD06;ORF_54389	47	2e-04	0	0	Pol	3	-	NA	NA	NA	42	267	0.0692
MSH-604	SpB	SD06;ORF_54399	23	0.0426	0	0	Pol	1	-	NA	NA	NA	33	94	0.0952
MSH-604	SpB	SD06;ORF_54411	36	0.0045	0	0	DivG	3	-	NA	NA	NA	29	175	0.0852
MSH-604	SpB	SD06;ORF_54413	26	0.0847	0	0	DivG	2	-	NA	NA	NA	30	21	0.0852
MSH-604	SpB	SD06;ORF_54422	22	0.9214	0	0	DivG	2	-	NA	NA	NA	42	277	0.0692
MSH-604	SpB	SD06;ORF_54428	48	0.0082	0	0	DivG	3	-	NA	NA	NA	34	242	0.0852
MSH-604	SpB	SD06;ORF_54431	30	0.7124	0	0	DivG	2	-	NA	NA	NA	41	249	0.0692
MSH-604	SpB	SD06;ORF_54435	30	0.0019	0	0	Pol	3	-	NA	NA	NA	42	247	0.0692
MSH-604	SpB	SD06;ORF_54438	21	0.0162	0	0	Cons	1	-	NA	NA	NA	44	263	0.0852
MSH-604	SpB	SD06;ORF_54441	71	0.1441	0	0	DivG	1	-	NA	NA	NA	38	91	0.0852
MSH-604	SpB	SD06;ORF_54449	27	0.0016	0	0	DivG	1	-	NA	NA	NA	35	132	0.0852
MSH-604	SpB	SD06;ORF_54559	51	0.1514	0	0	DivG	2	-	NA	NA	NA	38	95	0.0692
MSH-604	SpB	SD06;ORF_5459	49	0.012	0	0	Pol	3	-	NA	NA	NA	34	204	0.084
MSH-604	SpB	SD06;ORF_5462	53	0.0444	0	0	Pol	3	-	NA	NA	NA	35	190	0.084
MSH-604	SpB	SD06;ORF_54624	38	0.086	0	0	DivG	3	-	NA	NA	NA	38	329	0.0882
MSH-604	SpB	SD06;ORF_54650	30	0.2714	0	0	Div	1	-	NA	NA	NA	38	134	0.0882
MSH-604	SpB	SD06;ORF_54666	50	0.0203	0	0	DivG	1	-	NA	NA	NA	37	12	0.0834
MSH-604	SpB	SD06;ORF_54671	36	0.0227	0	1	DivG	1	-	NA	NA	NA	47	133	0.0834
MSH-604	SpB	SD06;ORF_54672	25	0.1776	0	0	Spar	1	-	NA	NA	NA	44	191	0.0834
MSH-604	SpB	SD06;ORF_54683	20	0	0	0	Div	1	-	NA	NA	NA	21	447	0.0834
MSH-604	SpB	SD06;ORF_54690	29	0.1072	0	0	Div	2	-	NA	NA	NA	38	314	0.0834
MSH-604	SpB	SD06;ORF_54704	41	0.0179	0	0	DivG	3	-	NA	NA	NA	33	88	0.0834
MSH-604	SpB	SD06;ORF_54718	33	0.6098	0	0	Spar	1	-	NA	NA	NA	47	114	0.0668
MSH-604	SpB	SD06;ORF_54724	69	0.0459	0	0	DivG	1	-	NA	NA	NA	29	132	0.0668
MSH-604	SpB	SD06;ORF_54738	29	0.0308	0	0	DivG	1	-	NA	NA	NA	29	232	0.0668
MSH-604	SpB	SD06;ORF_54740	24	0.881	0	0	Spar	1	-	NA	NA	NA	48	552	0.0828
MSH-604	SpB	SD06;ORF_54745	29	5e-04	0	0	Div	1	-	NA	NA	NA	31	296	0.0668
MSH-604	SpB	SD06;ORF_54755	28	0.0974	0	0	DivG	3	-	NA	NA	NA	36	484	0.0668
MSH-604	SpB	SD06;ORF_54780	33	0.2896	0	0	Pol	3	-	NA	NA	NA	38	508	0.0668
MSH-604	SpB	SD06;ORF_54782	39	0.2829	0	0	Div	1	-	NA	NA	NA	38	474	0.0668
MSH-604	SpB	SD06;ORF_54787	24	0.0279	0	0	Spar	1	-	NA	NA	NA	39	428	0.0668
MSH-604	SpB	SD06;ORF_54791	24	0.1229	0	0	Spar	1	-	NA	NA	NA	36	367	0.0668
MSH-604	SpB	SD06;ORF_54850	130	0.3681	0	0	DivG	3	-	NA	NA	NA	42	85	0.0608
MSH-604	SpB	SD06;ORF_54859	120	0.0526	0	0	DivG	3	-	NA	NA	NA	42	41	0.0608
MSH-604	SpB	SD06;ORF_54862	49	0.0264	0	0	Div	1	-	NA	NA	NA	43	228	0.0608
MSH-604	SpB	SD06;ORF_5524	64	0.0151	0	0	Pol	3	-	NA	NA	NA	41	302	0.1039
MSH-604	SpB	SD06;ORF_55291	28	0.0442	0	0	DivG	3	-	NA	NA	NA	29	132	0.0719
MSH-604	SpB	SD06;ORF_5535	31	0.3241	0	0	Div	1	-	NA	NA	NA	46	343	0.1039
MSH-604	SpB	SD06;ORF_55416	20	6e-04	0	0	DivG	3	-	NA	NA	NA	29	161	0.0719
MSH-604	SpB	SD06;ORF_5545	60	0.0066	0	0	DivG	3	-	NA	NA	NA	40	159	0.1039
MSH-604	SpB	SD06;ORF_55454	28	0.1023	0	0	DivG	3	-	NA	NA	NA	31	168	0.0719
MSH-604	SpB	SD06;ORF_5546	22	0.5501	0	0	Pol	3	-	NA	NA	NA	48	251	0.1039
MSH-604	SpB	SD06;ORF_5551	60	0.021	0	0	Pol	1	-	NA	NA	NA	37	116	0.1039
MSH-604	SpB	SD06;ORF_55600	36	0.0067	0	0	Pol	1	-	NA	NA	NA	59	104	0.0466
MSH-604	SpB	SD06;ORF_55601	29	0.4516	0	0	Pol	2	-	NA	NA	NA	46	13	0.0466
MSH-604	SpB	SD06;ORF_55603	31	0.003	0	0	Spar	1	-	NA	NA	NA	36	85	0.0466
MSH-604	SpB	SD06;ORF_55633	20	0.0035	0	0	Pol	1	-	NA	NA	NA	40	299	0.0719
MSH-604	SpB	SD06;ORF_55642	21	0.1854	0	0	Div	1	-	NA	NA	NA	52	319	0.0719
MSH-604	SpB	SD06;ORF_55650	42	0.7643	0	0	DivG	3	-	NA	NA	NA	56	260	0.0719
MSH-604	SpB	SD06;ORF_55656	20	0.0046	0	0	Spar	1	-	NA	NA	NA	19	36	0.0556
MSH-604	SpB	SD06;ORF_55667	22	0.0049	0	0	Spar	1	-	NA	NA	NA	41	202	0.0719
MSH-604	SpB	SD06;ORF_5571	29	0.144	0	0	Pol	2	-	NA	NA	NA	38	7	0.1039
MSH-604	SpB	SD06;ORF_55756	49	0.0146	0	0	DivG	3	-	NA	NA	NA	31	50	0.0719
MSH-604	SpB	SD06;ORF_55767	28	0.0088	0	0	Pol	3	-	NA	NA	NA	41	49	0.0872
MSH-604	SpB	SD06;ORF_55778	33	0.3493	0	0	Pol	3	-	NA	NA	NA	34	31	0.0872
MSH-604	SpB	SD06;ORF_55782	29	0.0143	0	0	Div	2	-	NA	NA	NA	33	51	0.0872
MSH-604	SpB	SD06;ORF_55794	35	0.1152	0	0	DivG	3	-	NA	NA	NA	44	9	0.0562
MSH-604	SpB	SD06;ORF_55803	27	0.0019	0	0	DivG	3	-	NA	NA	NA	43	31	0.0148
MSH-604	SpB	SD06;ORF_55860	42	0.0092	0	0	Pol	2	-	NA	NA	NA	40	697	0.0828
MSH-604	SpB	SD06;ORF_55862	21	0.0015	0	0	Div	2	-	NA	NA	NA	38	33	0.069
MSH-604	SpB	SD06;ORF_55867	35	0.355	0	0	DivG	3	-	NA	NA	NA	41	124	0.0769
MSH-604	SpB	SD06;ORF_55873	29	0.052	0	0	Pol	3	-	NA	NA	NA	42	45	0.0769
MSH-604	SpB	SD06;ORF_55916	28	0.1183	0	0	DivG	3	-	NA	NA	NA	33	58	0.0936
MSH-604	SpB	SD06;ORF_55919	29	0.0044	0	0	Div	1	-	NA	NA	NA	32	65	0.0936
MSH-604	SpB	SD06;ORF_55940	46	0.1538	0	0	Div	1	-	NA	NA	NA	33	22	0.0936
MSH-604	SpB	SD06;ORF_55946	20	0.673	0	0	DivG	3	-	NA	NA	NA	35	88	0.069
MSH-604	SpB	SD06;ORF_55979	65	0.0188	0	0	Pol	3	-	NA	NA	NA	34	97	0.069
MSH-604	SpB	SD06;ORF_55986	24	0.1267	0	0	Div	1	-	NA	NA	NA	39	169	0.0933
MSH-604	SpB	SD06;ORF_55995	22	0.2044	0	0	Spar	1	-	NA	NA	NA	45	70	0.0933
MSH-604	SpB	SD06;ORF_56008	22	6e-04	0	1	Spar	1	-	NA	NA	NA	36	252	0.0933
MSH-604	SpB	SD06;ORF_56009	24	0.2398	0	0	DivG	3	-	NA	NA	NA	37	280	0.0933
MSH-604	SpB	SD06;ORF_56019	48	0.02	0	0	Pol	3	-	NA	NA	NA	30	317	0.0933
MSH-604	SpB	SD06;ORF_56032	24	0.0398	0	0	Pol	3	-	NA	NA	NA	40	448	0.0933
MSH-604	SpB	SD06;ORF_56042	20	0.525	0	0	Div	1	-	NA	NA	NA	30	64	0.0933
MSH-604	SpB	SD06;ORF_56056	20	0.0022	0	0	Spar	1	-	NA	NA	NA	35	167	0.0488
MSH-604	SpB	SD06;ORF_56074	48	0.0026	0	0	Pol	2	-	NA	NA	NA	29	301	0.0933
MSH-604	SpB	SD06;ORF_56083	23	0.2237	0	0	Pol	2	-	NA	NA	NA	35	339	0.0933
MSH-604	SpB	SD06;ORF_56091	23	3e-04	0	0	Pol	1	-	NA	NA	NA	29	95	0.0933
MSH-604	SpB	SD06;ORF_56145	25	0.5205	0	0	Spar	1	-	NA	NA	NA	37	23	0.083
MSH-604	SpB	SD06;ORF_56182	23	0.2026	0	0	Pol	1	-	NA	NA	NA	49	0	0.083
MSH-604	SpB	SD06;ORF_56186	24	0.1383	0	0	DivG	3	-	NA	NA	NA	47	0	0.083
MSH-604	SpB	SD06;ORF_56198	92	0.019	0	0	DivG	3	-	NA	NA	NA	44	101	0.083
MSH-604	SpB	SD06;ORF_56206	53	0.2186	0	0	DivG	3	-	NA	NA	NA	40	165	0.083
MSH-604	SpB	SD06;ORF_56221	25	0.6564	0	0	Spar	1	-	NA	NA	NA	40	129	0.083
MSH-604	SpB	SD06;ORF_56227	22	0.0142	0	0	Spar	1	-	NA	NA	NA	32	47	0.083
MSH-604	SpB	SD06;ORF_56281	24	0.5527	0	0	Spar	1	-	NA	NA	NA	36	218	0.0418
MSH-604	SpB	SD06;ORF_56291	21	0.3139	0	0	Cons	1	-	NA	NA	NA	41	114	0.0418
MSH-604	SpB	SD06;ORF_56301	105	0.0894	0	0	DivG	1	-	NA	NA	NA	42	293	0.0488
MSH-604	SpB	SD06;ORF_56312	55	0.043	0	0	Pol	3	-	NA	NA	NA	30	178	0.0832
MSH-604	SpB	SD06;ORF_56355	67	0.0828	0	0	Div	1	-	NA	NA	NA	35	203	0.0832
MSH-604	SpB	SD06;ORF_56363	60	0.0561	0	0	Div	1	-	NA	NA	NA	36	169	0.0832
MSH-604	SpB	SD06;ORF_56403	46	1e-04	0	0	Pol	3	-	NA	NA	NA	28	57	0.0444
MSH-604	SpB	SD06;ORF_56447	24	0.1076	0	0	DivG	2	-	NA	NA	NA	48	469	0.0956
MSH-604	SpB	SD06;ORF_56453	28	0.1794	0	0	Pol	2	-	NA	NA	NA	41	479	0.0956
MSH-604	SpB	SD06;ORF_56462	28	0.0217	0	0	Spar	1	-	NA	NA	NA	32	404	0.0956
MSH-604	SpB	SD06;ORF_56465	28	0.2392	0	0	DivG	3	-	NA	NA	NA	39	382	0.0956
MSH-604	SpB	SD06;ORF_56476	64	0.0322	0	0	DivG	3	-	NA	NA	NA	41	143	0.0488
MSH-604	SpB	SD06;ORF_56491	20	0.2283	0	0	DivG	3	-	NA	NA	NA	37	231	0.0956
MSH-604	SpB	SD06;ORF_56494	27	0.0023	0	0	DivG	3	-	NA	NA	NA	37	185	0.0956
MSH-604	SpB	SD06;ORF_56500	50	0.0937	0	0	DivG	3	-	NA	NA	NA	34	40	0.0956
MSH-604	SpB	SD06;ORF_56528	46	0.1285	0	0	DivG	3	-	NA	NA	NA	41	276	0.1023
MSH-604	SpB	SD06;ORF_56551	59	0.0323	0	0	Pol	3	-	NA	NA	NA	44	41	0.1023
MSH-604	SpB	SD06;ORF_56560	32	0.0133	0	0	Pol	3	-	NA	NA	NA	46	22	0.1023
MSH-604	SpB	SD06;ORF_56674	47	0.0174	0	0	DivG	3	-	NA	NA	NA	35	124	0.1164
MSH-604	SpB	SD06;ORF_56677	40	0.0322	0	0	DivG	3	-	NA	NA	NA	33	152	0.1164
MSH-604	SpB	SD06;ORF_5668	26	0.0918	0	0	Pol	1	-	NA	NA	NA	32	55	0.2945
MSH-604	SpB	SD06;ORF_56738	22	0.2666	0	0	Div	1	-	NA	NA	NA	33	7	0.1164
MSH-604	SpB	SD06;ORF_56764	21	0.371	0	0	Spar	1	-	NA	NA	NA	32	18	0.1065
MSH-604	SpB	SD06;ORF_56771	32	0.0196	0	0	Spar	1	-	NA	NA	NA	32	108	0.1065
MSH-604	SpB	SD06;ORF_56791	33	0.0197	0	0	Spar	1	-	NA	NA	NA	32	135	0.1065
MSH-604	SpB	SD06;ORF_56826	100	0.1021	0	0	Pol	3	-	NA	NA	NA	42	199	0.1065
MSH-604	SpB	SD06;ORF_56844	28	0.0017	0	0	Pol	1	-	NA	NA	NA	34	115	0.1065
MSH-604	SpB	SD06;ORF_56848	21	0.0022	0	0	Spar	1	-	NA	NA	NA	33	164	0.1065
MSH-604	SpB	SD06;ORF_56863	35	0.2781	0	0	Pol	3	-	NA	NA	NA	37	348	0.1065
MSH-604	SpB	SD06;ORF_56867	65	0.1588	0	0	Pol	3	-	NA	NA	NA	45	249	0.1065
MSH-604	SpB	SD06;ORF_56870	39	0.4321	0	0	Div	2	-	NA	NA	NA	37	400	0.1065
MSH-604	SpB	SD06;ORF_56873	38	0.0246	0	0	DivG	3	-	NA	NA	NA	37	430	0.1065
MSH-604	SpB	SD06;ORF_56909	24	0.0035	0	0	Div	2	-	NA	NA	NA	36	785	0.1065
MSH-604	SpB	SD06;ORF_56915	23	0.0053	0	0	DivG	3	-	NA	NA	NA	33	858	0.1065
MSH-604	SpB	SD06;ORF_56943	31	0.0293	0	0	Pol	1	-	NA	NA	NA	40	971	0.1065
MSH-604	SpB	SD06;ORF_56946	26	0.5264	0	0	Pol	3	-	NA	NA	NA	47	314	0.1065
MSH-604	SpB	SD06;ORF_56981	20	0.0069	0	0	Spar	1	-	NA	NA	NA	38	1281	0.1065
MSH-604	SpB	SD06;ORF_57005	20	0.6172	0	0	DivG	3	-	NA	NA	NA	41	1291	0.1065
MSH-604	SpB	SD06;ORF_57025	37	0.4803	0	0	Div	1	-	NA	NA	NA	39	1057	0.1065
MSH-604	SpB	SD06;ORF_57033	51	0.3612	0	0	DivG	3	-	NA	NA	NA	35	759	0.1065
MSH-604	SpB	SD06;ORF_57045	23	0.0456	0	0	Pol	3	-	NA	NA	NA	35	733	0.1065
MSH-604	SpB	SD06;ORF_57049	38	0.1297	0	0	Pol	1	-	NA	NA	NA	39	678	0.1065
MSH-604	SpB	SD06;ORF_57061	56	0.0144	0	0	Pol	3	-	NA	NA	NA	38	581	0.1065
MSH-604	SpB	SD06;ORF_57097	50	0.2504	0	0	Pol	2	-	NA	NA	NA	43	448	0.1065
MSH-604	SpB	SD06;ORF_57109	25	0.018	0	0	Spar	1	-	NA	NA	NA	32	47	0.1065
MSH-604	SpB	SD06;ORF_57139	48	0.2965	0	0	Pol	1	-	NA	NA	NA	44	448	0.1065
MSH-604	SpB	SD06;ORF_57194	35	0.1933	0	0	Spar	1	-	NA	NA	NA	40	81	0.0914
MSH-604	SpB	SD06;ORF_57215	35	0.003	0	0	Cons	1	-	NA	NA	NA	27	81	0.0914
MSH-604	SpB	SD06;ORF_57232	25	1e-04	0	0	Pol	1	-	NA	NA	NA	38	65	0.0714
MSH-604	SpB	SD06;ORF_57233	28	0.0051	0	0	Spar	1	-	NA	NA	NA	34	7	0.0714
MSH-604	SpB	SD06;ORF_57247	41	0.0513	0	0	Div	2	-	NA	NA	NA	33	77	0.0714
MSH-604	SpB	SD06;ORF_57268	35	0.2314	0	0	Div	1	-	NA	NA	NA	31	64	0.0708
MSH-604	SpB	SD06;ORF_57303	20	0.0646	0	0	Div	1	-	NA	NA	NA	40	38	0.0424
MSH-604	SpB	SD06;ORF_57345	31	0.0486	0	0	Cons	1	-	NA	NA	NA	36	63	0.0473
MSH-604	SpB	SD06;ORF_57360	47	0.0656	0	0	DivG	3	-	NA	NA	NA	32	6	0.0427
MSH-604	SpB	SD06;ORF_57379	29	0.2871	0	0	Cons	1	-	NA	NA	NA	49	108	0.0129
MSH-604	SpB	SD06;ORF_57382	54	0.0352	0	0	Cons	1	-	NA	NA	NA	41	42	0.0129
MSH-604	SpB	SD06;ORF_57392	61	0.195	0	0	Div	1	-	NA	NA	NA	45	5	0.0129
MSH-604	SpB	SD06;ORF_57413	32	0.0807	0	0	Pol	1	-	NA	NA	NA	44	37	0.0699
MSH-604	SpB	SD06;ORF_57455	29	1e-04	0	0	Pol	1	-	NA	NA	NA	27	56	0.0716
MSH-604	SpB	SD06;ORF_57497	39	0.7368	0	0	DivG	3	-	NA	NA	NA	54	117	0.0716
MSH-604	SpB	SD06;ORF_57505	78	0.0415	0	0	DivG	1	-	NA	NA	NA	34	62	0.0716
MSH-604	SpB	SD06;ORF_57536	31	6e-04	0	0	DivG	1	-	NA	NA	NA	32	117	0.0647
MSH-604	SpB	SD06;ORF_57543	65	0.0077	0	0	DivG	2	-	NA	NA	NA	33	209	0.0647
MSH-604	SpB	SD06;ORF_57545	28	0.0026	0	0	Spar	1	-	NA	NA	NA	39	244	0.0647
MSH-604	SpB	SD06;ORF_57550	31	0.3807	0	0	DivG	3	-	NA	NA	NA	36	268	0.0647
MSH-604	SpB	SD06;ORF_57555	65	0.3641	0	0	Spar	1	-	NA	NA	NA	34	34	0.0647
MSH-604	SpB	SD06;ORF_57565	28	9e-04	0	0	Cons	1	-	NA	NA	NA	24	129	0.0647
MSH-604	SpB	SD06;ORF_57569	25	0.3251	0	0	Cons	1	-	0.1466	0	NA	31	67	0.0647
MSH-604	SpB	SD06;ORF_57596	20	0.1639	0	0	Div	2	-	NA	NA	NA	43	115	0.0733
MSH-604	SpB	SD06;ORF_57600	26	0.6306	0	0	Div	2	-	NA	NA	NA	47	77	0.0733
MSH-604	SpB	SD06;ORF_57621	42	0.036	0	0	Div	2	-	NA	NA	NA	28	129	0.1043
MSH-604	SpB	SD06;ORF_57625	20	0.0094	0	0	Div	2	-	NA	NA	NA	38	17	0.1043
MSH-604	SpB	SD06;ORF_57651	43	0.1541	0	0	Pol	3	-	NA	NA	NA	38	207	0.1043
MSH-604	SpB	SD06;ORF_57666	33	0.3909	0	0	Div	2	-	NA	NA	NA	34	109	0.1043
MSH-604	SpB	SD06;ORF_57686	42	0.0443	0	0	Div	1	-	NA	NA	NA	38	10	0.0786
MSH-604	SpB	SD06;ORF_57752	35	0.349	0	0	Cons	1	-	NA	NA	NA	38	84	0.0374
MSH-604	SpB	SD06;ORF_57753	20	0.0048	0	0	Cons	1	-	NA	NA	NA	30	108	0.0374
MSH-604	SpB	SD06;ORF_57754	20	0.0037	0	1	Div	1	-	13.5163	43.6733	-1.6921	37	68	0.0374
MSH-604	SpB	SD06;ORF_57782	27	0.0757	0	0	Pol	2	-	NA	NA	NA	26	72	0.0861
MSH-604	SpB	SD06;ORF_57791	68	0.0344	0	0	Div	1	-	NA	NA	NA	34	197	0.0765
MSH-604	SpB	SD06;ORF_57796	37	0.1572	0	0	Pol	1	-	NA	NA	NA	33	220	0.0765
MSH-604	SpB	SD06;ORF_57806	46	0.0067	0	0	Pol	1	-	NA	NA	NA	36	330	0.0765
MSH-604	SpB	SD06;ORF_57810	83	0.0621	0	0	Pol	3	-	NA	NA	NA	44	216	0.0765
MSH-604	SpB	SD06;ORF_57816	25	0.0871	0	0	DivG	3	-	NA	NA	NA	40	359	0.0765
MSH-604	SpB	SD06;ORF_57819	67	0.2308	0	0	Div	2	-	NA	NA	NA	48	205	0.0765
MSH-604	SpB	SD06;ORF_57860	32	0.2348	0	0	Pol	1	-	NA	NA	NA	32	38	0.0844
MSH-604	SpB	SD06;ORF_57868	34	0.1575	0	0	Pol	3	-	NA	NA	NA	37	55	0.0844
MSH-604	SpB	SD06;ORF_57882	42	0.4645	0	0	Pol	1	-	NA	NA	NA	37	241	0.1034
MSH-604	SpB	SD06;ORF_57915	73	0.2021	0	0	Div	3	-	NA	NA	NA	38	392	0.0779
MSH-604	SpB	SD06;ORF_57937	31	0.0217	1	0	DivG	2	-	38.7615	556.8159	-3.8445	45	360	0.0779
MSH-604	SpB	SD06;ORF_57958	29	0.0029	0	0	Div	1	-	NA	NA	NA	34	60	0.0779
MSH-604	SpB	SD06;ORF_57959	24	5e-04	0	0	Pol	1	-	NA	NA	NA	35	70	0.0779
MSH-604	SpB	SD06;ORF_57963	28	0.189	0	0	Div	2	-	NA	NA	NA	45	6	0.0779
MSH-604	SpB	SD06;ORF_57974	35	0.0112	0	0	DivG	3	-	NA	NA	NA	34	137	0.1034
MSH-604	SpB	SD06;ORF_58014	25	0.0013	0	0	Pol	2	-	NA	NA	NA	37	88	0.0982
MSH-604	SpB	SD06;ORF_58015	22	0.0574	0	0	Pol	2	-	NA	NA	NA	36	92	0.0982
MSH-604	SpB	SD06;ORF_58021	65	0.0867	0	0	Pol	3	-	NA	NA	NA	52	114	0.0982
MSH-604	SpB	SD06;ORF_58096	23	0.0122	0	0	DivG	3	-	NA	NA	NA	28	23	0.092
MSH-604	SpB	SD06;ORF_58127	45	0.0035	0	0	Pol	1	-	NA	NA	NA	26	53	0.1204
MSH-604	SpB	SD06;ORF_58136	25	0.0979	0	0	DivG	3	-	NA	NA	NA	33	3	0.1204
MSH-604	SpB	SD06;ORF_58181	32	0.0172	0	0	Div	2	-	NA	NA	NA	34	11	0.0887
MSH-604	SpB	SD06;ORF_58206	35	0.0672	0	0	DivG	3	-	NA	NA	NA	38	237	0.0724
MSH-604	SpB	SD06;ORF_58210	26	0.0043	0	0	Div	1	-	NA	NA	NA	25	17	0.069
MSH-604	SpB	SD06;ORF_58241	47	0.0127	0	0	Pol	2	-	NA	NA	NA	38	28	0.0634
MSH-604	SpB	SD06;ORF_58256	42	0.2758	0	0	Div	1	-	NA	NA	NA	48	163	0.0374
MSH-604	SpB	SD06;ORF_58257	25	0.0025	0	0	Spar	1	-	NA	NA	NA	36	17	0.0374
MSH-604	SpB	SD06;ORF_58263	46	0.2634	0	0	Spar	1	-	NA	NA	NA	46	223	0.0374
MSH-604	SpB	SD06;ORF_58266	28	0.3909	0	0	Spar	1	-	NA	NA	NA	44	241	0.0374
MSH-604	SpB	SD06;ORF_58268	25	0.2305	0	0	Pol	1	-	NA	NA	NA	31	197	0.0374
MSH-604	SpB	SD06;ORF_58272	29	0.0675	0	0	Spar	1	-	NA	NA	NA	32	105	0.0374
MSH-604	SpB	SD06;ORF_58276	27	0.0029	0	0	Div	2	-	NA	NA	NA	31	3	0.0374
MSH-604	SpB	SD06;ORF_58283	20	0.0055	0	0	Pol	3	-	NA	NA	NA	27	114	0.0625
MSH-604	SpB	SD06;ORF_58305	30	0.4678	0	0	Pol	1	-	NA	NA	NA	41	56	0.0625
MSH-604	SpB	SD06;ORF_58313	22	0.0086	0	0	Pol	3	-	NA	NA	NA	36	20	0.0625
MSH-604	SpB	SD06;ORF_58334	42	0.002	0	0	Pol	3	-	NA	NA	NA	33	212	0.0519
MSH-604	SpB	SD06;ORF_58394	45	0.0032	0	0	Spar	1	-	NA	NA	NA	34	166	0.0408
MSH-604	SpB	SD06;ORF_58402	57	0.1551	0	0	Div	1	-	NA	NA	NA	47	402	0.0408
MSH-604	SpB	SD06;ORF_58404	39	0.3436	0	0	Spar	1	-	NA	NA	NA	53	430	0.0408
MSH-604	SpB	SD06;ORF_58415	56	0.006	0	0	DivG	3	-	NA	NA	NA	33	254	0.0408
MSH-604	SpB	SD06;ORF_58424	47	0.018	0	1	Pol	1	-	NA	NA	NA	35	70	0.0408
MSH-604	SpB	SD06;ORF_58432	35	0.2279	0	0	Pol	1	-	NA	NA	NA	33	87	0.0408
MSH-604	SpB	SD06;ORF_58439	35	0.001	0	0	Div	2	-	NA	NA	NA	26	114	0.0727
MSH-604	SpB	SD06;ORF_58446	34	0.1673	0	0	Pol	3	-	NA	NA	NA	43	189	0.0727
MSH-604	SpB	SD06;ORF_58450	57	0.1414	0	0	Pol	3	-	NA	NA	NA	48	199	0.0727
MSH-604	SpB	SD06;ORF_58465	30	0.1095	0	0	Pol	1	-	NA	NA	NA	44	139	0.0727
MSH-604	SpB	SD06;ORF_58467	23	0.0024	0	0	Pol	1	-	NA	NA	NA	43	156	0.0727
MSH-604	SpB	SD06;ORF_58480	65	0.0032	0	0	DivG	1	-	NA	NA	NA	33	62	0.0727
MSH-604	SpB	SD06;ORF_58518	40	0.2651	0	0	Div	1	-	NA	NA	NA	44	77	0.1016
MSH-604	SpB	SD06;ORF_58560	82	0.0092	0	0	Pol	1	-	NA	NA	NA	31	61	0.1016
MSH-604	SpB	SD06;ORF_58567	21	0.0213	0	0	Pol	3	-	NA	NA	NA	26	111	0.1016
MSH-604	SpB	SD06;ORF_58572	34	0.0017	0	0	DivG	1	-	NA	NA	NA	33	158	0.1016
MSH-604	SpB	SD06;ORF_58574	85	0.1926	0	0	Pol	1	-	NA	NA	NA	38	49	0.1016
MSH-604	SpB	SD06;ORF_58615	69	0.0483	0	0	Pol	1	-	NA	NA	NA	37	65	0.1016
MSH-604	SpB	SD06;ORF_58680	85	0.1344	0	0	Pol	2	-	NA	NA	NA	42	638	0.0659
MSH-604	SpB	SD06;ORF_58687	58	0.0051	0	0	Spar	1	-	NA	NA	NA	40	698	0.0659
MSH-604	SpB	SD06;ORF_58689	21	0.3661	0	0	Spar	1	-	NA	NA	NA	53	784	0.0659
MSH-604	SpB	SD06;ORF_58699	42	0.0092	0	0	Pol	2	-	NA	NA	NA	38	586	0.0659
MSH-604	SpB	SD06;ORF_58704	24	0.5946	0	0	Spar	1	-	NA	NA	NA	40	604	0.0659
MSH-604	SpB	SD06;ORF_58708	30	0.2105	0	0	Pol	1	-	NA	NA	NA	33	561	0.0659
MSH-604	SpB	SD06;ORF_58712	27	0.0071	0	0	DivG	3	-	NA	NA	NA	31	558	0.0659
MSH-604	SpB	SD06;ORF_58717	87	0.0396	0	0	Pol	2	-	NA	NA	NA	48	279	0.0659
MSH-604	SpB	SD06;ORF_58725	75	0.612	0	0	Pol	2	-	NA	NA	NA	50	282	0.0659
MSH-604	SpB	SD06;ORF_58779	62	0.2256	0	0	DivG	3	-	NA	NA	NA	54	224	0.0356
MSH-604	SpB	SD06;ORF_58780	20	0.6882	0	0	Pol	1	-	NA	NA	NA	35	328	0.0659
MSH-604	SpB	SD06;ORF_58791	41	0.1976	0	0	DivG	2	-	NA	NA	NA	48	450	0.0659
MSH-604	SpB	SD06;ORF_58801	26	0.406	0	0	DivG	3	-	NA	NA	NA	56	243	0.0356
MSH-604	SpB	SD06;ORF_58803	71	0.0897	0	0	DivG	3	-	NA	NA	NA	40	522	0.0659
MSH-604	SpB	SD06;ORF_58805	57	0.0458	0	0	DivG	3	-	NA	NA	NA	55	247	0.0356
MSH-604	SpB	SD06;ORF_58814	26	0.4857	0	0	Pol	1	-	NA	NA	NA	44	670	0.0659
MSH-604	SpB	SD06;ORF_58832	64	0.6655	0	0	DivG	3	-	NA	NA	NA	49	286	0.0356
MSH-604	SpB	SD06;ORF_58836	33	0.228	0	0	Pol	1	-	NA	NA	NA	42	816	0.0659
MSH-604	SpB	SD06;ORF_58839	23	0.3721	0	0	DivG	3	-	NA	NA	NA	56	291	0.0356
MSH-604	SpB	SD06;ORF_58849	22	0.1193	0	0	Spar	1	-	NA	NA	NA	41	258	0.1241
MSH-604	SpB	SD06;ORF_58901	28	0.0196	0	0	Div	1	-	NA	NA	NA	33	444	0.1241
MSH-604	SpB	SD06;ORF_58924	33	0.1695	0	0	DivG	1	-	NA	NA	NA	38	625	0.1241
MSH-604	SpB	SD06;ORF_58932	28	0.1434	0	0	Pol	2	-	NA	NA	NA	32	578	0.1241
MSH-604	SpB	SD06;ORF_58938	36	0.0184	0	0	Pol	2	-	NA	NA	NA	33	297	0.0724
MSH-604	SpB	SD06;ORF_58945	20	0.3081	0	0	DivG	1	-	NA	NA	NA	30	529	0.1241
MSH-604	SpB	SD06;ORF_59111	20	0.7861	0	0	Div	2	-	NA	NA	NA	32	227	0.0356
MSH-604	SpB	SD06;ORF_59194	32	0.2474	0	0	Div	2	-	NA	NA	NA	33	61	0.1083
MSH-604	SpB	SD06;ORF_59267	34	0.1491	0	0	DivG	3	-	NA	NA	NA	31	76	0.0896
MSH-604	SpB	SD06;ORF_59313	38	0.1013	0	0	DivG	1	-	NA	NA	NA	45	189	0.0896
MSH-604	SpB	SD06;ORF_59335	56	0.182	0	0	Pol	1	-	NA	NA	NA	48	163	0.0896
MSH-604	SpB	SD06;ORF_59345	27	0.326	0	0	DivG	1	-	NA	NA	NA	40	231	0.0896
MSH-604	SpB	SD06;ORF_594	25	0.0013	0	0	Pol	1	-	NA	NA	NA	29	7	0.0746
MSH-604	SpB	SD06;ORF_59419	27	0.0438	0	0	Div	1	-	NA	NA	NA	38	56	0.0896
MSH-604	SpB	SD06;ORF_59473	32	0.0058	0	0	Spar	1	-	NA	NA	NA	26	0	0.0896
MSH-604	SpB	SD06;ORF_59598	20	0.0529	0	0	Spar	1	-	NA	NA	NA	44	232	0.1179
MSH-604	SpB	SD06;ORF_59606	33	0.0766	0	0	Pol	2	-	NA	NA	NA	47	296	0.1179
MSH-604	SpB	SD06;ORF_59610	31	0.65	0	0	Pol	1	-	NA	NA	NA	43	268	0.1179
MSH-604	SpB	SD06;ORF_59618	20	0.0098	0	0	Div	2	-	NA	NA	NA	49	159	0.1179
MSH-604	SpB	SD06;ORF_59658	29	0.0041	0	0	Div	2	-	NA	NA	NA	31	271	0.0646
MSH-604	SpB	SD06;ORF_59671	28	0.0178	0	0	Spar	1	-	NA	NA	NA	37	42	0.0646
MSH-604	SpB	SD06;ORF_59688	39	0.0067	0	0	Pol	1	-	NA	NA	NA	37	220	0.0724
MSH-604	SpB	SD06;ORF_59693	33	0.4875	0	0	Spar	1	-	NA	NA	NA	54	91	0.0784
MSH-604	SpB	SD06;ORF_59694	35	0.4816	0	0	Spar	1	-	NA	NA	NA	52	78	0.0784
MSH-604	SpB	SD06;ORF_59695	57	0.0518	0	0	DivG	3	-	NA	NA	NA	43	12	0.0784
MSH-604	SpB	SD06;ORF_59712	53	0.3707	0	0	Pol	3	-	NA	NA	NA	26	31	0.0721
MSH-604	SpB	SD06;ORF_59717	44	0.0011	0	0	DivG	3	-	NA	NA	NA	28	13	0.0885
MSH-604	SpB	SD06;ORF_59998	23	0.2278	0	0	Pol	1	-	NA	NA	NA	43	18	0.0821
MSH-604	SpB	SD06;ORF_60044	26	0.7835	0	0	Pol	1	-	NA	NA	NA	43	108	0.0821
MSH-604	SpB	SD06;ORF_60097	43	0.3895	0	0	Pol	2	-	NA	NA	NA	35	152	0.0724
MSH-604	SpB	SD06;ORF_60154	53	0.0026	0	0	Div	1	-	NA	NA	NA	35	159	0.1012
MSH-604	SpB	SD06;ORF_60159	26	0.6153	0	0	DivG	3	-	NA	NA	NA	43	225	0.1012
MSH-604	SpB	SD06;ORF_60162	36	0.4928	0	0	Div	2	-	NA	NA	NA	39	185	0.1012
MSH-604	SpB	SD06;ORF_60164	60	0.0053	0	0	Div	1	-	NA	NA	NA	38	107	0.1012
MSH-604	SpB	SD06;ORF_60172	20	0.7219	0	0	Spar	1	-	NA	NA	NA	38	91	0.1012
MSH-604	SpB	SD06;ORF_60213	20	0.0119	0	0	Spar	1	-	NA	NA	NA	38	84	0.0747
MSH-604	SpB	SD06;ORF_60214	20	0.0043	0	0	Spar	1	-	NA	NA	NA	24	84	0.0596
MSH-604	SpB	SD06;ORF_60253	27	0.7533	0	0	Div	2	-	NA	NA	NA	48	131	0.0488
MSH-604	SpB	SD06;ORF_60257	47	0.2631	0	0	DivG	1	-	NA	NA	NA	40	74	0.0488
MSH-604	SpB	SD06;ORF_60603	24	0.0662	0	0	DivG	3	-	NA	NA	NA	40	59	0.0596
MSH-604	SpB	SD06;ORF_60676	43	0.3577	0	0	Spar	1	-	NA	NA	NA	39	37	0.1053
MSH-604	SpB	SD06;ORF_60677	25	0.1031	0	0	Pol	3	-	NA	NA	NA	37	67	0.0596
MSH-604	SpB	SD06;ORF_60679	22	0	0	0	Div	1	-	NA	NA	NA	38	10	0.1053
MSH-604	SpB	SD06;ORF_60680	24	8e-04	0	0	Spar	1	-	NA	NA	NA	39	77	0.1053
MSH-604	SpB	SD06;ORF_60686	34	0.0039	0	0	Div	1	-	NA	NA	NA	30	83	0.0724
MSH-604	SpB	SD06;ORF_60730	21	0.0568	0	0	Pol	1	-	NA	NA	NA	42	16	0.0641
MSH-604	SpB	SD06;ORF_60736	57	0.0143	0	0	Pol	2	-	NA	NA	NA	32	49	0.0641
MSH-604	SpB	SD06;ORF_61008	40	0.7945	0	0	Spar	1	-	NA	NA	NA	39	106	0.0742
MSH-604	SpB	SD06;ORF_61009	28	0.0084	0	0	Spar	1	-	NA	NA	NA	45	127	0.0742
MSH-604	SpB	SD06;ORF_61019	27	0.0026	1	0	Pol	3	-	30.6434	11.2803	1.4418	30	185	0.0742
MSH-604	SpB	SD06;ORF_61059	20	0.3922	0	0	Spar	1	-	NA	NA	NA	43	115	0.08
MSH-604	SpB	SD06;ORF_61065	30	0.0523	0	0	Pol	1	-	NA	NA	NA	32	49	0.08
MSH-604	SpB	SD06;ORF_61095	45	0.1957	0	0	Pol	1	-	NA	NA	NA	41	227	0.1023
MSH-604	SpB	SD06;ORF_61104	31	0.0276	1	0	Spar	1	-	8.895	10.3276	-0.2155	41	299	0.1023
MSH-604	SpB	SD06;ORF_61127	42	0.0716	0	0	DivG	3	-	NA	NA	NA	37	20	0.1023
MSH-604	SpB	SD06;ORF_61138	34	0.0068	0	0	DivG	3	-	NA	NA	NA	27	99	0.0818
MSH-604	SpB	SD06;ORF_61140	25	0.1681	0	0	Pol	3	-	NA	NA	NA	37	42	0.0693
MSH-604	SpB	SD06;ORF_61148	23	0.6753	0	0	DivG	3	-	NA	NA	NA	22	29	0.0818
MSH-604	SpB	SD06;ORF_61180	21	0.4586	0	0	Spar	1	-	NA	NA	NA	36	127	0.0835
MSH-604	SpB	SD06;ORF_61218	47	0.0442	0	0	Div	1	-	NA	NA	NA	38	0	0.0835
MSH-604	SpB	SD06;ORF_61230	31	0.0943	0	0	Div	2	-	NA	NA	NA	43	0	0.0835
MSH-604	SpB	SD06;ORF_61243	35	0.0269	0	0	Div	1	-	NA	NA	NA	36	36	0.0835
MSH-604	SpB	SD06;ORF_61322	43	0.0073	0	0	Div	2	-	NA	NA	NA	36	45	0.0835
MSH-604	SpB	SD06;ORF_61379	71	0.0751	0	0	DivG	3	-	NA	NA	NA	30	7	0.0835
MSH-604	SpB	SD06;ORF_61386	53	0.0553	0	0	DivG	3	-	NA	NA	NA	31	68	0.0835
MSH-604	SpB	SD06;ORF_61392	29	0.0029	0	0	DivG	3	-	NA	NA	NA	30	180	0.0835
MSH-604	SpB	SD06;ORF_61398	25	0.0064	0	0	Pol	1	-	NA	NA	NA	38	224	0.0835
MSH-604	SpB	SD06;ORF_61399	32	0.064	0	0	Spar	1	-	NA	NA	NA	34	254	0.0835
MSH-604	SpB	SD06;ORF_61419	49	0.0011	0	0	DivG	3	-	NA	NA	NA	36	92	0.0835
MSH-604	SpB	SD06;ORF_61444	50	0.0101	0	0	DivG	3	-	NA	NA	NA	35	82	0.0835
MSH-604	SpB	SD06;ORF_61481	30	0.0021	0	0	Pol	3	-	NA	NA	NA	35	73	0.0693
MSH-604	SpB	SD06;ORF_615	110	0.0464	0	0	Pol	3	-	NA	NA	NA	36	225	0.0746
MSH-604	SpB	SD06;ORF_61517	24	0.0592	0	0	Div	1	-	NA	NA	NA	37	80	0.0693
MSH-604	SpB	SD06;ORF_61653	42	0.0728	0	0	Pol	1	-	NA	NA	NA	34	19	0.0717
MSH-604	SpB	SD06;ORF_61779	47	0.3333	0	0	Pol	2	-	NA	NA	NA	35	353	0.0627
MSH-604	SpB	SD06;ORF_61792	30	0.0097	0	0	DivG	3	-	NA	NA	NA	35	324	0.0627
MSH-604	SpB	SD06;ORF_61808	21	0.0608	0	0	Spar	1	-	NA	NA	NA	44	275	0.0627
MSH-604	SpB	SD06;ORF_61809	26	0.0416	0	0	Spar	1	-	NA	NA	NA	43	258	0.0627
MSH-604	SpB	SD06;ORF_61821	34	0.04	0	1	Cons	1	-	NA	NA	NA	21	45	0.0627
MSH-604	SpB	SD06;ORF_61835	39	0.4665	0	0	Spar	1	-	NA	NA	NA	50	62	0.0608
MSH-604	SpB	SD06;ORF_61837	34	0.2838	0	0	DivG	3	-	NA	NA	NA	51	65	0.0608
MSH-604	SpB	SD06;ORF_6186	24	0.0324	0	0	DivG	3	-	NA	NA	NA	48	151	0.1067
MSH-604	SpB	SD06;ORF_61864	20	0.004	0	0	DivG	2	-	NA	NA	NA	27	73	0.0738
MSH-604	SpB	SD06;ORF_6191	47	0.056	0	0	Spar	1	-	NA	NA	NA	42	11	0.1067
MSH-604	SpB	SD06;ORF_61991	51	0.2573	0	0	Spar	1	-	NA	NA	NA	49	639	0.0448
MSH-604	SpB	SD06;ORF_61993	95	0.2594	0	0	Div	2	-	NA	NA	NA	53	599	0.0448
MSH-604	SpB	SD06;ORF_62005	48	0.4999	0	0	Div	2	-	NA	NA	NA	63	622	0.0448
MSH-604	SpB	SD06;ORF_62007	28	0.5278	0	0	Spar	1	-	NA	NA	NA	64	634	0.0448
MSH-604	SpB	SD06;ORF_62025	25	0.5576	0	0	Spar	1	-	NA	NA	NA	41	390	0.0448
MSH-604	SpB	SD06;ORF_62030	22	0.0018	0	0	Spar	1	-	NA	NA	NA	35	321	0.0448
MSH-604	SpB	SD06;ORF_62052	20	0.4254	0	0	Spar	1	-	NA	NA	NA	29	8	0.0448
MSH-604	SpB	SD06;ORF_62055	30	0.0069	0	0	Pol	1	-	NA	NA	NA	46	205	0.0448
MSH-604	SpB	SD06;ORF_62092	42	0.5051	0	0	Div	2	-	NA	NA	NA	50	575	0.0448
MSH-604	SpB	SD06;ORF_62146	55	0.2987	0	0	Div	2	-	NA	NA	NA	39	106	0.0576
MSH-604	SpB	SD06;ORF_62147	30	0.0949	0	0	Pol	1	-	NA	NA	NA	31	15	0.0576
MSH-604	SpB	SD06;ORF_62153	36	0	0	0	Div	1	-	NA	NA	NA	37	155	0.0576
MSH-604	SpB	SD06;ORF_62166	42	0.0969	0	0	DivG	3	-	NA	NA	NA	51	363	0.0576
MSH-604	SpB	SD06;ORF_6218	23	0.0075	0	0	DivG	3	-	NA	NA	NA	25	318	0.1067
MSH-604	SpB	SD06;ORF_62183	31	0.009	0	0	Div	2	-	NA	NA	NA	40	524	0.0576
MSH-604	SpB	SD06;ORF_6222	21	0.0281	0	0	DivG	3	-	NA	NA	NA	24	331	0.1067
MSH-604	SpB	SD06;ORF_62259	62	0.6916	0	0	DivG	3	-	NA	NA	NA	59	179	0.0849
MSH-604	SpB	SD06;ORF_62266	29	0.0699	0	0	DivG	3	-	NA	NA	NA	50	284	0.0849
MSH-604	SpB	SD06;ORF_6231	37	0.0219	0	0	DivG	3	-	NA	NA	NA	32	359	0.1067
MSH-604	SpB	SD06;ORF_62371	85	0.0954	0	0	Pol	3	-	NA	NA	NA	40	98	0.0777
MSH-604	SpB	SD06;ORF_62377	37	0.078	0	0	DivG	3	-	NA	NA	NA	39	113	0.0777
MSH-604	SpB	SD06;ORF_62381	27	0.0247	0	0	Pol	3	-	NA	NA	NA	39	121	0.0777
MSH-604	SpB	SD06;ORF_62387	30	3e-04	0	0	DivG	3	-	NA	NA	NA	31	924	0.0732
MSH-604	SpB	SD06;ORF_62412	33	0.5739	0	0	Spar	1	-	6.7871	4.2301	0.6821	37	254	0.0777
MSH-604	SpB	SD06;ORF_62431	46	0.147	0	0	Pol	2	-	NA	NA	NA	43	124	0.0777
MSH-604	SpB	SD06;ORF_62438	36	0.1824	0	0	Div	2	-	NA	NA	NA	39	92	0.0777
MSH-604	SpB	SD06;ORF_62453	22	0.0614	0	0	DivG	3	-	NA	NA	NA	39	583	0.0732
MSH-604	SpB	SD06;ORF_62457	38	0.4637	0	0	Spar	1	-	NA	NA	NA	43	499	0.0732
MSH-604	SpB	SD06;ORF_62458	41	0.0497	0	0	Div	2	-	NA	NA	NA	44	488	0.0732
MSH-604	SpB	SD06;ORF_62476	66	0.6446	0	0	Spar	1	-	NA	NA	NA	49	271	0.0732
MSH-604	SpB	SD06;ORF_62478	41	0.1319	0	0	Cons	1	-	NA	NA	NA	48	278	0.0732
MSH-604	SpB	SD06;ORF_62480	25	0.4628	0	0	Pol	1	-	NA	NA	NA	53	297	0.0732
MSH-604	SpB	SD06;ORF_62487	22	0.1752	0	0	Cons	1	-	NA	NA	NA	42	193	0.0732
MSH-604	SpB	SD06;ORF_62518	62	0.0146	0	0	Pol	3	-	NA	NA	NA	38	285	0.08
MSH-604	SpB	SD06;ORF_62527	40	0.0138	0	0	Pol	3	-	NA	NA	NA	33	118	0.08
MSH-604	SpB	SD06;ORF_62535	24	0.2424	0	0	Pol	1	-	NA	NA	NA	32	235	0.08
MSH-604	SpB	SD06;ORF_62702	77	0.0432	0	0	Pol	2	-	NA	NA	NA	44	191	0.0405
MSH-604	SpB	SD06;ORF_62719	27	0.0226	0	0	Cons	1	-	NA	NA	NA	27	219	0.0405
MSH-604	SpB	SD06;ORF_62720	26	0.1874	0	0	Spar	1	-	NA	NA	NA	33	203	0.0405
MSH-604	SpB	SD06;ORF_62721	39	0.2581	0	0	DivG	3	-	NA	NA	NA	38	403	0.0732
MSH-604	SpB	SD06;ORF_62724	29	0.0974	0	0	Div	1	-	NA	NA	NA	34	84	0.0405
MSH-604	SpB	SD06;ORF_62740	29	0.0366	0	0	DivG	3	-	NA	NA	NA	39	488	0.0732
MSH-604	SpB	SD06;ORF_62754	36	0.0036	0	0	Pol	1	-	NA	NA	NA	33	5	0.0779
MSH-604	SpB	SD06;ORF_62763	27	0.0438	0	0	DivG	3	-	NA	NA	NA	35	619	0.0732
MSH-604	SpB	SD06;ORF_62785	35	0	0	0	DivG	1	-	NA	NA	NA	32	755	0.0732
MSH-604	SpB	SD06;ORF_62799	44	0.0029	0	0	DivG	1	-	NA	NA	NA	32	812	0.0732
MSH-604	SpB	SD06;ORF_62801	29	0.5826	0	0	DivG	1	-	NA	NA	NA	33	814	0.0732
MSH-604	SpB	SD06;ORF_62895	21	0.0456	0	0	Div	2	-	NA	NA	NA	36	206	0.0649
MSH-604	SpB	SD06;ORF_63038	22	0.0058	0	0	Spar	1	-	NA	NA	NA	28	214	0.078
MSH-604	SpB	SD06;ORF_63047	22	0.029	0	0	Spar	1	-	NA	NA	NA	42	292	0.078
MSH-604	SpB	SD06;ORF_63058	27	0.0149	0	0	Pol	1	-	NA	NA	NA	24	289	0.078
MSH-604	SpB	SD06;ORF_63094	50	0.082	0	0	DivG	1	-	NA	NA	NA	39	44	0.0649
MSH-604	SpB	SD06;ORF_63099	26	0.1276	0	0	Pol	1	-	NA	NA	NA	41	113	0.0649
MSH-604	SpB	SD06;ORF_63109	49	0.0053	0	0	Pol	2	-	NA	NA	NA	30	28	0.07
MSH-604	SpB	SD06;ORF_63117	54	0.058	0	0	Pol	1	-	NA	NA	NA	30	3	0.07
MSH-604	SpB	SD06;ORF_63123	37	8e-04	0	0	DivG	3	-	NA	NA	NA	30	9	0.07
MSH-604	SpB	SD06;ORF_63127	33	0.002	0	0	Pol	3	-	NA	NA	NA	31	37	0.07
MSH-604	SpB	SD06;ORF_63130	21	0.6355	0	0	Spar	1	-	NA	NA	NA	41	72	0.0649
MSH-604	SpB	SD06;ORF_63135	22	0.5459	0	0	Cons	1	-	NA	NA	NA	45	125	0.0611
MSH-604	SpB	SD06;ORF_6314	28	0.0227	0	0	Div	1	-	NA	NA	NA	41	170	0.0866
MSH-604	SpB	SD06;ORF_63149	94	0.0341	0	0	DivG	1	-	NA	NA	NA	39	45	0.0649
MSH-604	SpB	SD06;ORF_63238	24	0.244	0	0	Pol	2	-	NA	NA	NA	32	211	0.0662
MSH-604	SpB	SD06;ORF_63250	40	0.008	0	0	Div	1	-	NA	NA	NA	37	16	0.0662
MSH-604	SpB	SD06;ORF_6333	20	0.0011	0	0	DivG	3	-	NA	NA	NA	41	51	0.0866
MSH-604	SpB	SD06;ORF_63879	22	0.0192	0	0	Div	2	-	NA	NA	NA	42	133	0.0547
MSH-604	SpB	SD06;ORF_63900	42	0.1877	0	0	Div	2	-	NA	NA	NA	36	62	0.0547
MSH-604	SpB	SD06;ORF_64010	30	0.3716	0	0	DivG	3	-	NA	NA	NA	51	465	0.0895
MSH-604	SpB	SD06;ORF_64013	53	0.0051	0	0	Pol	2	-	NA	NA	NA	36	21	0.0895
MSH-604	SpB	SD06;ORF_64019	50	0.7202	0	0	DivG	3	-	NA	NA	NA	53	346	0.0895
MSH-604	SpB	SD06;ORF_64024	28	0.0561	0	0	Div	2	-	NA	NA	NA	52	385	0.0895
MSH-604	SpB	SD06;ORF_64057	22	0.273	0	0	Spar	1	-	NA	NA	NA	41	234	0.0895
MSH-604	SpB	SD06;ORF_64071	31	0.0169	0	0	Pol	2	-	NA	NA	NA	32	275	0.0937
MSH-604	SpB	SD06;ORF_64083	32	0.0084	0	0	Pol	1	-	NA	NA	NA	37	300	0.0937
MSH-604	SpB	SD06;ORF_64099	88	0.1401	0	0	Pol	2	-	NA	NA	NA	42	53	0.0937
MSH-604	SpB	SD06;ORF_64136	34	0.0716	0	0	Div	2	-	NA	NA	NA	38	15	0.047
MSH-604	SpB	SD06;ORF_64138	34	0.1042	0	0	Div	2	-	NA	NA	NA	35	7	0.047
MSH-604	SpB	SD06;ORF_64142	50	0.2357	0	0	Spar	1	-	NA	NA	NA	32	51	0.047
MSH-604	SpB	SD06;ORF_64147	102	0.0119	0	0	Div	2	-	NA	NA	NA	34	54	0.047
MSH-604	SpB	SD06;ORF_64162	33	0.1113	0	0	Spar	1	-	NA	NA	NA	39	175	0.0882
MSH-604	SpB	SD06;ORF_6418	29	0.001	0	0	Pol	2	-	NA	NA	NA	36	56	0.0548
MSH-604	SpB	SD06;ORF_64182	22	0.0995	0	0	Spar	1	-	NA	NA	NA	41	35	0.0882
MSH-604	SpB	SD06;ORF_64186	30	0.1932	0	0	Div	1	-	NA	NA	NA	31	54	0.0882
MSH-604	SpB	SD06;ORF_64199	28	0.035	0	0	Div	1	-	NA	NA	NA	38	141	0.0613
MSH-604	SpB	SD06;ORF_64651	31	5e-04	0	0	DivG	3	-	NA	NA	NA	28	57	0.1503
MSH-604	SpB	SD06;ORF_64682	36	0.0164	0	0	Pol	3	-	NA	NA	NA	30	64	0.1503
MSH-604	SpB	SD06;ORF_647	42	0.0335	0	0	Pol	2	-	NA	NA	NA	34	435	0.0746
MSH-604	SpB	SD06;ORF_6474	22	0.367	0	0	DivG	1	-	NA	NA	NA	33	176	0.1552
MSH-604	SpB	SD06;ORF_6480	21	0.4326	0	0	Div	1	-	NA	NA	NA	29	148	0.1552
MSH-604	SpB	SD06;ORF_64847	24	0.3807	0	0	DivG	3	-	NA	NA	NA	36	35	0.1538
MSH-604	SpB	SD06;ORF_6486	31	0.0501	0	0	Pol	3	-	NA	NA	NA	38	66	0.1552
MSH-604	SpB	SD06;ORF_64860	36	0.0577	0	0	Div	1	-	NA	NA	NA	28	902	0.1124
MSH-604	SpB	SD06;ORF_64903	35	0.1825	0	0	Div	2	-	NA	NA	NA	42	559	0.1124
MSH-604	SpB	SD06;ORF_64922	29	0.6136	0	0	Div	2	-	NA	NA	NA	34	150	0.1124
MSH-604	SpB	SD06;ORF_64924	43	0.4748	0	0	DivG	3	-	NA	NA	NA	38	330	0.1124
MSH-604	SpB	SD06;ORF_64935	20	0.0027	0	0	DivG	3	-	NA	NA	NA	NA	243	0.1124
MSH-604	SpB	SD06;ORF_64947	24	0.143	0	0	Pol	1	-	NA	NA	NA	35	140	0.1124
MSH-604	SpB	SD06;ORF_64981	80	0.0298	0	0	Pol	3	-	NA	NA	NA	45	132	0.0804
MSH-604	SpB	SD06;ORF_64987	77	0.4217	0	0	Pol	1	-	NA	NA	NA	46	163	0.0804
MSH-604	SpB	SD06;ORF_6501	32	0.394	0	0	Spar	1	-	NA	NA	NA	33	39	0.0871
MSH-604	SpB	SD06;ORF_6503	27	0.001	0	0	Div	2	-	NA	NA	NA	31	44	0.0871
MSH-604	SpB	SD06;ORF_6512	33	0.0625	0	0	Pol	3	-	NA	NA	NA	30	39	0.0871
MSH-604	SpB	SD06;ORF_652	52	0.0657	0	0	Pol	2	-	NA	NA	NA	38	472	0.0746
MSH-604	SpB	SD06;ORF_6525	34	0.0065	0	0	Pol	3	-	NA	NA	NA	27	10	0.0871
MSH-604	SpB	SD06;ORF_6535	21	0.0174	0	0	Pol	1	-	NA	NA	NA	39	210	0.0752
MSH-604	SpB	SD06;ORF_65377	48	0.1113	0	0	DivG	3	-	NA	NA	NA	37	978	0.0596
MSH-604	SpB	SD06;ORF_65400	23	0.0011	0	0	Spar	1	-	NA	NA	NA	28	873	0.0596
MSH-604	SpB	SD06;ORF_65404	38	0.0417	0	0	Div	1	-	NA	NA	NA	28	6	0.0596
MSH-604	SpB	SD06;ORF_65406	34	0.0155	0	0	Div	1	-	NA	NA	NA	33	764	0.0596
MSH-604	SpB	SD06;ORF_65419	27	0.0247	0	0	Div	2	-	NA	NA	NA	38	700	0.0596
MSH-604	SpB	SD06;ORF_65427	39	0.0579	0	0	Spar	1	-	NA	NA	NA	42	562	0.0596
MSH-604	SpB	SD06;ORF_65430	44	0.0507	0	0	Div	1	-	NA	NA	NA	36	446	0.0596
MSH-604	SpB	SD06;ORF_65449	43	0.1858	0	0	Pol	1	-	NA	NA	NA	39	118	0.0596
MSH-604	SpB	SD06;ORF_65459	29	0.014	0	0	DivG	3	-	NA	NA	NA	40	4	0.0596
MSH-604	SpB	SD06;ORF_6559	21	0.1768	0	0	Div	1	-	NA	NA	NA	36	94	0.0752
MSH-604	SpB	SD06;ORF_656	40	0.066	0	0	Pol	1	-	NA	NA	NA	38	481	0.0746
MSH-604	SpB	SD06;ORF_65635	25	0.0483	0	0	Spar	1	-	NA	NA	NA	31	94	0.0616
MSH-604	SpB	SD06;ORF_65638	41	0.0036	0	0	Pol	3	-	NA	NA	NA	30	7	0.1124
MSH-604	SpB	SD06;ORF_6564	24	0.0059	0	0	Spar	1	-	NA	NA	NA	41	193	0.1007
MSH-604	SpB	SD06;ORF_6568	35	0.3345	0	0	DivG	1	-	NA	NA	NA	45	148	0.1007
MSH-604	SpB	SD06;ORF_65693	21	0.0022	0	0	Div	1	-	NA	NA	NA	41	139	0.0619
MSH-604	SpB	SD06;ORF_6570	56	0.0089	0	0	DivG	3	-	NA	NA	NA	40	83	0.1007
MSH-604	SpB	SD06;ORF_65713	25	0.0084	0	0	Div	2	-	NA	NA	NA	35	45	0.0619
MSH-604	SpB	SD06;ORF_65750	21	0.0996	0	0	Div	2	-	NA	NA	NA	39	60	0.072
MSH-604	SpB	SD06;ORF_65760	33	0.0045	0	0	DivG	3	-	NA	NA	NA	28	226	0.072
MSH-604	SpB	SD06;ORF_65761	29	0.0233	0	0	Div	1	-	NA	NA	NA	29	230	0.072
MSH-604	SpB	SD06;ORF_6577	25	0.0287	0	0	Div	2	-	NA	NA	NA	29	79	0.1007
MSH-604	SpB	SD06;ORF_65784	21	0.0049	0	0	Spar	1	-	NA	NA	NA	47	106	0.072
MSH-604	SpB	SD06;ORF_65803	50	0.0072	0	0	DivG	3	-	NA	NA	NA	44	138	0.0891
MSH-604	SpB	SD06;ORF_65835	41	0.1677	0	0	Pol	2	-	NA	NA	NA	38	33	0.0619
MSH-604	SpB	SD06;ORF_65843	22	0.3207	0	0	DivG	3	-	NA	NA	NA	45	175	0.0891
MSH-604	SpB	SD06;ORF_65850	36	0.7345	0	0	DivG	3	-	NA	NA	NA	41	207	0.0891
MSH-604	SpB	SD06;ORF_65869	24	0.1189	0	0	DivG	3	-	NA	NA	NA	35	147	0.0636
MSH-604	SpB	SD06;ORF_6587	59	0.3831	0	0	DivG	1	-	NA	NA	NA	49	23	0.1007
MSH-604	SpB	SD06;ORF_65886	26	0.0016	0	0	Div	1	-	NA	NA	NA	33	74	0.0636
MSH-604	SpB	SD06;ORF_65889	25	0.0415	0	0	Spar	1	-	NA	NA	NA	35	94	0.0636
MSH-604	SpB	SD06;ORF_65904	34	0.2416	0	0	DivG	3	-	NA	NA	NA	34	256	0.1105
MSH-604	SpB	SD06;ORF_6592	34	0.3748	0	0	Spar	1	-	NA	NA	NA	53	245	0.1007
MSH-604	SpB	SD06;ORF_65929	21	0.9866	0	0	Pol	1	-	NA	NA	NA	35	110	0.1105
MSH-604	SpB	SD06;ORF_65964	44	0.0117	0	0	Pol	3	-	NA	NA	NA	32	130	0.0866
MSH-604	SpB	SD06;ORF_65977	35	0.0012	0	0	Pol	2	-	NA	NA	NA	22	58	0.0866
MSH-604	SpB	SD06;ORF_66001	20	0.0827	0	0	DivG	3	-	NA	NA	NA	38	141	0.0846
MSH-604	SpB	SD06;ORF_66021	22	0.001	0	0	Div	1	-	NA	NA	NA	38	52	0.0846
MSH-604	SpB	SD06;ORF_6605	53	0.097	0	0	Div	2	-	NA	NA	NA	51	45	0.1007
MSH-604	SpB	SD06;ORF_66057	22	0.8456	0	0	DivG	2	-	NA	NA	NA	43	208	0.0891
MSH-604	SpB	SD06;ORF_66061	69	0.0089	0	0	Div	2	-	NA	NA	NA	33	44	0.0891
MSH-604	SpB	SD06;ORF_66077	41	0.4313	0	0	Div	1	-	24.8545	42.7206	-0.7814	40	108	0.0891
MSH-604	SpB	SD06;ORF_66087	39	0.0042	0	0	DivG	3	-	NA	NA	NA	30	36	0.1069
MSH-604	SpB	SD06;ORF_66089	24	0.0128	0	0	DivG	3	-	NA	NA	NA	35	67	0.1069
MSH-604	SpB	SD06;ORF_66151	23	0.7448	0	0	DivG	2	-	NA	NA	NA	40	194	0.0878
MSH-604	SpB	SD06;ORF_66171	69	0.1286	0	0	Div	2	-	NA	NA	NA	37	5	0.0878
MSH-604	SpB	SD06;ORF_662	68	0.0025	0	0	Pol	1	-	NA	NA	NA	36	305	0.0746
MSH-604	SpB	SD06;ORF_66200	26	0.01	0	0	DivG	3	-	NA	NA	NA	38	100	0.0695
MSH-604	SpB	SD06;ORF_66203	21	0.0092	0	0	Pol	1	-	NA	NA	NA	29	19	0.0695
MSH-604	SpB	SD06;ORF_66238	24	0.0032	0	0	Spar	1	-	NA	NA	NA	28	259	0.0695
MSH-604	SpB	SD06;ORF_66282	31	0.0489	0	0	Pol	1	-	NA	NA	NA	29	5	0.0695
MSH-604	SpB	SD06;ORF_66298	20	0.0053	0	0	Div	2	-	NA	NA	NA	41	225	0.0695
MSH-604	SpB	SD06;ORF_66303	28	0.1182	0	0	DivG	3	-	NA	NA	NA	36	177	0.0695
MSH-604	SpB	SD06;ORF_66304	55	0.0241	0	0	DivG	3	-	NA	NA	NA	40	12	0.0603
MSH-604	SpB	SD06;ORF_66331	41	0.1437	0	0	Pol	3	-	NA	NA	NA	36	46	0.0695
MSH-604	SpB	SD06;ORF_66340	37	0.5908	0	0	DivG	2	-	NA	NA	NA	34	30	0.0695
MSH-604	SpB	SD06;ORF_66356	32	0.3493	0	0	DivG	3	-	NA	NA	NA	44	17	0.1008
MSH-604	SpB	SD06;ORF_66357	29	0.3366	0	0	Pol	3	-	NA	NA	NA	47	179	0.1008
MSH-604	SpB	SD06;ORF_66361	35	0.0162	0	0	Pol	3	-	NA	NA	NA	45	19	0.1008
MSH-604	SpB	SD06;ORF_66373	68	0.4372	0	0	Pol	1	-	NA	NA	NA	37	226	0.1008
MSH-604	SpB	SD06;ORF_66374	30	0.0132	0	0	DivG	3	-	NA	NA	NA	35	240	0.1008
MSH-604	SpB	SD06;ORF_66405	27	0.0967	0	0	Div	1	-	NA	NA	NA	37	31	0.1008
MSH-604	SpB	SD06;ORF_66412	99	0.1954	0	0	Pol	3	-	NA	NA	NA	43	78	0.1008
MSH-604	SpB	SD06;ORF_66415	28	0.0127	0	0	Div	3	-	NA	NA	NA	44	94	0.1008
MSH-604	SpB	SD06;ORF_66495	37	0.1875	0	0	Pol	1	-	NA	NA	NA	43	88	0.0798
MSH-604	SpB	SD06;ORF_66499	37	0.0659	0	0	Div	1	-	NA	NA	NA	42	69	0.0798
MSH-604	SpB	SD06;ORF_66512	20	0.0015	0	0	Pol	3	-	NA	NA	NA	35	1211	0.0953
MSH-604	SpB	SD06;ORF_66549	45	0.2074	0	0	DivG	2	-	NA	NA	NA	42	1614	0.0953
MSH-604	SpB	SD06;ORF_66563	28	0.1203	0	0	Div	3	-	NA	NA	NA	34	1765	0.0953
MSH-604	SpB	SD06;ORF_66599	33	0.0014	0	0	Pol	3	-	NA	NA	NA	29	1946	0.0953
MSH-604	SpB	SD06;ORF_66603	21	0.0016	0	0	Pol	3	-	NA	NA	NA	32	1966	0.0953
MSH-604	SpB	SD06;ORF_66608	31	0.0065	0	0	Pol	3	-	NA	NA	NA	41	1899	0.0953
MSH-604	SpB	SD06;ORF_66618	61	0.0082	0	0	Spar	1	-	NA	NA	NA	40	1688	0.0953
MSH-604	SpB	SD06;ORF_66651	22	0.4989	0	0	Pol	1	-	NA	NA	NA	45	1508	0.0953
MSH-604	SpB	SD06;ORF_6667	33	0.0953	0	0	Pol	3	-	NA	NA	NA	41	235	0.0942
MSH-604	SpB	SD06;ORF_66675	22	0.094	0	0	Pol	1	-	NA	NA	NA	38	1203	0.0953
MSH-604	SpB	SD06;ORF_66698	23	0.1254	0	0	Pol	3	-	NA	NA	NA	43	940	0.0953
MSH-604	SpB	SD06;ORF_66700	22	0.0059	0	0	Pol	3	-	NA	NA	NA	39	857	0.0953
MSH-604	SpB	SD06;ORF_66706	25	0.0499	0	0	Pol	3	-	NA	NA	NA	44	746	0.0953
MSH-604	SpB	SD06;ORF_66709	44	0.0811	0	0	Pol	3	-	NA	NA	NA	36	626	0.0953
MSH-604	SpB	SD06;ORF_66757	31	8e-04	0	0	Pol	3	-	NA	NA	NA	30	472	0.0953
MSH-604	SpB	SD06;ORF_66759	26	0.1097	0	0	Pol	3	-	NA	NA	NA	28	489	0.0953
MSH-604	SpB	SD06;ORF_6679	27	0.0189	0	0	Pol	1	-	NA	NA	NA	38	421	0.093
MSH-604	SpB	SD06;ORF_6700	51	0.1251	0	0	Pol	1	-	NA	NA	NA	43	192	0.093
MSH-604	SpB	SD06;ORF_67058	29	0.005	0	0	Spar	1	-	NA	NA	NA	33	81	0.0185
MSH-604	SpB	SD06;ORF_67086	42	0.0956	0	0	Pol	3	-	NA	NA	NA	36	184	0.0939
MSH-604	SpB	SD06;ORF_6710	32	0.3207	0	0	DivG	3	-	NA	NA	NA	37	133	0.093
MSH-604	SpB	SD06;ORF_67104	21	0.0123	0	0	Pol	1	-	NA	NA	NA	39	150	0.0939
MSH-604	SpB	SD06;ORF_67122	22	0.107	0	0	Cons	1	-	NA	NA	NA	42	10	0.0939
MSH-604	SpB	SD06;ORF_67124	63	0.0632	0	0	Pol	2	-	NA	NA	NA	36	48	0.0939
MSH-604	SpB	SD06;ORF_67143	46	0.0242	0	0	Spar	1	-	NA	NA	NA	28	40	0.0402
MSH-604	SpB	SD06;ORF_67154	51	0.0533	0	0	Pol	3	-	NA	NA	NA	34	30	0.0402
MSH-604	SpB	SD06;ORF_67158	35	0.0044	0	0	Pol	1	-	NA	NA	NA	32	58	0.0402
MSH-604	SpB	SD06;ORF_6716	33	0.0061	0	0	Pol	3	-	NA	NA	NA	38	114	0.093
MSH-604	SpB	SD06;ORF_67165	30	0.0828	0	0	Pol	2	-	NA	NA	NA	37	145	0.0427
MSH-604	SpB	SD06;ORF_67180	58	0.0064	0	0	Pol	1	-	NA	NA	NA	46	303	0.0427
MSH-604	SpB	SD06;ORF_67181	22	0.4715	0	0	Cons	1	-	NA	NA	NA	46	379	0.0427
MSH-604	SpB	SD06;ORF_67181	22	0.4715	0	0	Cons	1	-	NA	NA	NA	46	379	0.0427
MSH-604	SpB	SD06;ORF_67182	24	0.0164	0	0	Pol	1	-	NA	NA	NA	44	370	0.0427
MSH-604	SpB	SD06;ORF_67186	43	0.1468	0	0	Pol	3	-	NA	NA	NA	41	255	0.0427
MSH-604	SpB	SD06;ORF_67190	50	0.5673	0	0	Spar	1	-	NA	NA	NA	40	212	0.0427
MSH-604	SpB	SD06;ORF_67207	23	0.0078	0	0	Pol	3	-	NA	NA	NA	26	19	0.0427
MSH-604	SpB	SD06;ORF_67223	64	0.0139	0	0	Pol	1	-	0.5864	0	NA	38	74	0.1495
MSH-604	SpB	SD06;ORF_67236	21	0.0145	0	0	Pol	1	-	9.6737	44.1687	-2.1909	32	20	0.1495
MSH-604	SpB	SD06;ORF_67246	23	0.0049	0	0	Pol	2	-	NA	NA	NA	26	30	0.1648
MSH-604	SpB	SD06;ORF_67258	21	0.011	0	0	Div	2	-	NA	NA	NA	33	30	0.1648
MSH-604	SpB	SD06;ORF_67264	21	0.2768	0	0	Pol	1	-	NA	NA	NA	29	40	0.1648
MSH-604	SpB	SD06;ORF_67278	45	0.0175	0	0	DivG	2	-	NA	NA	NA	34	130	0.0805
MSH-604	SpB	SD06;ORF_6728	21	0.1128	0	0	DivG	3	-	NA	NA	NA	30	91	0.093
MSH-604	SpB	SD06;ORF_67298	50	0.3208	0	0	Pol	3	-	NA	NA	NA	36	25	0.214
MSH-604	SpB	SD06;ORF_67343	26	0.5783	0	0	Pol	1	-	NA	NA	NA	40	49	0.1
MSH-604	SpB	SD06;ORF_6737	20	0.354	0	0	Div	1	-	NA	NA	NA	40	16	0.093
MSH-604	SpB	SD06;ORF_67397	32	0.5142	0	0	Pol	3	-	NA	NA	NA	44	72	0.0714
MSH-604	SpB	SD06;ORF_67442	43	0.0353	0	0	Pol	1	-	NA	NA	NA	33	75	0.0769
MSH-604	SpB	SD06;ORF_67498	20	0.0063	0	0	Pol	1	-	NA	NA	NA	27	65	0.0152
MSH-604	SpB	SD06;ORF_6750	51	0.1286	0	0	Pol	2	-	NA	NA	NA	35	171	0.093
MSH-604	SpB	SD06;ORF_6757	39	0.0023	0	0	Pol	1	-	NA	NA	NA	42	235	0.093
MSH-604	SpB	SD06;ORF_67602	25	0.0107	0	0	DivG	3	-	NA	NA	NA	28	52	0.0494
MSH-604	SpB	SD06;ORF_67848	63	0.0169	0	0	Pol	3	-	NA	NA	NA	30	8	0.0761
MSH-604	SpB	SD06;ORF_67867	29	0.0075	0	0	Pol	3	-	NA	NA	NA	32	7	0.0761
MSH-604	SpB	SD06;ORF_67915	36	0.0011	0	0	DivG	3	-	NA	NA	NA	28	13	0.0937
MSH-604	SpB	SD06;ORF_67938	46	0.298	0	0	Pol	1	-	NA	NA	NA	33	60	0.0937
MSH-604	SpB	SD06;ORF_67942	38	0.005	0	0	Pol	1	-	NA	NA	NA	36	47	0.0937
MSH-604	SpB	SD06;ORF_67975	20	0.0141	0	0	Pol	2	-	NA	NA	NA	38	184	0.0432
MSH-604	SpB	SD06;ORF_6798	27	0.0149	0	0	Pol	2	-	NA	NA	NA	38	639	0.093
MSH-604	SpB	SD06;ORF_67986	22	0.0495	0	0	Spar	1	-	NA	NA	NA	42	107	0.0432
MSH-604	SpB	SD06;ORF_68005	23	0.0574	0	0	Pol	1	-	NA	NA	NA	21	17	0.1314
MSH-604	SpB	SD06;ORF_68013	29	0.3093	0	0	DivG	3	-	NA	NA	NA	39	57	0.1314
MSH-604	SpB	SD06;ORF_68025	21	0.1402	0	0	Div	1	-	NA	NA	NA	23	49	0.1314
MSH-604	SpB	SD06;ORF_68037	20	0.4487	0	0	Div	1	-	NA	NA	NA	17	82	0.0537
MSH-604	SpB	SD06;ORF_68185	33	0.3346	0	0	Div	2	-	NA	NA	NA	40	110	0.0852
MSH-604	SpB	SD06;ORF_68188	20	0.0022	0	0	Pol	3	-	NA	NA	NA	41	126	0.0852
MSH-604	SpB	SD06;ORF_68193	30	0.0229	0	0	Pol	3	-	NA	NA	NA	39	187	0.0852
MSH-604	SpB	SD06;ORF_68213	49	0.1194	0	0	DivG	3	-	NA	NA	NA	44	295	0.0852
MSH-604	SpB	SD06;ORF_68218	29	0.3691	0	0	Pol	3	-	NA	NA	NA	41	324	0.0852
MSH-604	SpB	SD06;ORF_68234	35	0.7228	0	0	DivG	3	-	NA	NA	NA	40	161	0.0852
MSH-604	SpB	SD06;ORF_68241	70	0.0457	0	0	DivG	3	-	NA	NA	NA	37	31	0.0852
MSH-604	SpB	SD06;ORF_68256	25	0.007	0	0	Pol	3	-	NA	NA	NA	32	20	0.034
MSH-604	SpB	SD06;ORF_68263	24	0.286	0	0	Pol	3	-	NA	NA	NA	24	46	0.034
MSH-604	SpB	SD06;ORF_68279	36	0.3627	0	0	Div	1	-	NA	NA	NA	41	94	0.0997
MSH-604	SpB	SD06;ORF_68311	25	0.2296	0	0	Div	2	-	NA	NA	NA	29	86	0.0476
MSH-604	SpB	SD06;ORF_68371	33	0.0122	0	0	Div	1	-	NA	NA	NA	27	51	0.068
MSH-604	SpB	SD06;ORF_68375	43	0.0487	0	0	Div	3	-	NA	NA	NA	32	5	0.0296
MSH-604	SpB	SD06;ORF_68377	26	0.0305	0	0	Spar	1	-	NA	NA	NA	35	353	0.0658
MSH-604	SpB	SD06;ORF_68380	27	0.1105	0	0	Spar	1	-	NA	NA	NA	40	403	0.0658
MSH-604	SpB	SD06;ORF_6839	20	0.0465	0	0	Spar	1	-	NA	NA	NA	43	70	0.0942
MSH-604	SpB	SD06;ORF_684	40	0.0851	0	0	Div	2	-	NA	NA	NA	40	188	0.0746
MSH-604	SpB	SD06;ORF_68456	65	0.1103	0	0	Div	1	-	NA	NA	NA	45	420	0.0658
MSH-604	SpB	SD06;ORF_68457	24	0.0048	0	0	Div	2	-	NA	NA	NA	44	220	0.0683
MSH-604	SpB	SD06;ORF_6846	20	0.1	0	0	Cons	1	-	NA	NA	NA	38	130	0.0856
MSH-604	SpB	SD06;ORF_68461	25	0.1861	0	0	Div	2	-	NA	NA	NA	46	231	0.0683
MSH-604	SpB	SD06;ORF_68465	27	0.3889	0	0	DivG	2	-	NA	NA	NA	54	305	0.0683
MSH-604	SpB	SD06;ORF_68472	27	0.0435	0	0	Div	1	-	NA	NA	NA	39	437	0.0658
MSH-604	SpB	SD06;ORF_68479	28	0.0472	0	0	Spar	1	-	NA	NA	NA	40	172	0.0683
MSH-604	SpB	SD06;ORF_68525	43	0.0271	0	0	Cons	1	-	NA	NA	NA	43	43	0.1057
MSH-604	SpB	SD06;ORF_68549	30	0.007	0	0	Spar	1	-	NA	NA	NA	40	325	0.0658
MSH-604	SpB	SD06;ORF_68558	51	0.0617	0	0	Spar	1	-	NA	NA	NA	45	46	0.0627
MSH-604	SpB	SD06;ORF_68559	48	0.2441	0	0	Pol	2	-	NA	NA	NA	44	108	0.0627
MSH-604	SpB	SD06;ORF_68566	23	0.0739	0	0	Pol	1	-	NA	NA	NA	39	33	0.0627
MSH-604	SpB	SD06;ORF_68567	24	0.0988	0	0	Spar	1	-	NA	NA	NA	36	28	0.0627
MSH-604	SpB	SD06;ORF_68573	27	0.1815	1	0	Spar	1	-	7.2911	9.8703	-0.437	38	301	0.0658
MSH-604	SpB	SD06;ORF_68645	20	0.0161	0	0	Div	1	-	NA	NA	NA	38	461	0.0627
MSH-604	SpB	SD06;ORF_68653	49	0.0418	0	0	Spar	1	-	NA	NA	NA	37	170	0.0658
MSH-604	SpB	SD06;ORF_68695	38	0.2967	0	0	DivG	3	-	NA	NA	NA	38	50	0.0594
MSH-604	SpB	SD06;ORF_6871	27	0.0522	0	0	Pol	2	-	NA	NA	NA	50	147	0.0856
MSH-604	SpB	SD06;ORF_6877	32	0.3248	0	0	Div	1	-	NA	NA	NA	55	254	0.0856
MSH-604	SpB	SD06;ORF_68775	55	0.0281	0	0	DivG	3	-	NA	NA	NA	38	100	0.0658
MSH-604	SpB	SD06;ORF_68789	52	0.3818	0	0	DivG	3	-	NA	NA	NA	37	84	0.0658
MSH-604	SpB	SD06;ORF_68801	43	0.2039	0	0	Div	2	-	NA	NA	NA	37	94	0.0658
MSH-604	SpB	SD06;ORF_68811	21	0.1442	0	0	Spar	1	-	NA	NA	NA	27	116	0.0683
MSH-604	SpB	SD06;ORF_68838	21	0.1212	0	0	Pol	1	-	0.7392	0	NA	39	54	0.0683
MSH-604	SpB	SD06;ORF_68845	43	0.0033	0	0	Spar	1	-	NA	NA	NA	39	104	0.0314
MSH-604	SpB	SD06;ORF_68864	31	0.0191	0	0	Div	2	-	NA	NA	NA	42	109	0.0379
MSH-604	SpB	SD06;ORF_68871	33	0.7771	0	0	Div	2	-	NA	NA	NA	45	168	0.0379
MSH-604	SpB	SD06;ORF_68875	23	0.3965	0	0	Spar	1	-	NA	NA	NA	50	119	0.0379
MSH-604	SpB	SD06;ORF_68878	21	0.6173	0	0	Div	1	-	NA	NA	NA	48	94	0.0379
MSH-604	SpB	SD06;ORF_6888	40	0.0323	0	0	Div	2	-	NA	NA	NA	42	147	0.0856
MSH-604	SpB	SD06;ORF_68893	89	0.2315	0	0	Div	2	-	NA	NA	NA	44	60	0.0285
MSH-604	SpB	SD06;ORF_68899	50	0.318	0	0	Div	2	-	NA	NA	NA	49	54	0.0285
MSH-604	SpB	SD06;ORF_68910	20	0.1734	0	0	DivG	3	-	NA	NA	NA	44	47	0.0285
MSH-604	SpB	SD06;ORF_68929	25	9e-04	0	0	DivG	3	-	NA	NA	NA	28	158	0.108
MSH-604	SpB	SD06;ORF_68947	27	0.0047	0	0	Div	1	-	NA	NA	NA	29	12	0.108
MSH-604	SpB	SD06;ORF_68959	30	0.5238	0	0	DivG	3	-	NA	NA	NA	35	13	0.1171
MSH-604	SpB	SD06;ORF_6897	31	0.0154	0	0	Spar	1	-	NA	NA	NA	40	73	0.0856
MSH-604	SpB	SD06;ORF_68995	35	0.3032	0	0	DivG	1	-	NA	NA	NA	37	185	0.1171
MSH-604	SpB	SD06;ORF_690	32	0.018	0	0	Div	2	-	NA	NA	NA	39	162	0.0746
MSH-604	SpB	SD06;ORF_69148	66	0.1224	0	0	Div	1	-	NA	NA	NA	38	355	0.1171
MSH-604	SpB	SD06;ORF_69149	29	0.0031	0	0	Pol	1	-	NA	NA	NA	40	462	0.1171
MSH-604	SpB	SD06;ORF_6916	32	0.0362	0	0	Pol	1	-	NA	NA	NA	38	27	0.0856
MSH-604	SpB	SD06;ORF_69174	48	0.0372	0	0	Spar	1	-	7.4684	7.5076	-0.0075	39	195	0.1171
MSH-604	SpB	SD06;ORF_69187	20	0.0029	0	0	DivG	3	-	NA	NA	NA	44	142	0.1171
MSH-604	SpB	SD06;ORF_69188	63	0.2529	0	0	Div	2	-	NA	NA	NA	36	7	0.1171
MSH-604	SpB	SD06;ORF_69217	21	0.0138	0	0	DivG	3	-	NA	NA	NA	44	83	0.1171
MSH-604	SpB	SD06;ORF_69244	28	0.0086	0	0	Div	1	-	NA	NA	NA	47	557	0.0647
MSH-604	SpB	SD06;ORF_69251	29	0.4929	0	0	Spar	1	-	NA	NA	NA	51	507	0.0647
MSH-604	SpB	SD06;ORF_69255	64	0.4907	0	0	Div	2	-	NA	NA	NA	49	399	0.0647
MSH-604	SpB	SD06;ORF_69261	23	0.555	0	0	Div	1	-	NA	NA	NA	43	409	0.0647
MSH-604	SpB	SD06;ORF_69264	81	0.0294	0	0	Div	2	-	NA	NA	NA	38	230	0.0647
MSH-604	SpB	SD06;ORF_69270	37	0.2021	0	0	Spar	1	-	9.8387	49.7708	-2.3388	37	125	0.0647
MSH-604	SpB	SD06;ORF_69283	63	0.173	0	0	DivG	1	-	NA	NA	NA	37	159	0.0647
MSH-604	SpB	SD06;ORF_69296	64	0.0738	0	0	DivG	3	-	NA	NA	NA	36	409	0.0647
MSH-604	SpB	SD06;ORF_69308	20	0.1533	0	0	Div	2	-	NA	NA	NA	37	732	0.0647
MSH-604	SpB	SD06;ORF_69309	21	0.0039	0	0	DivG	3	-	NA	NA	NA	38	735	0.0647
MSH-604	SpB	SD06;ORF_69315	43	0.0224	0	0	DivG	3	-	NA	NA	NA	35	676	0.0647
MSH-604	SpB	SD06;ORF_69317	38	3e-04	0	0	Div	1	-	NA	NA	NA	37	686	0.0647
MSH-604	SpB	SD06;ORF_69323	22	0.0352	0	0	Spar	1	-	0.3696	1.41	-1.9317	41	661	0.0647
MSH-604	SpB	SD06;ORF_6936	29	0.2078	0	0	Div	1	-	NA	NA	NA	41	46	0.0856
MSH-604	SpB	SD06;ORF_69364	21	0.1295	0	0	Spar	1	-	NA	NA	NA	32	38	0.0497
MSH-604	SpB	SD06;ORF_69365	20	0.0029	0	0	Cons	1	-	NA	NA	NA	21	99	0.0497
MSH-604	SpB	SD06;ORF_69374	85	0.181	0	0	Pol	3	-	NA	NA	NA	32	85	0.0497
MSH-604	SpB	SD06;ORF_69376	23	0.0028	0	0	Cons	1	-	NA	NA	NA	33	148	0.0658
MSH-604	SpB	SD06;ORF_69382	90	0.1759	0	0	Spar	1	-	NA	NA	NA	52	221	0.0658
MSH-604	SpB	SD06;ORF_69383	38	0.0036	0	0	Spar	1	-	NA	NA	NA	32	35	0.0658
MSH-604	SpB	SD06;ORF_69386	34	0.8146	0	0	Spar	1	-	NA	NA	NA	56	358	0.0658
MSH-604	SpB	SD06;ORF_69392	44	0.0235	0	0	DivG	1	-	NA	NA	NA	41	299	0.0658
MSH-604	SpB	SD06;ORF_69406	50	0.0644	0	0	DivG	3	-	NA	NA	NA	35	144	0.0658
MSH-604	SpB	SD06;ORF_6943	38	0.0111	0	0	DivG	1	-	NA	NA	NA	40	53	0.0856
MSH-604	SpB	SD06;ORF_69459	27	0.0032	0	0	Spar	1	-	NA	NA	NA	29	80	0.068
MSH-604	SpB	SD06;ORF_69472	21	0.4881	0	0	Pol	3	-	NA	NA	NA	35	5	0.068
MSH-604	SpB	SD06;ORF_69495	30	0.012	0	0	DivG	3	-	NA	NA	NA	35	18	0.0667
MSH-604	SpB	SD06;ORF_69507	32	0.4988	0	0	Pol	1	-	NA	NA	NA	37	28	0.0667
MSH-604	SpB	SD06;ORF_69508	21	0.0439	0	0	Div	1	-	NA	NA	NA	39	56	0.0667
MSH-604	SpB	SD06;ORF_69664	24	0.0121	0	1	Div	1	-	NA	NA	NA	39	365	0.0976
MSH-604	SpB	SD06;ORF_69670	56	0.0105	0	0	DivG	2	-	NA	NA	NA	33	227	0.0976
MSH-604	SpB	SD06;ORF_69677	21	0.0088	0	0	Div	2	-	NA	NA	NA	35	243	0.0976
MSH-604	SpB	SD06;ORF_69687	43	0.128	0	0	Pol	1	-	NA	NA	NA	33	106	0.0976
MSH-604	SpB	SD06;ORF_69692	34	0.0098	0	0	Pol	1	-	NA	NA	NA	35	126	0.0976
MSH-604	SpB	SD06;ORF_69698	23	0.0732	0	0	Div	1	-	NA	NA	NA	36	48	0.0976
MSH-604	SpB	SD06;ORF_69705	30	7e-04	0	0	Div	1	-	NA	NA	NA	27	79	0.052
MSH-604	SpB	SD06;ORF_69713	26	0.0026	0	0	DivG	2	-	NA	NA	NA	36	42	0.052
MSH-604	SpB	SD06;ORF_69742	20	0.0032	0	0	DivG	3	-	NA	NA	NA	35	324	0.0948
MSH-604	SpB	SD06;ORF_69757	25	0.5043	0	0	Div	1	-	NA	NA	NA	40	144	0.0948
MSH-604	SpB	SD06;ORF_69764	46	0.4745	0	0	DivG	3	-	NA	NA	NA	37	11	0.0948
MSH-604	SpB	SD06;ORF_69768	39	0.2837	0	0	Div	1	-	NA	NA	NA	37	91	0.0649
MSH-604	SpB	SD06;ORF_69776	24	0.5704	0	0	DivG	3	-	NA	NA	NA	31	166	0.0783
MSH-604	SpB	SD06;ORF_69781	29	0.0494	0	0	DivG	3	-	NA	NA	NA	39	111	0.0783
MSH-604	SpB	SD06;ORF_69850	39	0.0012	1	0	DivG	3	-	13.8341	294.8141	-4.4135	31	20	0.1025
MSH-604	SpB	SD06;ORF_6988	31	0.3782	0	0	Spar	1	-	NA	NA	NA	34	149	0.0634
MSH-604	SpB	SD06;ORF_69967	26	0.0271	0	0	Pol	1	-	NA	NA	NA	35	225	0.0923
MSH-604	SpB	SD06;ORF_69968	20	0.0023	0	0	Spar	1	-	NA	NA	NA	33	28	0.0923
MSH-604	SpB	SD06;ORF_69972	21	0.0017	0	0	Pol	1	-	NA	NA	NA	29	218	0.0923
MSH-604	SpB	SD06;ORF_7	21	0.6264	0	0	Spar	1	-	NA	NA	NA	48	71	0.1458
MSH-604	SpB	SD06;ORF_70009	34	0.2342	0	0	Div	2	-	NA	NA	NA	36	71	0.0923
MSH-604	SpB	SD06;ORF_70013	21	0.1447	0	0	Div	1	-	NA	NA	NA	41	92	0.0491
MSH-604	SpB	SD06;ORF_7002	25	0.2704	0	0	Cons	1	-	NA	NA	NA	38	182	0.062
MSH-604	SpB	SD06;ORF_70031	28	0.1873	0	0	Div	2	-	NA	NA	NA	38	15	0.0544
MSH-604	SpB	SD06;ORF_7005	25	0.0026	0	0	Spar	1	-	NA	NA	NA	41	10	0.0634
MSH-604	SpB	SD06;ORF_70111	35	0.0173	0	0	Div	1	-	NA	NA	NA	25	23	0.1137
MSH-604	SpB	SD06;ORF_70127	35	0.6896	0	0	Spar	1	-	NA	NA	NA	47	200	0.1137
MSH-604	SpB	SD06;ORF_70131	41	0.081	0	0	DivG	3	-	NA	NA	NA	40	290	0.1137
MSH-604	SpB	SD06;ORF_70136	22	0.0019	0	0	DivG	3	-	NA	NA	NA	46	307	0.1137
MSH-604	SpB	SD06;ORF_70139	53	0.0042	0	0	DivG	3	-	NA	NA	NA	35	311	0.1137
MSH-604	SpB	SD06;ORF_70160	21	0.0363	0	0	DivG	1	-	NA	NA	NA	27	165	0.1137
MSH-604	SpB	SD06;ORF_70186	42	1e-04	0	0	DivG	1	-	NA	NA	NA	29	92	0.1137
MSH-604	SpB	SD06;ORF_70263	27	0.2292	0	0	Div	1	-	NA	NA	NA	35	52	0.1079
MSH-604	SpB	SD06;ORF_70280	24	0.541	0	0	Pol	3	-	NA	NA	NA	52	121	0.102
MSH-604	SpB	SD06;ORF_70285	66	0.3112	0	0	DivG	3	-	NA	NA	NA	50	136	0.102
MSH-604	SpB	SD06;ORF_70290	72	0.2196	0	0	Pol	3	-	NA	NA	NA	48	158	0.102
MSH-604	SpB	SD06;ORF_70297	31	0.0405	0	0	DivG	3	-	NA	NA	NA	48	223	0.102
MSH-604	SpB	SD06;ORF_70302	34	0.0144	0	0	Div	3	-	NA	NA	NA	42	236	0.102
MSH-604	SpB	SD06;ORF_70312	52	0.0794	0	0	Pol	3	-	NA	NA	NA	41	33	0.102
MSH-604	SpB	SD06;ORF_70333	23	0.2995	0	0	DivG	3	-	NA	NA	NA	47	270	0.102
MSH-604	SpB	SD06;ORF_70350	30	1e-04	0	0	DivG	3	-	NA	NA	NA	26	13	0.0821
MSH-604	SpB	SD06;ORF_70365	42	0.0011	0	0	DivG	3	-	NA	NA	NA	26	23	0.0821
MSH-604	SpB	SD06;ORF_70366	30	0.0067	0	0	Cons	1	-	NA	NA	NA	39	16	0.0491
MSH-604	SpB	SD06;ORF_70383	25	0.0788	0	0	Spar	1	-	NA	NA	NA	24	67	0.0821
MSH-604	SpB	SD06;ORF_70393	20	0.004	0	0	Spar	1	-	NA	NA	NA	22	23	0.0759
MSH-604	SpB	SD06;ORF_70498	54	0.0184	0	0	Div	1	-	NA	NA	NA	31	448	0.0489
MSH-604	SpB	SD06;ORF_7050	35	0.4888	0	0	DivG	2	-	NA	NA	NA	31	146	0.1311
MSH-604	SpB	SD06;ORF_70511	37	0.018	0	0	Spar	1	-	NA	NA	NA	37	385	0.0489
MSH-604	SpB	SD06;ORF_70595	37	0.0043	0	0	Div	1	-	NA	NA	NA	43	1032	0.0678
MSH-604	SpB	SD06;ORF_70599	25	0.0034	0	0	Pol	1	-	NA	NA	NA	33	11	0.0678
MSH-604	SpB	SD06;ORF_7062	23	0.1267	0	0	Spar	1	-	NA	NA	NA	39	38	0.062
MSH-604	SpB	SD06;ORF_70621	23	0.018	0	0	DivG	3	-	NA	NA	NA	43	757	0.0678
MSH-604	SpB	SD06;ORF_70638	21	0.0203	0	0	Div	2	-	NA	NA	NA	45	446	0.0678
MSH-604	SpB	SD06;ORF_70641	28	0.2565	0	0	Spar	1	-	NA	NA	NA	41	363	0.0678
MSH-604	SpB	SD06;ORF_70642	20	0.0438	0	0	DivG	3	-	NA	NA	NA	41	374	0.0678
MSH-604	SpB	SD06;ORF_70645	27	0.5181	0	0	Div	1	-	NA	NA	NA	50	298	0.0678
MSH-604	SpB	SD06;ORF_70646	36	0.602	0	0	Pol	1	-	NA	NA	NA	45	254	0.0678
MSH-604	SpB	SD06;ORF_70676	56	0.0075	0	0	Pol	1	-	NA	NA	NA	43	461	0.0678
MSH-604	SpB	SD06;ORF_70680	122	0.0572	1	1	DivG	3	-	12.6032	8.9176	0.4991	37	480	0.0678
MSH-604	SpB	SD06;ORF_70686	22	0.017	0	0	Pol	1	-	NA	NA	NA	35	553	0.0678
MSH-604	SpB	SD06;ORF_70706	29	0.0095	0	0	DivG	3	-	NA	NA	NA	39	864	0.0678
MSH-604	SpB	SD06;ORF_70708	27	0.2605	0	0	DivG	1	-	NA	NA	NA	39	866	0.0678
MSH-604	SpB	SD06;ORF_70712	80	0.1836	0	0	Div	2	-	NA	NA	NA	44	912	0.0678
MSH-604	SpB	SD06;ORF_70715	25	0.4701	0	0	Spar	1	-	NA	NA	NA	50	950	0.0678
MSH-604	SpB	SD06;ORF_70721	31	0.0022	0	0	Div	1	-	NA	NA	NA	30	72	0.0863
MSH-604	SpB	SD06;ORF_70730	29	0.1448	0	0	Div	1	-	NA	NA	NA	37	14	0.0863
MSH-604	SpB	SD06;ORF_70743	21	0.0026	0	0	DivG	3	-	NA	NA	NA	36	111	0.0756
MSH-604	SpB	SD06;ORF_70793	72	0.0281	0	0	Pol	1	-	NA	NA	NA	32	47	0.0617
MSH-604	SpB	SD06;ORF_70799	27	0.1145	0	0	Pol	3	-	NA	NA	NA	27	63	0.0631
MSH-604	SpB	SD06;ORF_70938	25	4e-04	0	0	Div	1	-	NA	NA	NA	35	184	0.0614
MSH-604	SpB	SD06;ORF_70955	25	0.0254	0	0	Div	1	-	NA	NA	NA	41	28	0.0614
MSH-604	SpB	SD06;ORF_70972	40	0.0858	0	0	Pol	1	-	NA	NA	NA	39	265	0.0614
MSH-604	SpB	SD06;ORF_70973	24	0.1642	0	0	Pol	1	-	NA	NA	NA	29	29	0.0614
MSH-604	SpB	SD06;ORF_70989	50	0.3956	0	0	DivG	3	-	NA	NA	NA	49	485	0.0614
MSH-604	SpB	SD06;ORF_71011	31	0.4017	0	0	Pol	3	-	NA	NA	NA	46	632	0.0614
MSH-604	SpB	SD06;ORF_71015	33	0.1988	0	0	Cons	1	-	NA	NA	NA	49	544	0.0614
MSH-604	SpB	SD06;ORF_71020	46	0.5456	0	0	DivG	2	-	NA	NA	NA	38	398	0.0614
MSH-604	SpB	SD06;ORF_71030	35	8e-04	0	0	DivG	1	-	NA	NA	NA	36	374	0.0614
MSH-604	SpB	SD06;ORF_71050	46	0.288	0	0	Pol	1	-	NA	NA	NA	43	187	0.0802
MSH-604	SpB	SD06;ORF_71055	21	0.1248	0	0	DivG	3	-	NA	NA	NA	44	221	0.0802
MSH-604	SpB	SD06;ORF_71107	22	0.6876	0	0	Spar	1	-	NA	NA	NA	39	153	0.0802
MSH-604	SpB	SD06;ORF_71115	34	0.0072	0	0	Div	2	-	NA	NA	NA	38	79	0.0802
MSH-604	SpB	SD06;ORF_71134	30	0.1144	0	0	Div	1	-	NA	NA	NA	43	99	0.0424
MSH-604	SpB	SD06;ORF_71137	51	0.0081	0	0	Spar	1	-	NA	NA	NA	36	118	0.0424
MSH-604	SpB	SD06;ORF_71182	21	0.113	0	0	Pol	1	-	NA	NA	NA	39	90	0.0794
MSH-604	SpB	SD06;ORF_71202	23	0.1712	0	0	DivG	3	-	NA	NA	NA	46	60	0.0654
MSH-604	SpB	SD06;ORF_71224	39	0.3741	0	0	DivG	3	-	NA	NA	NA	43	84	0.0823
MSH-604	SpB	SD06;ORF_71230	21	0.0122	0	0	Cons	1	-	NA	NA	NA	26	52	0.0823
MSH-604	SpB	SD06;ORF_71231	29	0.0373	0	0	Div	1	-	NA	NA	NA	29	26	0.0823
MSH-604	SpB	SD06;ORF_71260	47	0.0036	0	0	DivG	2	-	NA	NA	NA	38	235	0.083
MSH-604	SpB	SD06;ORF_71271	55	0.4942	0	0	DivG	2	-	NA	NA	NA	40	164	0.083
MSH-604	SpB	SD06;ORF_71299	24	1e-04	0	0	Div	2	-	NA	NA	NA	24	35	0.084
MSH-604	SpB	SD06;ORF_71299	24	1e-04	0	0	Div	2	-	NA	NA	NA	24	35	0.084
MSH-604	SpB	SD06;ORF_71326	20	0.0138	0	0	Spar	1	-	1.6952	34.7557	-4.3577	38	109	0.0667
MSH-604	SpB	SD06;ORF_71341	37	0.0396	0	0	Spar	1	-	NA	NA	NA	34	107	0.1085
MSH-604	SpB	SD06;ORF_71350	25	0.7349	0	0	Pol	1	-	NA	NA	NA	42	214	0.1085
MSH-604	SpB	SD06;ORF_714	50	0.0123	0	0	Pol	1	-	NA	NA	NA	33	80	0.0732
MSH-604	SpB	SD06;ORF_71413	71	0.394	0	0	Div	1	-	NA	NA	NA	46	19	0.0363
MSH-604	SpB	SD06;ORF_71479	46	0.0187	0	0	DivG	3	-	NA	NA	NA	28	8	0.0811
MSH-604	SpB	SD06;ORF_71481	44	0.1048	0	0	Div	2	-	NA	NA	NA	36	73	0.0667
MSH-604	SpB	SD06;ORF_71500	23	0.2051	0	0	Cons	1	-	NA	NA	NA	33	239	0.0542
MSH-604	SpB	SD06;ORF_71509	46	0.088	0	0	Pol	1	-	NA	NA	NA	35	342	0.0542
MSH-604	SpB	SD06;ORF_71548	33	0.0685	0	0	Pol	1	-	NA	NA	NA	48	124	0.0542
MSH-604	SpB	SD06;ORF_71552	23	0.5253	0	0	Pol	1	-	NA	NA	NA	47	126	0.0542
MSH-604	SpB	SD06;ORF_71557	27	0.0017	0	0	DivG	3	-	NA	NA	NA	37	4	0.0542
MSH-604	SpB	SD06;ORF_71572	75	9e-04	0	0	DivG	3	-	NA	NA	NA	35	80	0.069
MSH-604	SpB	SD06;ORF_71578	41	0.1357	0	0	Pol	3	-	NA	NA	NA	29	49	0.069
MSH-604	SpB	SD06;ORF_71591	52	0.0044	0	0	Pol	2	-	NA	NA	NA	36	61	0.069
MSH-604	SpB	SD06;ORF_716	30	0.3863	0	0	Div	2	-	NA	NA	NA	39	137	0.0732
MSH-604	SpB	SD06;ORF_71600	21	0.0053	0	0	Div	1	-	NA	NA	NA	23	160	0.0652
MSH-604	SpB	SD06;ORF_71654	22	0.005	0	0	Spar	1	-	NA	NA	NA	32	111	0.0932
MSH-604	SpB	SD06;ORF_71664	24	0.0164	0	0	Div	1	-	NA	NA	NA	35	197	0.0485
MSH-604	SpB	SD06;ORF_71667	26	0.6062	0	0	Pol	1	-	NA	NA	NA	36	22	0.0485
MSH-604	SpB	SD06;ORF_71690	26	0.006	0	0	Div	1	-	NA	NA	NA	36	137	0.0485
MSH-604	SpB	SD06;ORF_71701	31	0.739	0	0	Pol	1	-	NA	NA	NA	31	19	0.0485
MSH-604	SpB	SD06;ORF_71712	23	0.8214	0	0	Div	1	-	NA	NA	NA	31	89	0.0485
MSH-604	SpB	SD06;ORF_71725	23	0.3307	0	0	Div	2	-	NA	NA	NA	49	127	0.0317
MSH-604	SpB	SD06;ORF_71729	31	0.0292	0	0	Spar	1	-	NA	NA	NA	49	81	0.0317
MSH-604	SpB	SD06;ORF_71733	32	0.0885	0	0	Pol	1	-	NA	NA	NA	46	22	0.0317
MSH-604	SpB	SD06;ORF_71756	23	7e-04	0	0	Pol	1	-	NA	NA	NA	32	111	0.045
MSH-604	SpB	SD06;ORF_71758	28	0.2353	0	0	Pol	2	-	NA	NA	NA	32	93	0.045
MSH-604	SpB	SD06;ORF_71777	29	0.0024	0	0	Spar	1	-	NA	NA	NA	51	247	0.045
MSH-604	SpB	SD06;ORF_71784	30	0.0229	0	0	Div	2	-	NA	NA	NA	42	349	0.045
MSH-604	SpB	SD06;ORF_71786	32	0.0429	0	0	Div	2	-	NA	NA	NA	54	389	0.045
MSH-604	SpB	SD06;ORF_71819	28	0.3777	0	0	Div	1	-	NA	NA	NA	34	101	0.1538
MSH-604	SpB	SD06;ORF_71850	21	0.3103	0	0	Pol	2	-	NA	NA	NA	35	23	0.0576
MSH-604	SpB	SD06;ORF_71857	27	0.0011	0	0	DivG	3	-	NA	NA	NA	35	94	0.0576
MSH-604	SpB	SD06;ORF_71882	32	0.0065	0	0	Div	1	-	NA	NA	NA	30	45	0.08
MSH-604	SpB	SD06;ORF_71884	21	0	0	0	Spar	1	-	NA	NA	NA	30	52	0.08
MSH-604	SpB	SD06;ORF_71896	45	0.0947	0	0	Pol	3	-	NA	NA	NA	30	37	0.0887
MSH-604	SpB	SD06;ORF_71917	30	0.0293	0	0	Pol	3	-	NA	NA	NA	29	91	0.0887
MSH-604	SpB	SD06;ORF_71924	24	0.0958	0	0	Div	1	-	NA	NA	NA	37	128	0.0808
MSH-604	SpB	SD06;ORF_71926	51	0.0186	0	0	Div	1	-	NA	NA	NA	31	43	0.0808
MSH-604	SpB	SD06;ORF_71930	24	0.0432	0	0	Div	1	-	NA	NA	NA	36	103	0.0808
MSH-604	SpB	SD06;ORF_71933	21	0.0046	0	0	Spar	1	-	NA	NA	NA	27	69	0.0808
MSH-604	SpB	SD06;ORF_71959	43	0.0064	0	0	DivG	1	-	NA	NA	NA	36	25	0.0809
MSH-604	SpB	SD06;ORF_71973	21	0.0052	0	0	Div	2	-	NA	NA	NA	29	14	0.087
MSH-604	SpB	SD06;ORF_71991	23	0.0051	0	0	Cons	1	-	NA	NA	NA	36	21	0.0909
MSH-604	SpB	SD06;ORF_72002	25	0.0837	0	0	Pol	1	-	NA	NA	NA	46	82	0.0909
MSH-604	SpB	SD06;ORF_72062	22	0.3152	0	0	Pol	1	-	NA	NA	NA	35	125	0.1045
MSH-604	SpB	SD06;ORF_72069	30	0.0208	0	0	Spar	1	-	NA	NA	NA	29	55	0.1045
MSH-604	SpB	SD06;ORF_72089	25	0.0212	0	0	DivG	2	-	NA	NA	NA	32	180	0.1045
MSH-604	SpB	SD06;ORF_72111	53	0.0842	0	0	DivG	3	-	NA	NA	NA	38	308	0.1045
MSH-604	SpB	SD06;ORF_72113	39	0.0743	0	0	Pol	3	-	NA	NA	NA	39	312	0.1045
MSH-604	SpB	SD06;ORF_72119	40	0.6131	0	0	DivG	3	-	NA	NA	NA	43	403	0.1045
MSH-604	SpB	SD06;ORF_72122	32	0.0459	0	0	DivG	3	-	NA	NA	NA	40	406	0.1045
MSH-604	SpB	SD06;ORF_72126	33	0.0212	0	0	DivG	3	-	NA	NA	NA	42	443	0.1045
MSH-604	SpB	SD06;ORF_72137	57	0.0622	0	0	DivG	3	-	NA	NA	NA	36	524	0.1045
MSH-604	SpB	SD06;ORF_72149	30	0.3422	0	0	Pol	1	-	4.5177	2.8201	0.6799	38	388	0.1045
MSH-604	SpB	SD06;ORF_72154	26	0.0904	0	0	Div	2	-	NA	NA	NA	36	350	0.1045
MSH-604	SpB	SD06;ORF_72166	55	0.0121	0	0	DivG	2	-	NA	NA	NA	33	94	0.1045
MSH-604	SpB	SD06;ORF_72172	23	0.2443	0	0	Cons	1	-	NA	NA	NA	25	229	0.1045
MSH-604	SpB	SD06;ORF_72331	60	0.0033	0	0	DivG	3	-	NA	NA	NA	28	59	0.0637
MSH-604	SpB	SD06;ORF_72381	29	0.388	0	0	DivG	3	-	NA	NA	NA	39	13	0.0789
MSH-604	SpB	SD06;ORF_72383	25	0.0258	0	0	Pol	2	-	NA	NA	NA	42	23	0.0789
MSH-604	SpB	SD06;ORF_72393	72	0.3586	0	0	Pol	3	-	NA	NA	NA	43	161	0.0456
MSH-604	SpB	SD06;ORF_72401	48	0.2442	0	0	Pol	3	-	NA	NA	NA	38	181	0.0456
MSH-604	SpB	SD06;ORF_72416	23	0.8912	0	0	Div	2	-	NA	NA	NA	32	40	0.0456
MSH-604	SpB	SD06;ORF_72417	24	0.0073	0	0	Pol	1	-	NA	NA	NA	47	227	0.0456
MSH-604	SpB	SD06;ORF_72437	21	0.0713	0	0	Pol	3	-	NA	NA	NA	27	139	0.0726
MSH-604	SpB	SD06;ORF_72443	31	0.0504	0	0	DivG	3	-	NA	NA	NA	35	176	0.0726
MSH-604	SpB	SD06;ORF_72463	42	0.0798	0	0	Div	2	-	NA	NA	NA	40	126	0.0726
MSH-604	SpB	SD06;ORF_72470	48	0.3006	0	0	Div	1	-	NA	NA	NA	40	20	0.0726
MSH-604	SpB	SD06;ORF_72482	24	0.0435	0	0	Div	1	-	NA	NA	NA	33	7	0.0726
MSH-604	SpB	SD06;ORF_72487	58	0.0231	0	0	Div	2	-	NA	NA	NA	41	11	0.0948
MSH-604	SpB	SD06;ORF_72513	48	0.0067	0	0	DivG	1	-	NA	NA	NA	45	153	0.0539
MSH-604	SpB	SD06;ORF_72522	42	0.0114	0	0	DivG	2	-	NA	NA	NA	39	208	0.0539
MSH-604	SpB	SD06;ORF_72525	45	0.0368	0	0	Div	2	-	NA	NA	NA	36	225	0.0539
MSH-604	SpB	SD06;ORF_72549	74	0.2281	0	0	Pol	1	-	NA	NA	NA	48	8	0.0539
MSH-604	SpB	SD06;ORF_72554	20	0.4614	0	0	Spar	1	-	NA	NA	NA	48	92	0.0539
MSH-604	SpB	SD06;ORF_726	22	0.0021	0	0	Cons	1	-	NA	NA	NA	29	60	0.0732
MSH-604	SpB	SD06;ORF_72616	38	0.0141	0	0	DivG	3	-	NA	NA	NA	40	47	0.0435
MSH-604	SpB	SD06;ORF_72620	20	0.1199	0	0	Div	1	-	NA	NA	NA	46	82	0.0435
MSH-604	SpB	SD06;ORF_72620	20	0.1199	0	0	Div	1	-	NA	NA	NA	46	82	0.0435
MSH-604	SpB	SD06;ORF_72622	52	0.0601	0	0	Pol	3	-	NA	NA	NA	44	109	0.0829
MSH-604	SpB	SD06;ORF_72628	42	0.0117	0	0	Div	1	-	NA	NA	NA	43	144	0.0829
MSH-604	SpB	SD06;ORF_72629	40	0.1357	0	0	DivG	3	-	NA	NA	NA	42	155	0.0829
MSH-604	SpB	SD06;ORF_72635	32	0.187	0	0	Div	1	-	NA	NA	NA	35	222	0.0829
MSH-604	SpB	SD06;ORF_72659	33	0.0235	0	0	Pol	2	-	NA	NA	NA	37	190	0.0829
MSH-604	SpB	SD06;ORF_72665	55	0.0015	0	0	Pol	1	-	NA	NA	NA	28	78	0.0829
MSH-604	SpB	SD06;ORF_72760	31	0.0011	0	0	Pol	1	-	NA	NA	NA	39	3	0.1151
MSH-604	SpB	SD06;ORF_72814	27	0.0344	0	0	Div	2	-	NA	NA	NA	35	293	0.1151
MSH-604	SpB	SD06;ORF_72848	31	0.0866	0	0	Div	2	-	NA	NA	NA	36	318	0.1151
MSH-604	SpB	SD06;ORF_72911	23	0.1638	0	0	DivG	2	-	NA	NA	NA	31	452	0.1151
MSH-604	SpB	SD06;ORF_72943	34	0.0094	0	0	DivG	3	-	NA	NA	NA	36	636	0.1151
MSH-604	SpB	SD06;ORF_73005	35	0.2277	0	0	DivG	3	-	NA	NA	NA	30	9	0.1061
MSH-604	SpB	SD06;ORF_73163	38	0.014	0	0	Spar	1	-	NA	NA	NA	32	7	0.044
MSH-604	SpB	SD06;ORF_73217	24	4e-04	0	0	Pol	2	-	NA	NA	NA	32	20	0.0836
MSH-604	SpB	SD06;ORF_73236	61	0.1108	0	0	Pol	3	-	NA	NA	NA	38	17	0.0836
MSH-604	SpB	SD06;ORF_73257	33	0.0015	0	0	Pol	3	-	NA	NA	NA	31	12	0.0584
MSH-604	SpB	SD06;ORF_73263	24	0.4627	0	0	Div	2	-	NA	NA	NA	35	124	0.0584
MSH-604	SpB	SD06;ORF_73315	27	0.1786	0	1	Div	2	-	NA	NA	NA	35	21	0.0745
MSH-604	SpB	SD06;ORF_73325	22	0.999	0	0	Div	1	-	NA	NA	NA	30	64	0.0745
MSH-604	SpB	SD06;ORF_73339	20	0.0561	0	0	Div	2	-	NA	NA	NA	19	6	0.0526
MSH-604	SpB	SD06;ORF_73348	45	0.2678	0	0	Pol	3	-	NA	NA	NA	39	57	0.0469
MSH-604	SpB	SD06;ORF_73391	44	0.0161	0	0	Cons	1	-	NA	NA	NA	44	25	0.0491
MSH-604	SpB	SD06;ORF_7354	31	0.1081	0	0	Pol	2	-	NA	NA	NA	47	456	0.062
MSH-604	SpB	SD06;ORF_73648	93	0.0809	0	0	Div	2	-	NA	NA	NA	40	44	0.0535
MSH-604	SpB	SD06;ORF_73823	22	0.1738	0	0	Div	1	-	NA	NA	NA	28	113	0.0687
MSH-604	SpB	SD06;ORF_73833	27	0.102	0	0	DivG	3	-	NA	NA	NA	37	20	0.0687
MSH-604	SpB	SD06;ORF_73836	20	0.0262	0	0	Div	2	-	NA	NA	NA	37	129	0.0687
MSH-604	SpB	SD06;ORF_73851	52	0.0101	0	0	DivG	1	-	NA	NA	NA	29	66	0.0687
MSH-604	SpB	SD06;ORF_73870	51	0.0281	0	0	Spar	1	-	NA	NA	NA	37	28	0.0625
MSH-604	SpB	SD06;ORF_73878	25	7e-04	0	0	Pol	1	-	NA	NA	NA	31	92	0.1417
MSH-604	SpB	SD06;ORF_73945	42	0.1376	0	0	Div	2	-	NA	NA	NA	44	142	0.0613
MSH-604	SpB	SD06;ORF_73952	42	0.3762	0	0	Spar	1	-	NA	NA	NA	46	135	0.0613
MSH-604	SpB	SD06;ORF_73976	28	0.0937	0	0	Spar	1	-	2.5047	0	NA	39	132	0.0413
MSH-604	SpB	SD06;ORF_7402	42	0.0471	0	0	Pol	3	-	NA	NA	NA	45	14	0.0475
MSH-604	SpB	SD06;ORF_74033	27	0.0717	0	0	Div	1	-	NA	NA	NA	43	55	0.086
MSH-604	SpB	SD06;ORF_7405	21	0.034	0	0	Pol	2	-	NA	NA	NA	27	132	0.0475
MSH-604	SpB	SD06;ORF_74072	27	0.0136	0	0	DivG	3	-	NA	NA	NA	43	52	0.0819
MSH-604	SpB	SD06;ORF_74079	24	0.4787	0	0	DivG	1	-	NA	NA	NA	36	65	0.0613
MSH-604	SpB	SD06;ORF_74081	22	0.008	0	0	Div	1	-	NA	NA	NA	30	44	0.0819
MSH-604	SpB	SD06;ORF_7430	56	0.1748	0	0	Div	2	-	NA	NA	NA	39	265	0.0475
MSH-604	SpB	SD06;ORF_7434	39	0.2468	0	0	Div	2	-	NA	NA	NA	38	275	0.0475
MSH-604	SpB	SD06;ORF_74397	67	0.7034	0	0	Pol	1	-	NA	NA	NA	51	109	0.0653
MSH-604	SpB	SD06;ORF_74402	52	0.5577	0	0	Spar	1	-	NA	NA	NA	53	140	0.0653
MSH-604	SpB	SD06;ORF_74414	23	0.002	0	0	Pol	3	-	NA	NA	NA	44	59	0.0653
MSH-604	SpB	SD06;ORF_74426	62	0.3416	0	0	Spar	1	-	NA	NA	NA	49	42	0.0653
MSH-604	SpB	SD06;ORF_74432	28	0.0977	0	0	Pol	1	-	NA	NA	NA	29	56	0.0613
MSH-604	SpB	SD06;ORF_7451	27	0.0013	0	0	Pol	3	-	NA	NA	NA	23	126	0.0475
MSH-604	SpB	SD06;ORF_7454	24	0.6333	0	0	Pol	3	-	NA	NA	NA	25	123	0.0475
MSH-604	SpB	SD06;ORF_7468	22	0.0215	0	0	Pol	3	-	NA	NA	NA	36	71	0.062
MSH-604	SpB	SD06;ORF_74709	99	0.1463	0	0	Pol	1	-	NA	NA	NA	50	136	0.0629
MSH-604	SpB	SD06;ORF_74715	98	0.3766	0	0	Pol	3	-	NA	NA	NA	48	60	0.0629
MSH-604	SpB	SD06;ORF_74718	52	0.038	0	0	Div	1	-	NA	NA	NA	52	133	0.0629
MSH-604	SpB	SD06;ORF_74720	41	0.0055	0	0	Spar	1	-	NA	NA	NA	52	140	0.0629
MSH-604	SpB	SD06;ORF_74733	28	1e-04	0	0	Div	3	-	NA	NA	NA	29	48	0.0629
MSH-604	SpB	SD06;ORF_74763	51	0.021	0	0	DivG	3	-	NA	NA	NA	35	29	0.0783
MSH-604	SpB	SD06;ORF_74768	24	0.9233	0	0	Spar	1	-	NA	NA	NA	36	69	0.0783
MSH-604	SpB	SD06;ORF_74782	24	0.0192	0	0	DivG	3	-	NA	NA	NA	36	165	0.1016
MSH-604	SpB	SD06;ORF_74795	30	0.0127	0	0	DivG	3	-	NA	NA	NA	40	128	0.1016
MSH-604	SpB	SD06;ORF_74810	20	0.0063	0	0	Pol	1	-	NA	NA	NA	38	39	0.1016
MSH-604	SpB	SD06;ORF_7498	64	0.1723	0	0	DivG	3	-	NA	NA	NA	48	313	0.0503
MSH-604	SpB	SD06;ORF_753	20	0.0163	0	0	DivG	3	-	NA	NA	NA	27	196	0.0617
MSH-604	SpB	SD06;ORF_7549	52	0.0595	0	0	Pol	3	-	NA	NA	NA	35	50	0.062
MSH-604	SpB	SD06;ORF_75514	60	0.4421	0	0	Div	1	-	NA	NA	NA	42	580	0.0897
MSH-604	SpB	SD06;ORF_75571	79	0.0185	0	0	DivG	1	-	NA	NA	NA	48	613	0.0897
MSH-604	SpB	SD06;ORF_75576	92	0.5156	0	0	Pol	3	-	NA	NA	NA	47	558	0.0897
MSH-604	SpB	SD06;ORF_75716	24	0	0	0	Div	2	-	NA	NA	NA	29	82	0.0631
MSH-604	SpB	SD06;ORF_75734	22	0.2235	0	0	Pol	3	-	NA	NA	NA	36	75	0.0631
MSH-604	SpB	SD06;ORF_7584	49	0.0349	0	0	DivG	3	-	NA	NA	NA	32	67	0.0909
MSH-604	SpB	SD06;ORF_7591	21	0.1229	0	0	DivG	3	-	NA	NA	NA	41	24	0.0909
MSH-604	SpB	SD06;ORF_75978	66	0.1057	0	0	DivG	1	-	NA	NA	NA	41	23	0.0534
MSH-604	SpB	SD06;ORF_75981	71	0.2999	0	0	Div	2	-	NA	NA	NA	38	208	0.0534
MSH-604	SpB	SD06;ORF_75985	36	0.0802	0	0	Spar	1	-	NA	NA	NA	37	266	0.0534
MSH-604	SpB	SD06;ORF_75998	67	0.0159	0	0	Pol	1	-	NA	NA	NA	37	63	0.0534
MSH-604	SpB	SD06;ORF_76017	32	0.0618	0	0	Pol	2	-	NA	NA	NA	26	17	0.1078
MSH-604	SpB	SD06;ORF_76036	23	0.3943	0	0	Spar	1	-	NA	NA	NA	38	13	0.0812
MSH-604	SpB	SD06;ORF_76038	35	0.0232	0	0	Div	1	-	NA	NA	NA	38	35	0.0812
MSH-604	SpB	SD06;ORF_7604	60	0.0238	0	0	Pol	3	-	NA	NA	NA	35	20	0.1048
MSH-604	SpB	SD06;ORF_76041	26	0.2434	0	0	Spar	1	-	NA	NA	NA	41	42	0.0812
MSH-604	SpB	SD06;ORF_76047	24	0.2091	0	0	Div	2	-	NA	NA	NA	40	98	0.0812
MSH-604	SpB	SD06;ORF_76052	30	0.1135	0	0	Div	2	-	NA	NA	NA	32	99	0.0799
MSH-604	SpB	SD06;ORF_76066	28	0.0066	0	0	Spar	1	-	NA	NA	NA	39	26	0.0799
MSH-604	SpB	SD06;ORF_76069	27	0.0496	0	0	Spar	1	-	NA	NA	NA	37	4	0.0799
MSH-604	SpB	SD06;ORF_76074	83	0.0191	0	0	Div	1	-	NA	NA	NA	33	22	0.0799
MSH-604	SpB	SD06;ORF_76142	43	0.5935	0	0	DivG	3	-	NA	NA	NA	42	28	0.0333
MSH-604	SpB	SD06;ORF_76145	35	0.5354	0	0	DivG	3	-	NA	NA	NA	38	12	0.0333
MSH-604	SpB	SD06;ORF_76186	39	0.004	0	0	Div	1	-	NA	NA	NA	28	25	0.1186
MSH-604	SpB	SD06;ORF_76198	48	0.0595	0	0	Pol	1	-	NA	NA	NA	31	22	0.1186
MSH-604	SpB	SD06;ORF_76225	44	0.0204	0	0	Pol	2	-	NA	NA	NA	42	247	0.0675
MSH-604	SpB	SD06;ORF_7623	22	0.027	0	0	Div	2	-	NA	NA	NA	39	183	0.1048
MSH-604	SpB	SD06;ORF_76269	34	0.1904	0	0	Div	2	-	5.6845	630.5194	-6.7934	33	4	0.0675
MSH-604	SpB	SD06;ORF_76283	29	0.2017	0	0	Pol	3	-	NA	NA	NA	51	172	0.0745
MSH-604	SpB	SD06;ORF_76291	20	0.0041	0	0	DivG	2	-	NA	NA	NA	41	245	0.0745
MSH-604	SpB	SD06;ORF_76311	26	0.0663	0	0	Pol	1	-	NA	NA	NA	43	87	0.0745
MSH-604	SpB	SD06;ORF_76318	22	0.0132	0	0	Cons	1	-	NA	NA	NA	39	8	0.0745
MSH-604	SpB	SD06;ORF_76341	30	0.0035	0	0	DivG	3	-	NA	NA	NA	26	55	0.0591
MSH-604	SpB	SD06;ORF_76345	35	0.6075	0	0	Pol	3	-	NA	NA	NA	36	6	0.0591
MSH-604	SpB	SD06;ORF_7635	35	0.008	0	0	Pol	1	-	NA	NA	NA	32	71	0.1048
MSH-604	SpB	SD06;ORF_76365	34	0.0016	0	0	Pol	2	-	NA	NA	NA	30	104	0.082
MSH-604	SpB	SD06;ORF_76371	45	0.0028	0	0	Pol	1	-	NA	NA	NA	27	19	0.082
MSH-604	SpB	SD06;ORF_76396	28	0.0148	0	0	Pol	1	-	NA	NA	NA	33	213	0.0873
MSH-604	SpB	SD06;ORF_76406	24	0.0053	0	0	DivG	1	-	NA	NA	NA	36	103	0.0873
MSH-604	SpB	SD06;ORF_7642	27	0.2211	0	0	DivG	2	-	NA	NA	NA	46	130	0.1123
MSH-604	SpB	SD06;ORF_76442	47	0.0347	0	0	Spar	1	-	NA	NA	NA	42	200	0.0873
MSH-604	SpB	SD06;ORF_76489	32	0.0055	0	0	Pol	1	-	NA	NA	NA	41	150	0.1102
MSH-604	SpB	SD06;ORF_76495	52	0.022	0	0	DivG	2	-	NA	NA	NA	38	35	0.1102
MSH-604	SpB	SD06;ORF_76497	22	0.01	0	0	Div	1	-	NA	NA	NA	36	91	0.1102
MSH-604	SpB	SD06;ORF_76530	30	0.3082	0	0	DivG	3	-	NA	NA	NA	39	318	0.0873
MSH-604	SpB	SD06;ORF_76585	23	0.8834	0	0	Div	1	-	NA	NA	NA	39	8	0.0974
MSH-604	SpB	SD06;ORF_76613	37	0.058	0	0	DivG	3	-	NA	NA	NA	29	78	0.0913
MSH-604	SpB	SD06;ORF_76614	67	0.127	0	0	Div	1	-	NA	NA	NA	35	2	0.0913
MSH-604	SpB	SD06;ORF_76615	25	0.0037	0	0	Spar	1	-	NA	NA	NA	32	14	0.0913
MSH-604	SpB	SD06;ORF_7664	52	0.2398	0	0	DivG	2	-	NA	NA	NA	40	45	0.1123
MSH-604	SpB	SD06;ORF_76642	59	0.0022	0	0	DivG	1	-	NA	NA	NA	33	148	0.0817
MSH-604	SpB	SD06;ORF_76653	43	0.1802	0	0	DivG	1	-	NA	NA	NA	32	295	0.0817
MSH-604	SpB	SD06;ORF_76663	27	0.0049	0	0	DivG	3	-	NA	NA	NA	39	290	0.0817
MSH-604	SpB	SD06;ORF_76685	29	0.3669	0	0	DivG	3	-	NA	NA	NA	32	135	0.0817
MSH-604	SpB	SD06;ORF_7670	36	0.0147	0	0	Pol	2	-	NA	NA	NA	35	49	0.1123
MSH-604	SpB	SD06;ORF_76714	23	0.0157	0	0	Pol	1	-	NA	NA	NA	28	80	0.0817
MSH-604	SpB	SD06;ORF_76741	28	0.1008	0	0	Pol	1	-	NA	NA	NA	39	3	0.0543
MSH-604	SpB	SD06;ORF_76754	20	0.1571	0	0	Pol	2	-	NA	NA	NA	56	463	0.0873
MSH-604	SpB	SD06;ORF_76757	66	0.0592	0	0	Div	1	-	NA	NA	NA	42	92	0.0543
MSH-604	SpB	SD06;ORF_76761	45	0.4221	0	0	Div	2	-	NA	NA	NA	46	94	0.0543
MSH-604	SpB	SD06;ORF_76896	21	0.0381	0	0	DivG	3	-	NA	NA	NA	39	753	0.0706
MSH-604	SpB	SD06;ORF_76934	29	3e-04	0	0	Div	2	-	NA	NA	NA	41	413	0.0706
MSH-604	SpB	SD06;ORF_76937	30	0.2438	0	0	Div	1	-	NA	NA	NA	40	379	0.0706
MSH-604	SpB	SD06;ORF_76965	62	0.105	0	0	DivG	3	-	NA	NA	NA	38	153	0.0706
MSH-604	SpB	SD06;ORF_76969	24	0.0155	0	0	DivG	3	-	NA	NA	NA	45	218	0.0706
MSH-604	SpB	SD06;ORF_7703	25	0.5001	0	0	Spar	1	-	NA	NA	NA	51	185	0.0881
MSH-604	SpB	SD06;ORF_77041	35	0.3012	0	0	DivG	1	-	NA	NA	NA	52	235	0.0706
MSH-604	SpB	SD06;ORF_77045	67	0.3039	0	0	DivG	3	-	NA	NA	NA	48	258	0.0706
MSH-604	SpB	SD06;ORF_77066	20	0.1285	0	0	Div	1	-	NA	NA	NA	44	353	0.0706
MSH-604	SpB	SD06;ORF_77070	35	0.0113	0	0	Div	1	-	NA	NA	NA	44	293	0.0706
MSH-604	SpB	SD06;ORF_77089	26	0.0149	0	0	Div	1	-	NA	NA	NA	27	33	0.0706
MSH-604	SpB	SD06;ORF_77093	28	0.0176	0	0	Pol	2	-	NA	NA	NA	31	40	0.0706
MSH-604	SpB	SD06;ORF_7711	25	0.1991	0	0	Pol	1	-	NA	NA	NA	37	16	0.0881
MSH-604	SpB	SD06;ORF_77165	46	0.1287	0	0	Pol	1	-	NA	NA	NA	35	115	0.047
MSH-604	SpB	SD06;ORF_77196	22	0.0038	0	0	Pol	2	-	NA	NA	NA	41	108	0.1
MSH-604	SpB	SD06;ORF_7720	22	0.0594	0	0	DivG	3	-	NA	NA	NA	39	58	0.0881
MSH-604	SpB	SD06;ORF_77219	24	0.0084	0	0	DivG	2	-	NA	NA	NA	33	4	0.0726
MSH-604	SpB	SD06;ORF_7723	21	0.0065	0	0	Spar	1	-	NA	NA	NA	39	66	0.0881
MSH-604	SpB	SD06;ORF_77244	44	0.0185	0	0	Pol	3	-	NA	NA	NA	43	130	0.0847
MSH-604	SpB	SD06;ORF_77252	35	0.166	0	0	DivG	3	-	NA	NA	NA	39	109	0.0847
MSH-604	SpB	SD06;ORF_77255	25	0.0072	0	0	Spar	1	-	NA	NA	NA	32	95	0.0847
MSH-604	SpB	SD06;ORF_77264	36	0.0266	0	0	Pol	1	-	NA	NA	NA	32	46	0.0847
MSH-604	SpB	SD06;ORF_773	30	0.1032	0	0	Spar	1	-	NA	NA	NA	37	99	0.0617
MSH-604	SpB	SD06;ORF_7735	26	0.0055	0	0	DivG	3	-	NA	NA	NA	41	12	0.0615
MSH-604	SpB	SD06;ORF_7755	21	0.3746	0	0	Div	2	-	NA	NA	NA	33	191	0.0601
MSH-604	SpB	SD06;ORF_77595	26	0.3735	0	0	Div	1	-	NA	NA	NA	35	154	0.0829
MSH-604	SpB	SD06;ORF_77603	21	0.078	0	0	Div	1	-	NA	NA	NA	44	247	0.0829
MSH-604	SpB	SD06;ORF_77607	31	0.0287	0	0	Spar	1	-	NA	NA	NA	43	280	0.0829
MSH-604	SpB	SD06;ORF_77630	54	0.3253	0	0	DivG	3	-	NA	NA	NA	39	355	0.0829
MSH-604	SpB	SD06;ORF_77646	26	0.0099	0	0	Div	2	-	NA	NA	NA	36	275	0.0829
MSH-604	SpB	SD06;ORF_77647	30	0.0119	0	0	DivG	3	-	NA	NA	NA	38	231	0.0829
MSH-604	SpB	SD06;ORF_77652	48	0.1438	0	0	Pol	3	-	NA	NA	NA	37	157	0.0829
MSH-604	SpB	SD06;ORF_77658	26	0.012	0	0	DivG	3	-	NA	NA	NA	37	198	0.0829
MSH-604	SpB	SD06;ORF_77663	43	0.0733	0	0	Div	1	-	NA	NA	NA	37	78	0.0829
MSH-604	SpB	SD06;ORF_77667	21	0.3359	0	0	Div	1	-	NA	NA	NA	36	90	0.0829
MSH-604	SpB	SD06;ORF_77674	22	0.9678	0	0	Spar	1	-	11.8061	93.4441	-2.9846	61	166	0.036
MSH-604	SpB	SD06;ORF_77678	28	0.5557	0	0	Spar	1	-	NA	NA	NA	46	206	0.036
MSH-604	SpB	SD06;ORF_77687	30	0.1579	0	0	Pol	3	-	NA	NA	NA	46	135	0.036
MSH-604	SpB	SD06;ORF_77691	20	0.1725	0	0	Div	1	-	NA	NA	NA	57	129	0.036
MSH-604	SpB	SD06;ORF_77707	20	0.1536	0	0	DivG	3	-	NA	NA	NA	51	88	0.036
MSH-604	SpB	SD06;ORF_7771	23	0.0035	0	0	Div	2	-	NA	NA	NA	32	16	0.0601
MSH-604	SpB	SD06;ORF_77746	20	0.0043	0	0	DivG	3	-	NA	NA	NA	NA	150	0.1012
MSH-604	SpB	SD06;ORF_77897	29	0.0079	0	0	Spar	1	-	NA	NA	NA	34	214	0.087
MSH-604	SpB	SD06;ORF_77905	25	0.2179	0	0	Spar	1	-	NA	NA	NA	31	246	0.087
MSH-604	SpB	SD06;ORF_77917	21	0.0203	0	0	Spar	1	-	NA	NA	NA	36	269	0.087
MSH-604	SpB	SD06;ORF_77924	28	0.0063	0	0	Spar	1	-	NA	NA	NA	29	142	0.087
MSH-604	SpB	SD06;ORF_77930	39	0.076	0	0	Spar	1	-	NA	NA	NA	39	32	0.087
MSH-604	SpB	SD06;ORF_77937	25	0.1111	0	0	DivG	3	-	NA	NA	NA	31	87	0.087
MSH-604	SpB	SD06;ORF_77948	24	7e-04	0	0	Div	2	-	NA	NA	NA	28	7	0.0508
MSH-604	SpB	SD06;ORF_78029	39	0.3306	0	0	Pol	2	-	NA	NA	NA	39	241	0.0698
MSH-604	SpB	SD06;ORF_7807	24	0.4448	0	0	Spar	1	-	NA	NA	NA	43	20	0.0545
MSH-604	SpB	SD06;ORF_78082	46	0.2372	0	0	DivG	2	-	NA	NA	NA	43	330	0.0698
MSH-604	SpB	SD06;ORF_78090	34	0.0021	0	0	Spar	2	-	NA	NA	NA	39	384	0.0698
MSH-604	SpB	SD06;ORF_78100	49	0.1437	0	0	Pol	2	-	NA	NA	NA	63	508	0.0698
MSH-604	SpB	SD06;ORF_78106	66	0.2822	0	0	Pol	3	-	NA	NA	NA	60	548	0.0698
MSH-604	SpB	SD06;ORF_7811	37	0.3753	0	0	Pol	3	-	NA	NA	NA	39	203	0.0545
MSH-604	SpB	SD06;ORF_78112	20	0.4251	0	0	Pol	2	-	NA	NA	NA	54	623	0.0698
MSH-604	SpB	SD06;ORF_78131	30	0.1047	0	0	DivG	3	-	NA	NA	NA	42	849	0.0698
MSH-604	SpB	SD06;ORF_78156	44	0.0221	0	0	Pol	2	-	NA	NA	NA	38	91	0.1012
MSH-604	SpB	SD06;ORF_78195	25	7e-04	0	0	Div	2	-	NA	NA	NA	37	53	0.1012
MSH-604	SpB	SD06;ORF_78215	25	0.3728	0	0	Spar	1	-	NA	NA	NA	50	167	0.0891
MSH-604	SpB	SD06;ORF_78218	27	0.0756	0	0	Pol	3	-	NA	NA	NA	37	248	0.0891
MSH-604	SpB	SD06;ORF_78223	25	0.1768	0	0	Pol	3	-	NA	NA	NA	41	285	0.0891
MSH-604	SpB	SD06;ORF_78225	26	0.0607	0	0	Div	2	-	NA	NA	NA	31	32	0.0891
MSH-604	SpB	SD06;ORF_78233	33	0.1802	0	0	DivG	3	-	NA	NA	NA	41	378	0.0891
MSH-604	SpB	SD06;ORF_78299	37	0.001	0	0	Pol	3	-	NA	NA	NA	21	133	0.0769
MSH-604	SpB	SD06;ORF_78309	21	0.0518	0	0	Div	1	-	NA	NA	NA	32	216	0.0769
MSH-604	SpB	SD06;ORF_78315	22	6e-04	0	0	Div	1	-	NA	NA	NA	35	155	0.0769
MSH-604	SpB	SD06;ORF_78321	34	0.0827	0	0	Pol	3	-	NA	NA	NA	36	79	0.0769
MSH-604	SpB	SD06;ORF_78333	25	0.0031	0	0	Pol	3	-	NA	NA	NA	37	42	0.0769
MSH-604	SpB	SD06;ORF_78364	34	0.1184	0	0	Pol	3	-	NA	NA	NA	32	139	0.0747
MSH-604	SpB	SD06;ORF_78374	40	0.3097	0	0	Div	2	-	NA	NA	NA	41	222	0.0747
MSH-604	SpB	SD06;ORF_78385	50	0.0165	0	0	Pol	3	-	NA	NA	NA	51	218	0.0747
MSH-604	SpB	SD06;ORF_78388	50	0.1963	0	0	Pol	3	-	NA	NA	NA	55	166	0.0747
MSH-604	SpB	SD06;ORF_78404	28	7e-04	1	0	Pol	1	-	14.6619	26.2955	-0.8427	18	59	0.0747
MSH-604	SpB	SD06;ORF_78424	31	0.002	0	0	Spar	1	-	NA	NA	NA	31	57	0.0526
MSH-604	SpB	SD06;ORF_78434	20	0	0	0	Cons	1	-	NA	NA	NA	19	38	0.0526
MSH-604	SpB	SD06;ORF_78438	60	0.011	0	0	Pol	1	-	NA	NA	NA	23	54	0.0526
MSH-604	SpB	SD06;ORF_78459	21	0.3464	0	0	DivG	2	-	NA	NA	NA	30	149	0.0845
MSH-604	SpB	SD06;ORF_78464	45	0.002	0	0	Pol	2	-	NA	NA	NA	25	31	0.0845
MSH-604	SpB	SD06;ORF_78477	20	0.0052	0	0	Div	2	-	NA	NA	NA	21	16	0.0845
MSH-604	SpB	SD06;ORF_78482	36	0.0121	0	0	Div	1	-	NA	NA	NA	32	6	0.0845
MSH-604	SpB	SD06;ORF_78493	34	0.1144	0	0	Pol	2	-	NA	NA	NA	46	75	0.0474
MSH-604	SpB	SD06;ORF_78498	23	0.3312	0	0	Div	1	-	NA	NA	NA	36	16	0.0474
MSH-604	SpB	SD06;ORF_78518	23	0.0524	0	0	Spar	1	-	NA	NA	NA	42	70	0.0867
MSH-604	SpB	SD06;ORF_78583	47	0.0439	0	0	DivG	2	-	NA	NA	NA	46	511	0.1074
MSH-604	SpB	SD06;ORF_78607	27	0.0021	0	0	Pol	3	-	NA	NA	NA	33	320	0.1074
MSH-604	SpB	SD06;ORF_78613	26	0.3396	0	0	DivG	2	-	NA	NA	NA	30	18	0.067
MSH-604	SpB	SD06;ORF_78628	25	0.0324	0	0	Div	2	-	NA	NA	NA	42	112	0.0777
MSH-604	SpB	SD06;ORF_78659	28	0.0017	0	0	Pol	2	-	NA	NA	NA	36	16	0.0777
MSH-604	SpB	SD06;ORF_78681	28	0.0102	0	0	Spar	1	-	NA	NA	NA	24	38	0.0811
MSH-604	SpB	SD06;ORF_78715	23	0.2813	0	0	Pol	3	-	NA	NA	NA	36	14	0.0783
MSH-604	SpB	SD06;ORF_78749	26	0.307	0	0	Pol	1	-	NA	NA	NA	37	51	0.0656
MSH-604	SpB	SD06;ORF_78783	36	0.0218	0	0	Div	3	-	NA	NA	NA	31	24	0.0651
MSH-604	SpB	SD06;ORF_78805	23	0.0306	0	0	Pol	1	-	NA	NA	NA	35	117	0.1136
MSH-604	SpB	SD06;ORF_78808	26	0.6438	0	0	Div	2	-	NA	NA	NA	36	101	0.1136
MSH-604	SpB	SD06;ORF_78814	23	0.1344	0	0	Spar	1	-	NA	NA	NA	32	43	0.1136
MSH-604	SpB	SD06;ORF_78819	45	0.4877	0	0	Div	1	-	NA	NA	NA	43	138	0.1136
MSH-604	SpB	SD06;ORF_78821	26	0.0142	0	0	Div	1	-	NA	NA	NA	40	205	0.1136
MSH-604	SpB	SD06;ORF_78832	30	0.1059	0	0	Div	1	-	NA	NA	NA	33	317	0.1136
MSH-604	SpB	SD06;ORF_78834	26	0.0951	0	0	Spar	1	-	NA	NA	NA	31	345	0.1136
MSH-604	SpB	SD06;ORF_78851	51	0.1528	0	0	DivG	3	-	NA	NA	NA	33	523	0.1136
MSH-604	SpB	SD06;ORF_78857	37	0.0041	0	0	Spar	1	-	NA	NA	NA	37	585	0.1136
MSH-604	SpB	SD06;ORF_78861	37	0.0105	0	0	Pol	3	-	NA	NA	NA	34	591	0.1136
MSH-604	SpB	SD06;ORF_78880	25	0.1045	0	0	Div	1	-	NA	NA	NA	41	409	0.1136
MSH-604	SpB	SD06;ORF_78886	24	0.0823	0	0	DivG	3	-	NA	NA	NA	48	381	0.1136
MSH-604	SpB	SD06;ORF_78888	28	0.0749	0	0	Div	3	-	NA	NA	NA	45	361	0.1136
MSH-604	SpB	SD06;ORF_78906	26	0.031	0	0	DivG	3	-	NA	NA	NA	38	41	0.0863
MSH-604	SpB	SD06;ORF_78919	22	0.304	0	0	Spar	1	-	NA	NA	NA	35	186	0.0549
MSH-604	SpB	SD06;ORF_78937	22	0.0011	0	0	Pol	1	-	NA	NA	NA	32	55	0.0924
MSH-604	SpB	SD06;ORF_78940	25	0.0018	0	0	Spar	1	-	NA	NA	NA	31	6	0.093
MSH-604	SpB	SD06;ORF_78959	24	0.0065	0	0	DivG	3	-	NA	NA	NA	39	34	0.1
MSH-604	SpB	SD06;ORF_79064	25	0.006	0	0	Div	2	-	NA	NA	NA	17	5	0.0635
MSH-604	SpB	SD06;ORF_79101	35	0.0075	0	0	Div	1	-	NA	NA	NA	37	524	0.0635
MSH-604	SpB	SD06;ORF_7911	49	0.1187	0	0	Pol	1	-	NA	NA	NA	39	30	0.0719
MSH-604	SpB	SD06;ORF_79112	22	0.4149	0	0	Spar	1	-	NA	NA	NA	51	457	0.0635
MSH-604	SpB	SD06;ORF_7914	34	0.2354	0	0	Spar	1	-	NA	NA	NA	43	32	0.0719
MSH-604	SpB	SD06;ORF_79181	23	0.7922	0	0	Spar	1	-	NA	NA	NA	50	71	0.0549
MSH-604	SpB	SD06;ORF_79189	25	0.0228	0	0	Spar	2	-	4.7925	10.3276	-1.1077	27	79	0.0548
MSH-604	SpB	SD06;ORF_79194	31	0.0101	0	0	DivG	3	-	NA	NA	NA	44	51	0.0548
MSH-604	SpB	SD06;ORF_79298	41	0.0066	0	0	Pol	1	-	NA	NA	NA	41	136	0.0862
MSH-604	SpB	SD06;ORF_7935	49	0.3636	0	0	Div	2	-	NA	NA	NA	45	81	0.0565
MSH-604	SpB	SD06;ORF_79414	20	0.0022	0	0	Div	1	-	NA	NA	NA	NA	24	0.0862
MSH-604	SpB	SD06;ORF_79415	20	0.1639	0	0	Div	1	-	NA	NA	NA	44	258	0.0862
MSH-604	SpB	SD06;ORF_79433	51	0.0561	0	0	Div	1	-	NA	NA	NA	42	279	0.0862
MSH-604	SpB	SD06;ORF_79434	28	0.3406	0	0	Spar	1	-	NA	NA	NA	47	289	0.0862
MSH-604	SpB	SD06;ORF_79439	38	0.0466	0	0	Div	1	-	NA	NA	NA	39	332	0.0862
MSH-604	SpB	SD06;ORF_79449	24	0.4476	0	0	Div	2	-	NA	NA	NA	40	483	0.0862
MSH-604	SpB	SD06;ORF_79456	23	0.0044	0	0	Div	1	-	NA	NA	NA	32	68	0.0862
MSH-604	SpB	SD06;ORF_7946	33	0.3127	0	0	Spar	1	-	NA	NA	NA	47	43	0.0565
MSH-604	SpB	SD06;ORF_79502	37	0.1957	0	0	Div	1	-	NA	NA	NA	36	769	0.0951
MSH-604	SpB	SD06;ORF_79512	36	0.1315	0	0	Div	2	-	NA	NA	NA	42	825	0.0951
MSH-604	SpB	SD06;ORF_79527	20	0.0041	0	0	Div	1	-	NA	NA	NA	27	1008	0.0951
MSH-604	SpB	SD06;ORF_79536	48	0.1495	0	0	DivG	3	-	NA	NA	NA	39	1168	0.0951
MSH-604	SpB	SD06;ORF_79541	20	0.5218	0	0	Cons	1	-	NA	NA	NA	40	1205	0.0951
MSH-604	SpB	SD06;ORF_79544	50	0.329	0	0	Div	2	-	NA	NA	NA	41	1232	0.0951
MSH-604	SpB	SD06;ORF_79554	20	0.2938	0	0	Div	1	-	NA	NA	NA	38	1301	0.0951
MSH-604	SpB	SD06;ORF_79582	36	0.0138	0	0	DivG	3	-	NA	NA	NA	32	1536	0.0951
MSH-604	SpB	SD06;ORF_79595	24	0.0012	0	0	DivG	3	-	NA	NA	NA	32	1653	0.0951
MSH-604	SpB	SD06;ORF_79618	40	0.0215	0	0	Pol	2	-	NA	NA	NA	35	1902	0.0951
MSH-604	SpB	SD06;ORF_79623	27	0.014	0	0	Pol	2	-	NA	NA	NA	33	1932	0.0951
MSH-604	SpB	SD06;ORF_79628	43	0.3793	0	0	Div	3	-	NA	NA	NA	40	1817	0.0951
MSH-604	SpB	SD06;ORF_79630	31	0.0155	0	0	Div	2	-	NA	NA	NA	35	1783	0.0951
MSH-604	SpB	SD06;ORF_79698	24	0.0026	0	0	Div	2	-	NA	NA	NA	36	1157	0.0951
MSH-604	SpB	SD06;ORF_79703	40	0.1904	0	0	Div	2	-	NA	NA	NA	35	1096	0.0951
MSH-604	SpB	SD06;ORF_79719	25	0.283	0	0	DivG	3	-	NA	NA	NA	33	930	0.0951
MSH-604	SpB	SD06;ORF_79724	39	0.0282	0	0	Div	2	-	NA	NA	NA	31	833	0.0951
MSH-604	SpB	SD06;ORF_79763	20	0.0769	0	0	Div	1	-	NA	NA	NA	46	506	0.0951
MSH-604	SpB	SD06;ORF_7980	34	0.1782	1	0	Pol	3	-	11.7201	8.9176	0.3943	43	276	0.1134
MSH-604	SpB	SD06;ORF_79802	20	0.7474	0	0	Div	1	-	NA	NA	NA	30	17	0.0951
MSH-604	SpB	SD06;ORF_79810	38	0.2279	0	0	Spar	1	-	NA	NA	NA	42	203	0.0951
MSH-604	SpB	SD06;ORF_79812	45	0.0152	0	0	Spar	1	-	NA	NA	NA	44	247	0.0951
MSH-604	SpB	SD06;ORF_79819	20	0.1717	0	0	Pol	1	-	NA	NA	NA	33	366	0.0951
MSH-604	SpB	SD06;ORF_79832	31	0.0306	0	0	Spar	1	-	NA	NA	NA	35	562	0.0951
MSH-604	SpB	SD06;ORF_79838	24	0.7039	0	0	Div	1	-	NA	NA	NA	65	204	0.0294
MSH-604	SpB	SD06;ORF_79842	38	0.2914	0	0	Pol	3	-	NA	NA	NA	32	416	0.1173
MSH-604	SpB	SD06;ORF_79852	22	0.8674	0	0	Div	2	-	NA	NA	NA	42	194	0.1173
MSH-604	SpB	SD06;ORF_79855	22	0.0408	0	0	Div	2	-	NA	NA	NA	33	148	0.1173
MSH-604	SpB	SD06;ORF_7987	26	0.3213	0	0	DivG	3	-	NA	NA	NA	47	302	0.1134
MSH-604	SpB	SD06;ORF_79885	56	0.0505	0	0	Pol	2	-	NA	NA	NA	35	324	0.1173
MSH-604	SpB	SD06;ORF_79929	37	0.022	0	0	Pol	2	-	NA	NA	NA	32	694	0.1173
MSH-604	SpB	SD06;ORF_79945	40	0.1707	0	0	DivG	3	-	NA	NA	NA	35	555	0.1173
MSH-604	SpB	SD06;ORF_79952	24	0.616	0	0	DivG	3	-	NA	NA	NA	35	565	0.1173
MSH-604	SpB	SD06;ORF_80002	25	0.1273	0	0	DivG	3	-	NA	NA	NA	31	59	0.115
MSH-604	SpB	SD06;ORF_80033	27	0.0177	0	0	DivG	3	-	NA	NA	NA	40	129	0.115
MSH-604	SpB	SD06;ORF_80063	23	0.0093	0	0	Spar	1	-	NA	NA	NA	35	150	0.115
MSH-604	SpB	SD06;ORF_80081	42	0.3017	0	0	Spar	1	-	NA	NA	NA	39	344	0.115
MSH-604	SpB	SD06;ORF_80087	56	0.0073	0	0	Div	2	-	NA	NA	NA	35	383	0.115
MSH-604	SpB	SD06;ORF_80102	80	0.0168	0	0	DivG	3	-	NA	NA	NA	32	541	0.115
MSH-604	SpB	SD06;ORF_80125	26	0.0017	0	0	Div	1	-	NA	NA	NA	36	724	0.115
MSH-604	SpB	SD06;ORF_80149	32	0.0052	0	0	Div	2	-	NA	NA	NA	41	102	0.046
MSH-604	SpB	SD06;ORF_80158	39	0.0653	0	0	Div	2	-	NA	NA	NA	34	172	0.046
MSH-604	SpB	SD06;ORF_80172	29	0.0025	0	0	Div	1	-	NA	NA	NA	26	135	0.046
MSH-604	SpB	SD06;ORF_80192	26	0.1059	0	0	Div	2	-	NA	NA	NA	32	101	0.0917
MSH-604	SpB	SD06;ORF_80212	38	0.2996	0	0	Spar	1	-	0.3696	0	NA	35	499	0.0917
MSH-604	SpB	SD06;ORF_80226	40	0.0678	0	0	Pol	1	-	NA	NA	NA	30	143	0.0917
MSH-604	SpB	SD06;ORF_80228	47	0.0321	0	0	Pol	2	-	NA	NA	NA	40	323	0.0917
MSH-604	SpB	SD06;ORF_80235	47	0.0101	0	0	Pol	3	-	NA	NA	NA	36	261	0.0917
MSH-604	SpB	SD06;ORF_8024	29	0.0034	0	0	DivG	2	-	NA	NA	NA	33	85	0.097
MSH-604	SpB	SD06;ORF_80243	21	0.0083	0	0	Div	2	-	NA	NA	NA	38	172	0.0917
MSH-604	SpB	SD06;ORF_80264	29	0.0022	0	0	Div	1	-	NA	NA	NA	31	226	0.0917
MSH-604	SpB	SD06;ORF_80268	21	0.0082	0	0	Div	2	-	NA	NA	NA	30	29	0.0917
MSH-604	SpB	SD06;ORF_80299	36	0.0071	0	0	Pol	2	-	NA	NA	NA	36	606	0.0917
MSH-604	SpB	SD06;ORF_8031	21	0.013	0	0	Spar	1	-	NA	NA	NA	24	40	0.097
MSH-604	SpB	SD06;ORF_80311	42	0.2707	0	0	Div	2	-	NA	NA	NA	38	760	0.0917
MSH-604	SpB	SD06;ORF_80314	20	0.5902	0	0	Spar	1	-	NA	NA	NA	41	794	0.0917
MSH-604	SpB	SD06;ORF_80318	46	0.2375	0	0	Div	2	-	NA	NA	NA	36	828	0.0917
MSH-604	SpB	SD06;ORF_80328	35	0.0295	0	0	Div	2	-	NA	NA	NA	41	899	0.0917
MSH-604	SpB	SD06;ORF_8033	21	0.0034	0	0	Spar	1	-	NA	NA	NA	23	29	0.097
MSH-604	SpB	SD06;ORF_80364	43	0.0081	0	0	DivG	3	-	NA	NA	NA	36	1092	0.1539
MSH-604	SpB	SD06;ORF_8043	43	0.0262	0	0	DivG	2	-	NA	NA	NA	32	69	0.097
MSH-604	SpB	SD06;ORF_80460	27	0.0471	0	0	Pol	1	-	NA	NA	NA	38	1396	0.1539
MSH-604	SpB	SD06;ORF_80469	20	0.0897	0	0	Pol	1	-	NA	NA	NA	NA	1424	0.1539
MSH-604	SpB	SD06;ORF_80474	36	0.0748	0	0	Pol	3	-	NA	NA	NA	40	1431	0.1539
MSH-604	SpB	SD06;ORF_80548	21	0.0208	0	0	Div	2	-	NA	NA	NA	35	1076	0.1539
MSH-604	SpB	SD06;ORF_80561	29	0.0105	0	0	Div	2	-	NA	NA	NA	36	908	0.1539
MSH-604	SpB	SD06;ORF_80670	21	0.0507	0	0	Div	1	-	NA	NA	NA	33	2153	0.1539
MSH-604	SpB	SD06;ORF_80677	53	0.0109	0	0	Pol	2	-	NA	NA	NA	35	2263	0.1539
MSH-604	SpB	SD06;ORF_8068	29	6e-04	0	0	Pol	3	-	NA	NA	NA	26	62	0.0852
MSH-604	SpB	SD06;ORF_80708	23	0.2554	0	0	Div	2	-	NA	NA	NA	43	2526	0.1539
MSH-604	SpB	SD06;ORF_8079	26	0.6983	0	0	Pol	3	-	NA	NA	NA	20	50	0.0852
MSH-604	SpB	SD06;ORF_80901	26	0.0058	0	0	Pol	1	-	NA	NA	NA	30	394	0.1539
MSH-604	SpB	SD06;ORF_80921	23	0.623	0	0	Spar	1	-	NA	NA	NA	44	628	0.1539
MSH-604	SpB	SD06;ORF_80940	23	1e-04	0	0	DivG	3	-	NA	NA	NA	31	754	0.1539
MSH-604	SpB	SD06;ORF_80976	20	0.02	0	0	DivG	3	-	NA	NA	NA	29	798	0.1539
MSH-604	SpB	SD06;ORF_81042	34	0.2824	0	0	Div	2	-	1.7716	4.2301	-1.2556	40	216	0.1101
MSH-604	SpB	SD06;ORF_81168	24	0.1022	0	0	DivG	3	-	NA	NA	NA	39	1824	0.1101
MSH-604	SpB	SD06;ORF_81186	28	1e-04	0	0	Div	2	-	NA	NA	NA	30	1657	0.1101
MSH-604	SpB	SD06;ORF_81192	27	1e-04	0	0	DivG	2	-	NA	NA	NA	30	1641	0.1101
MSH-604	SpB	SD06;ORF_81195	20	0.4325	0	0	Div	1	-	NA	NA	NA	32	1606	0.1101
MSH-604	SpB	SD06;ORF_81200	34	0.0943	0	0	DivG	1	-	NA	NA	NA	44	1503	0.1101
MSH-604	SpB	SD06;ORF_81210	68	0.1813	0	0	Div	2	-	NA	NA	NA	50	1280	0.1101
MSH-604	SpB	SD06;ORF_81214	34	0.3286	0	0	Pol	1	-	NA	NA	NA	50	1371	0.1101
MSH-604	SpB	SD06;ORF_81242	20	0.7527	0	0	Div	1	-	NA	NA	NA	49	1246	0.1101
MSH-604	SpB	SD06;ORF_81244	30	0.0724	0	0	Div	1	-	NA	NA	NA	44	1203	0.1101
MSH-604	SpB	SD06;ORF_81255	26	0.2515	0	0	Cons	1	-	NA	NA	NA	46	1054	0.1101
MSH-604	SpB	SD06;ORF_81257	25	0.0351	0	0	Div	1	-	NA	NA	NA	44	1047	0.1101
MSH-604	SpB	SD06;ORF_81265	34	0.1035	0	0	Pol	1	-	NA	NA	NA	28	918	0.1101
MSH-604	SpB	SD06;ORF_81290	51	0.0224	0	0	DivG	3	-	NA	NA	NA	44	712	0.1101
MSH-604	SpB	SD06;ORF_81293	30	0.0442	0	0	Div	1	-	NA	NA	NA	45	771	0.1101
MSH-604	SpB	SD06;ORF_81297	43	0.7697	0	0	DivG	3	-	NA	NA	NA	51	600	0.1101
MSH-604	SpB	SD06;ORF_81304	76	0.4933	0	0	DivG	3	-	NA	NA	NA	50	489	0.1101
MSH-604	SpB	SD06;ORF_81309	40	0.2079	0	0	DivG	3	-	NA	NA	NA	47	509	0.1101
MSH-604	SpB	SD06;ORF_81313	23	0.9757	0	0	DivG	3	-	NA	NA	NA	47	500	0.1101
MSH-604	SpB	SD06;ORF_81314	37	0.3158	0	0	Pol	3	-	NA	NA	NA	48	397	0.1101
MSH-604	SpB	SD06;ORF_81321	33	0.2904	0	0	Div	1	-	NA	NA	NA	45	337	0.1101
MSH-604	SpB	SD06;ORF_81358	20	0.0081	0	0	DivG	2	-	NA	NA	NA	37	28	0.1101
MSH-604	SpB	SD06;ORF_81369	66	0.0331	0	0	Pol	2	-	NA	NA	NA	35	7	0.1981
MSH-604	SpB	SD06;ORF_81373	29	0.0528	0	0	Pol	3	-	NA	NA	NA	36	107	0.1981
MSH-604	SpB	SD06;ORF_81388	22	0.4225	0	0	Div	1	-	NA	NA	NA	35	157	0.1981
MSH-604	SpB	SD06;ORF_81423	33	0.0529	0	0	DivG	3	-	NA	NA	NA	35	438	0.1981
MSH-604	SpB	SD06;ORF_81431	30	0.1061	0	0	DivG	3	-	NA	NA	NA	31	479	0.1981
MSH-604	SpB	SD06;ORF_81440	40	0.0059	0	0	Pol	3	-	NA	NA	NA	42	536	0.1981
MSH-604	SpB	SD06;ORF_81446	48	0.0023	0	1	Pol	2	-	NA	NA	NA	38	474	0.1981
MSH-604	SpB	SD06;ORF_81450	20	0.2743	0	0	Div	2	-	NA	NA	NA	43	552	0.1981
MSH-604	SpB	SD06;ORF_81459	26	0.1782	0	0	DivG	2	-	NA	NA	NA	35	446	0.1981
MSH-604	SpB	SD06;ORF_81472	29	0.0027	0	0	DivG	2	-	NA	NA	NA	39	376	0.1981
MSH-604	SpB	SD06;ORF_81484	24	0.0679	0	0	DivG	3	-	NA	NA	NA	35	258	0.1981
MSH-604	SpB	SD06;ORF_81491	78	0.0491	0	0	DivG	3	-	NA	NA	NA	38	59	0.1981
MSH-604	SpB	SD06;ORF_81502	66	0.0512	0	0	Pol	3	-	NA	NA	NA	36	36	0.1981
MSH-604	SpB	SD06;ORF_81555	25	0.0187	0	0	Pol	2	-	NA	NA	NA	36	99	0.1369
MSH-604	SpB	SD06;ORF_81574	20	0.1225	0	0	Spar	1	-	NA	NA	NA	29	141	0.0961
MSH-604	SpB	SD06;ORF_81580	21	0.745	0	0	Div	1	-	NA	NA	NA	29	30	0.0961
MSH-604	SpB	SD06;ORF_81583	46	0.0089	0	0	Spar	1	-	NA	NA	NA	33	33	0.0961
MSH-604	SpB	SD06;ORF_81630	26	0.0072	0	0	Pol	1	-	NA	NA	NA	38	46	0.0241
MSH-604	SpB	SD06;ORF_81663	21	0.8665	0	0	Cons	1	-	NA	NA	NA	42	116	0.087
MSH-604	SpB	SD06;ORF_81673	32	0.3651	0	0	Spar	1	-	NA	NA	NA	48	183	0.087
MSH-604	SpB	SD06;ORF_81678	25	0.0643	0	0	DivG	3	-	NA	NA	NA	42	222	0.087
MSH-604	SpB	SD06;ORF_81713	52	0.209	0	0	Pol	2	-	NA	NA	NA	40	89	0.087
MSH-604	SpB	SD06;ORF_81717	29	0.0611	0	0	Div	1	-	NA	NA	NA	39	144	0.087
MSH-604	SpB	SD06;ORF_81749	22	0.0078	0	0	Cons	1	-	NA	NA	NA	41	121	0.0957
MSH-604	SpB	SD06;ORF_81798	27	0.0148	0	0	DivG	3	-	NA	NA	NA	36	34	0.0957
MSH-604	SpB	SD06;ORF_81943	48	0.0514	0	0	DivG	3	-	NA	NA	NA	34	5	0.055
MSH-604	SpB	SD06;ORF_81994	51	0.0217	0	0	DivG	3	-	NA	NA	NA	33	194	0.1002
MSH-604	SpB	SD06;ORF_82040	46	0.0071	0	0	DivG	1	-	NA	NA	NA	35	9	0.1002
MSH-604	SpB	SD06;ORF_82079	26	0.6389	0	0	Pol	3	-	NA	NA	NA	44	21	0.094
MSH-604	SpB	SD06;ORF_82115	25	7e-04	0	0	Cons	1	-	NA	NA	NA	35	21	0.0299
MSH-604	SpB	SD06;ORF_82122	33	0.0103	0	0	DivG	3	-	NA	NA	NA	39	147	0.0299
MSH-604	SpB	SD06;ORF_82495	28	0.1518	0	0	Spar	1	-	NA	NA	NA	37	47	0.0752
MSH-604	SpB	SD06;ORF_82497	48	0.1213	0	0	Div	1	-	NA	NA	NA	39	60	0.0752
MSH-604	SpB	SD06;ORF_82558	27	0.0031	0	0	Spar	1	-	NA	NA	NA	31	224	0.1095
MSH-604	SpB	SD06;ORF_82563	21	0.0035	0	0	Spar	1	-	NA	NA	NA	32	208	0.1095
MSH-604	SpB	SD06;ORF_82566	27	0.0381	0	0	Spar	1	-	NA	NA	NA	30	184	0.1095
MSH-604	SpB	SD06;ORF_82586	47	0.0209	0	0	DivG	1	-	NA	NA	NA	37	72	0.0711
MSH-604	SpB	SD06;ORF_82786	25	0.005	0	0	Div	2	-	NA	NA	NA	26	62	0.066
MSH-604	SpB	SD06;ORF_82787	27	0.4697	0	0	Pol	3	-	NA	NA	NA	38	104	0.0624
MSH-604	SpB	SD06;ORF_82796	23	0.3602	0	0	Div	1	-	NA	NA	NA	44	199	0.0624
MSH-604	SpB	SD06;ORF_82798	38	0.0706	0	0	Spar	1	-	NA	NA	NA	29	3	0.0624
MSH-604	SpB	SD06;ORF_82808	20	0.4007	0	0	Div	2	-	NA	NA	NA	27	54	0.0624
MSH-604	SpB	SD06;ORF_82828	21	0.1094	0	0	DivG	3	-	NA	NA	NA	36	96	0.0725
MSH-604	SpB	SD06;ORF_82832	35	0.1148	0	0	Spar	1	-	NA	NA	NA	38	139	0.0725
MSH-604	SpB	SD06;ORF_82854	48	0.0419	0	0	DivG	3	-	NA	NA	NA	43	483	0.0725
MSH-604	SpB	SD06;ORF_82862	25	0.4522	0	0	Div	1	-	NA	NA	NA	46	544	0.0725
MSH-604	SpB	SD06;ORF_82874	27	0.0117	0	0	Pol	3	-	NA	NA	NA	32	479	0.0725
MSH-604	SpB	SD06;ORF_82877	41	0.1466	0	0	Pol	3	-	NA	NA	NA	35	404	0.0725
MSH-604	SpB	SD06;ORF_82888	24	0.7543	0	0	Div	1	-	NA	NA	NA	40	330	0.0725
MSH-604	SpB	SD06;ORF_82899	56	0.2108	0	0	DivG	3	-	NA	NA	NA	54	161	0.0725
MSH-604	SpB	SD06;ORF_82903	32	0.2882	0	0	DivG	3	-	NA	NA	NA	60	186	0.0725
MSH-604	SpB	SD06;ORF_8293	34	0.0076	0	0	Spar	1	-	NA	NA	NA	35	14	0.0852
MSH-604	SpB	SD06;ORF_82930	20	0.1787	0	0	Pol	3	-	NA	NA	NA	41	178	0.0806
MSH-604	SpB	SD06;ORF_82947	28	0.0528	0	0	DivG	3	-	NA	NA	NA	41	368	0.0806
MSH-604	SpB	SD06;ORF_82963	25	0.1212	0	0	DivG	3	-	NA	NA	NA	41	557	0.0806
MSH-604	SpB	SD06;ORF_82975	56	0.0011	0	0	DivG	3	-	NA	NA	NA	34	393	0.0806
MSH-604	SpB	SD06;ORF_82978	62	0.01	0	0	DivG	3	-	NA	NA	NA	32	358	0.0806
MSH-604	SpB	SD06;ORF_82983	39	0.0057	0	0	Div	1	-	NA	NA	NA	30	362	0.0806
MSH-604	SpB	SD06;ORF_82988	20	0.003	0	0	Div	1	-	NA	NA	NA	30	372	0.0806
MSH-604	SpB	SD06;ORF_82992	41	0.0519	0	0	Div	2	-	NA	NA	NA	25	304	0.0806
MSH-604	SpB	SD06;ORF_82998	30	0.0021	0	0	Div	2	-	NA	NA	NA	22	264	0.0806
MSH-604	SpB	SD06;ORF_83009	60	0.2227	0	0	DivG	3	-	NA	NA	NA	38	105	0.072
MSH-604	SpB	SD06;ORF_83094	43	0.2844	0	0	Spar	1	-	NA	NA	NA	51	144	0.031
MSH-604	SpB	SD06;ORF_83100	33	0.6406	0	0	DivG	3	-	NA	NA	NA	56	248	0.031
MSH-604	SpB	SD06;ORF_83102	29	0.3005	0	0	DivG	3	-	NA	NA	NA	57	258	0.031
MSH-604	SpB	SD06;ORF_83110	26	0.0311	0	0	Div	1	-	NA	NA	NA	49	58	0.031
MSH-604	SpB	SD06;ORF_83114	32	1e-04	0	0	DivG	1	-	NA	NA	NA	25	265	0.031
MSH-604	SpB	SD06;ORF_83134	30	0.1825	0	0	Div	2	-	NA	NA	NA	38	133	0.041
MSH-604	SpB	SD06;ORF_83145	29	0.0383	0	0	Cons	1	-	NA	NA	NA	30	155	0.041
MSH-604	SpB	SD06;ORF_83153	25	0.1143	0	0	Div	2	-	NA	NA	NA	28	8	0.0496
MSH-604	SpB	SD06;ORF_83175	36	0.0132	0	0	DivG	2	-	NA	NA	NA	30	165	0.0687
MSH-604	SpB	SD06;ORF_83187	119	0.1397	0	0	DivG	3	-	NA	NA	NA	45	79	0.0687
MSH-604	SpB	SD06;ORF_83209	53	0.4537	0	0	Div	1	-	NA	NA	NA	49	158	0.0687
MSH-604	SpB	SD06;ORF_83212	62	0.4102	0	0	Pol	1	-	NA	NA	NA	52	103	0.0687
MSH-604	SpB	SD06;ORF_83218	46	0.0847	0	1	Spar	1	-	NA	NA	NA	33	3	0.0687
MSH-604	SpB	SD06;ORF_83221	32	0.0072	0	0	Div	2	-	NA	NA	NA	29	70	0.0687
MSH-604	SpB	SD06;ORF_83235	25	0.1383	0	0	Spar	1	-	NA	NA	NA	42	24	0.0925
MSH-604	SpB	SD06;ORF_83238	27	0.6107	0	0	Spar	1	-	NA	NA	NA	44	5	0.0925
MSH-604	SpB	SD06;ORF_83249	63	0.0156	0	0	Spar	1	-	0	2.8201	-Inf	33	102	0.0864
MSH-604	SpB	SD06;ORF_83253	27	0.0302	0	0	Spar	1	-	NA	NA	NA	35	138	0.0864
MSH-604	SpB	SD06;ORF_83258	27	0.7248	0	0	Spar	1	-	NA	NA	NA	37	181	0.0864
MSH-604	SpB	SD06;ORF_83273	51	0.0639	0	0	Pol	3	-	NA	NA	NA	28	72	0.0864
MSH-604	SpB	SD06;ORF_83306	31	0.5501	0	0	Spar	1	-	NA	NA	NA	35	22	0.0707
MSH-604	SpB	SD06;ORF_83311	50	0.0114	0	0	Div	1	-	NA	NA	NA	37	3	0.0707
MSH-604	SpB	SD06;ORF_83353	27	0.0065	0	0	Div	1	-	NA	NA	NA	32	388	0.0824
MSH-604	SpB	SD06;ORF_83359	33	0.023	0	0	Div	1	-	NA	NA	NA	40	457	0.0824
MSH-604	SpB	SD06;ORF_83411	23	0.0374	0	0	Spar	1	-	NA	NA	NA	36	32	0.0707
MSH-604	SpB	SD06;ORF_83423	49	0.0227	0	0	Div	1	-	NA	NA	NA	43	231	0.0708
MSH-604	SpB	SD06;ORF_83432	23	0.0173	0	0	Spar	1	-	10.8255	5.6402	0.9406	40	161	0.0708
MSH-604	SpB	SD06;ORF_83457	37	0.1653	0	0	Spar	1	-	NA	NA	NA	40	18	0.0417
MSH-604	SpB	SD06;ORF_83471	20	0.0127	0	0	Div	2	-	NA	NA	NA	30	31	0.0802
MSH-604	SpB	SD06;ORF_83472	38	0.0072	0	0	DivG	1	-	NA	NA	NA	30	38	0.0802
MSH-604	SpB	SD06;ORF_83491	21	0.2799	0	0	DivG	3	-	NA	NA	NA	33	57	0.0647
MSH-604	SpB	SD06;ORF_83494	24	0.1044	0	0	Pol	1	-	NA	NA	NA	40	8	0.0647
MSH-604	SpB	SD06;ORF_83505	25	0.0013	0	0	Spar	1	-	NA	NA	NA	21	12	0.061
MSH-604	SpB	SD06;ORF_83511	48	0.004	0	0	DivG	3	-	NA	NA	NA	41	66	0.061
MSH-604	SpB	SD06;ORF_83517	20	0.0039	0	0	Spar	1	-	NA	NA	NA	43	115	0.061
MSH-604	SpB	SD06;ORF_83528	23	0.0966	0	0	Div	1	-	NA	NA	NA	38	8	0.061
MSH-604	SpB	SD06;ORF_83560	30	0.2504	0	0	Div	1	-	NA	NA	NA	33	29	0.1078
MSH-604	SpB	SD06;ORF_83599	28	0.0176	0	0	Spar	1	-	NA	NA	NA	36	49	0.08
MSH-604	SpB	SD06;ORF_83638	20	0.0085	0	0	Pol	3	-	NA	NA	NA	37	958	0.0958
MSH-604	SpB	SD06;ORF_83648	35	0.0228	0	0	Cons	1	-	0	0	NA	43	837	0.0958
MSH-604	SpB	SD06;ORF_83664	29	0.005	0	0	Div	1	-	NA	NA	NA	39	699	0.0958
MSH-604	SpB	SD06;ORF_83667	26	0.0505	0	0	Spar	1	-	NA	NA	NA	36	637	0.0958
MSH-604	SpB	SD06;ORF_83672	40	5e-04	0	0	Pol	1	-	NA	NA	NA	37	459	0.0958
MSH-604	SpB	SD06;ORF_83694	45	0.0033	0	0	DivG	2	-	NA	NA	NA	38	211	0.0958
MSH-604	SpB	SD06;ORF_83703	30	0.0372	0	0	Div	1	-	NA	NA	NA	38	122	0.0958
MSH-604	SpB	SD06;ORF_83705	39	0.0089	0	0	Pol	1	-	NA	NA	NA	38	82	0.0958
MSH-604	SpB	SD06;ORF_83744	75	0.5353	0	1	Pol	3	-	NA	NA	NA	46	442	0.0958
MSH-604	SpB	SD06;ORF_83752	34	0.0662	0	0	Pol	2	-	NA	NA	NA	45	524	0.0958
MSH-604	SpB	SD06;ORF_83779	26	0.113	0	0	DivG	3	-	NA	NA	NA	33	879	0.0958
MSH-604	SpB	SD06;ORF_83780	20	0.6141	0	0	DivG	3	-	NA	NA	NA	38	886	0.0958
MSH-604	SpB	SD06;ORF_83791	23	0.0123	0	0	Pol	2	-	NA	NA	NA	39	956	0.0958
MSH-604	SpB	SD06;ORF_8383	53	0.0155	0	0	Spar	1	-	NA	NA	NA	31	202	0.0627
MSH-604	SpB	SD06;ORF_84180	20	0.0084	0	0	DivG	3	-	NA	NA	NA	38	364	0.0725
MSH-604	SpB	SD06;ORF_84190	64	0.1042	0	0	Pol	2	-	NA	NA	NA	39	419	0.0725
MSH-604	SpB	SD06;ORF_84196	23	0.0801	0	0	DivG	3	-	NA	NA	NA	33	437	0.0725
MSH-604	SpB	SD06;ORF_84200	44	0.0344	0	0	DivG	3	-	NA	NA	NA	41	456	0.0725
MSH-604	SpB	SD06;ORF_84211	26	1e-04	0	0	Pol	2	-	NA	NA	NA	27	583	0.0725
MSH-604	SpB	SD06;ORF_84219	30	0.0213	0	0	Pol	2	-	NA	NA	NA	35	663	0.0725
MSH-604	SpB	SD06;ORF_84284	30	0.0341	0	0	Div	1	-	NA	NA	NA	42	234	0.1028
MSH-604	SpB	SD06;ORF_84296	58	0.005	0	0	Pol	3	-	NA	NA	NA	38	387	0.1028
MSH-604	SpB	SD06;ORF_84305	65	0.2836	0	0	Pol	3	-	NA	NA	NA	39	318	0.1028
MSH-604	SpB	SD06;ORF_84329	23	0.0256	0	0	Div	2	-	NA	NA	NA	39	206	0.1028
MSH-604	SpB	SD06;ORF_84336	29	0.1087	0	0	Div	1	-	NA	NA	NA	37	101	0.1028
MSH-604	SpB	SD06;ORF_84359	24	0.032	0	0	DivG	3	-	NA	NA	NA	39	4	0.1028
MSH-604	SpB	SD06;ORF_84364	20	0.0028	0	0	Div	2	-	NA	NA	NA	48	38	0.1028
MSH-604	SpB	SD06;ORF_84400	20	0.8619	0	0	Spar	1	-	NA	NA	NA	33	86	0.1028
MSH-604	SpB	SD06;ORF_84403	55	0.0159	0	0	DivG	3	-	NA	NA	NA	32	88	0.1028
MSH-604	SpB	SD06;ORF_8445	43	0.0364	0	0	Div	1	-	NA	NA	NA	37	58	0.0761
MSH-604	SpB	SD06;ORF_84465	29	0.048	0	0	DivG	3	-	NA	NA	NA	38	131	0.089
MSH-604	SpB	SD06;ORF_84468	59	0.0243	0	0	Pol	3	-	NA	NA	NA	38	135	0.089
MSH-604	SpB	SD06;ORF_84483	72	0.026	0	0	Div	1	-	NA	NA	NA	34	368	0.089
MSH-604	SpB	SD06;ORF_84484	21	0.0012	0	0	Spar	1	-	NA	NA	NA	30	419	0.089
MSH-604	SpB	SD06;ORF_84498	33	0.0265	0	0	DivG	3	-	NA	NA	NA	38	570	0.089
MSH-604	SpB	SD06;ORF_84518	40	0.0027	0	0	Spar	1	-	NA	NA	NA	29	789	0.089
MSH-604	SpB	SD06;ORF_84524	21	0.2872	0	0	Spar	1	-	2.8681	5.6402	-0.9756	35	856	0.089
MSH-604	SpB	SD06;ORF_84530	22	0.1709	0	0	Div	2	-	NA	NA	NA	35	906	0.089
MSH-604	SpB	SD06;ORF_84541	20	0.0133	0	0	DivG	2	-	NA	NA	NA	35	965	0.089
MSH-604	SpB	SD06;ORF_84545	110	0.1027	0	0	DivG	2	-	NA	NA	NA	37	967	0.089
MSH-604	SpB	SD06;ORF_84546	22	0.0328	0	0	DivG	2	-	NA	NA	NA	33	990	0.089
MSH-604	SpB	SD06;ORF_84551	25	0.0027	0	0	DivG	3	-	NA	NA	NA	40	1038	0.089
MSH-604	SpB	SD06;ORF_84560	27	0.424	0	0	Div	2	-	NA	NA	NA	42	97	0.089
MSH-604	SpB	SD06;ORF_84564	65	0.025	0	0	Pol	2	-	NA	NA	NA	36	1224	0.089
MSH-604	SpB	SD06;ORF_84572	28	0.1926	0	0	Div	2	-	NA	NA	NA	32	1283	0.089
MSH-604	SpB	SD06;ORF_84582	77	0.0073	0	0	DivG	2	-	NA	NA	NA	34	1059	0.089
MSH-604	SpB	SD06;ORF_84586	29	0.0017	0	0	DivG	1	-	NA	NA	NA	34	1156	0.089
MSH-604	SpB	SD06;ORF_84599	26	0.0391	0	0	Spar	1	-	NA	NA	NA	32	57	0.089
MSH-604	SpB	SD06;ORF_84622	32	0.4542	0	0	Spar	1	-	NA	NA	NA	43	924	0.089
MSH-604	SpB	SD06;ORF_84625	37	0.6656	0	0	Div	2	-	NA	NA	NA	38	845	0.089
MSH-604	SpB	SD06;ORF_84638	37	0.1671	0	0	DivG	3	-	NA	NA	NA	28	715	0.089
MSH-604	SpB	SD06;ORF_84642	44	1e-04	0	0	Pol	3	-	NA	NA	NA	28	637	0.089
MSH-604	SpB	SD06;ORF_84652	75	0.0429	0	0	DivG	3	-	NA	NA	NA	37	413	0.089
MSH-604	SpB	SD06;ORF_8468	77	0.2205	0	0	Pol	1	-	NA	NA	NA	36	179	0.1175
MSH-604	SpB	SD06;ORF_84698	38	0.028	0	0	DivG	3	-	NA	NA	NA	34	100	0.089
MSH-604	SpB	SD06;ORF_84707	30	1e-04	0	0	Div	1	-	NA	NA	NA	30	21	0.089
MSH-604	SpB	SD06;ORF_84714	23	0.8431	0	0	DivG	2	-	NA	NA	NA	31	8	0.089
MSH-604	SpB	SD06;ORF_84758	31	0.0204	0	0	DivG	3	-	NA	NA	NA	48	131	0.0551
MSH-604	SpB	SD06;ORF_84764	30	0.169	0	0	DivG	3	-	NA	NA	NA	42	195	0.0551
MSH-604	SpB	SD06;ORF_8480	22	0.0028	0	0	Spar	1	-	NA	NA	NA	33	3	0.1175
MSH-604	SpB	SD06;ORF_84811	28	0.0277	0	0	Pol	1	-	NA	NA	NA	47	79	0.0551
MSH-604	SpB	SD06;ORF_84827	23	0.1123	0	0	Spar	1	-	NA	NA	NA	40	100	0.0804
MSH-604	SpB	SD06;ORF_8484	42	0.2839	0	0	Pol	1	-	NA	NA	NA	41	342	0.1175
MSH-604	SpB	SD06;ORF_84848	37	0.1059	0	0	Pol	3	-	NA	NA	NA	35	215	0.0804
MSH-604	SpB	SD06;ORF_84857	44	0.023	0	0	Pol	3	-	NA	NA	NA	33	33	0.0804
MSH-604	SpB	SD06;ORF_8486	37	0.0658	0	0	DivG	1	-	NA	NA	NA	43	345	0.1175
MSH-604	SpB	SD06;ORF_84911	32	0.0579	0	0	Div	1	-	NA	NA	NA	40	94	0.0804
MSH-604	SpB	SD06;ORF_84990	25	0.0951	0	0	Spar	1	-	NA	NA	NA	51	178	0.0341
MSH-604	SpB	SD06;ORF_84993	33	0.1625	0	0	Cons	1	-	NA	NA	NA	37	127	0.0629
MSH-604	SpB	SD06;ORF_84995	22	0.3013	0	0	Div	2	-	NA	NA	NA	51	159	0.0341
MSH-604	SpB	SD06;ORF_8500	42	0.0032	0	0	Pol	2	-	NA	NA	NA	40	445	0.1175
MSH-604	SpB	SD06;ORF_85002	56	0.0801	0	0	Pol	3	-	NA	NA	NA	40	75	0.0629
MSH-604	SpB	SD06;ORF_8507	23	0.2881	0	0	Pol	1	-	NA	NA	NA	42	509	0.1175
MSH-604	SpB	SD06;ORF_85239	33	0.1098	0	0	Div	2	-	NA	NA	NA	46	156	0.0702
MSH-604	SpB	SD06;ORF_85242	42	0.4013	0	0	Div	3	-	NA	NA	NA	56	214	0.0702
MSH-604	SpB	SD06;ORF_85311	32	0.3678	0	0	DivG	3	-	NA	NA	NA	29	3	0.123
MSH-604	SpB	SD06;ORF_85352	20	0.6491	0	0	Div	1	-	NA	NA	NA	32	113	0.1007
MSH-604	SpB	SD06;ORF_85363	22	0.5058	0	0	Div	1	-	NA	NA	NA	42	22	0.1007
MSH-604	SpB	SD06;ORF_85365	21	0.2321	0	0	Spar	1	-	NA	NA	NA	29	29	0.1007
MSH-604	SpB	SD06;ORF_85389	20	0.0056	0	0	Div	1	-	NA	NA	NA	30	24	0.1195
MSH-604	SpB	SD06;ORF_85397	21	0.2792	0	0	Div	2	-	NA	NA	NA	32	56	0.1195
MSH-604	SpB	SD06;ORF_85419	44	0.027	1	1	Div	1	-	12.7587	5.6402	1.1777	30	157	0.0663
MSH-604	SpB	SD06;ORF_8542	57	0.0298	0	0	Pol	2	-	NA	NA	NA	38	88	0.1175
MSH-604	SpB	SD06;ORF_85422	21	0.0652	0	0	DivG	3	-	NA	NA	NA	26	175	0.0663
MSH-604	SpB	SD06;ORF_85424	28	0.001	0	0	Spar	1	-	NA	NA	NA	31	188	0.0663
MSH-604	SpB	SD06;ORF_85430	28	0.3795	0	0	Div	2	-	NA	NA	NA	45	95	0.0663
MSH-604	SpB	SD06;ORF_85448	31	0.0014	0	0	Spar	1	-	NA	NA	NA	35	114	0.0468
MSH-604	SpB	SD06;ORF_85461	43	0.1665	0	0	Pol	2	-	NA	NA	NA	37	116	0.0727
MSH-604	SpB	SD06;ORF_85468	54	0.0044	0	0	Pol	3	-	NA	NA	NA	36	130	0.0727
MSH-604	SpB	SD06;ORF_85485	43	0.0372	0	0	Div	1	-	NA	NA	NA	27	76	0.0727
MSH-604	SpB	SD06;ORF_85539	23	0.5087	0	0	Spar	1	-	NA	NA	NA	29	203	0.1241
MSH-604	SpB	SD06;ORF_85567	30	0.037	0	0	Div	1	-	NA	NA	NA	42	85	0.0581
MSH-604	SpB	SD06;ORF_85570	29	0.0521	0	0	Div	1	-	NA	NA	NA	39	65	0.0581
MSH-604	SpB	SD06;ORF_85573	24	0.0168	0	0	Div	1	-	NA	NA	NA	36	14	0.0581
MSH-604	SpB	SD06;ORF_85610	24	0.0076	0	0	Div	2	-	NA	NA	NA	33	202	0.0855
MSH-604	SpB	SD06;ORF_85612	28	9e-04	0	0	DivG	3	-	NA	NA	NA	28	173	0.0855
MSH-604	SpB	SD06;ORF_85619	26	0.0011	0	0	Div	1	-	NA	NA	NA	26	127	0.0855
MSH-604	SpB	SD06;ORF_85647	30	0.0492	0	0	DivG	3	-	NA	NA	NA	39	51	0.0847
MSH-604	SpB	SD06;ORF_85698	34	0.0269	0	0	Pol	1	-	NA	NA	NA	34	0	0.0847
MSH-604	SpB	SD06;ORF_857	36	0.0165	0	0	DivG	3	-	NA	NA	NA	36	24	0.0435
MSH-604	SpB	SD06;ORF_8570	20	0.0448	0	0	Spar	1	-	NA	NA	NA	29	70	0.024
MSH-604	SpB	SD06;ORF_85703	23	0.0081	0	0	Pol	2	-	NA	NA	NA	25	0	0.0847
MSH-604	SpB	SD06;ORF_8617	32	0.0328	0	0	DivG	3	-	NA	NA	NA	42	357	0.1147
MSH-604	SpB	SD06;ORF_86203	72	0.207	0	0	Pol	3	-	NA	NA	NA	42	18	0.0795
MSH-604	SpB	SD06;ORF_8622	67	0.0447	0	0	DivG	3	-	NA	NA	NA	36	209	0.1147
MSH-604	SpB	SD06;ORF_8627	28	0.0673	0	0	DivG	3	-	NA	NA	NA	37	274	0.1147
MSH-604	SpB	SD06;ORF_8630	55	0.0318	0	0	Div	1	-	NA	NA	NA	38	56	0.1147
MSH-604	SpB	SD06;ORF_86347	27	0.6445	0	0	Cons	1	-	NA	NA	NA	39	170	0.0875
MSH-604	SpB	SD06;ORF_86354	24	0.0275	0	0	Pol	1	-	NA	NA	NA	32	31	0.0875
MSH-604	SpB	SD06;ORF_86373	46	0.3803	0	0	Pol	1	-	NA	NA	NA	35	165	0.0529
MSH-604	SpB	SD06;ORF_86381	40	0.1195	0	0	Pol	1	-	NA	NA	NA	33	117	0.0529
MSH-604	SpB	SD06;ORF_86389	47	0.0502	0	0	Spar	1	-	NA	NA	NA	37	44	0.0529
MSH-604	SpB	SD06;ORF_8639	35	0.3782	0	0	Pol	3	-	NA	NA	NA	33	178	0.1147
MSH-604	SpB	SD06;ORF_86405	26	0	0	0	DivG	3	-	NA	NA	NA	35	178	0.0728
MSH-604	SpB	SD06;ORF_86421	57	0.0558	0	0	Spar	1	-	NA	NA	NA	39	206	0.0795
MSH-604	SpB	SD06;ORF_86424	21	0.0032	0	0	Div	1	-	NA	NA	NA	26	82	0.0728
MSH-604	SpB	SD06;ORF_86443	23	5e-04	0	0	Div	2	-	NA	NA	NA	42	68	0.1083
MSH-604	SpB	SD06;ORF_86446	27	0.5562	0	0	Cons	1	-	NA	NA	NA	40	12	0.1083
MSH-604	SpB	SD06;ORF_86478	22	0.0016	0	0	DivG	2	-	NA	NA	NA	25	331	0.1083
MSH-604	SpB	SD06;ORF_86490	27	0.2605	0	0	Pol	2	-	NA	NA	NA	32	408	0.1083
MSH-604	SpB	SD06;ORF_86492	31	0.0019	0	0	Pol	1	-	NA	NA	NA	31	393	0.1083
MSH-604	SpB	SD06;ORF_86513	22	0.0126	0	0	Div	1	-	NA	NA	NA	41	200	0.1083
MSH-604	SpB	SD06;ORF_86529	42	0.0864	0	0	Div	1	-	NA	NA	NA	41	213	0.0931
MSH-604	SpB	SD06;ORF_86534	31	0.1602	0	0	Spar	1	-	NA	NA	NA	43	267	0.0931
MSH-604	SpB	SD06;ORF_86556	50	0.0129	0	0	DivG	3	-	NA	NA	NA	33	33	0.0931
MSH-604	SpB	SD06;ORF_86576	39	0.065	0	0	Pol	1	-	NA	NA	NA	34	57	0.0931
MSH-604	SpB	SD06;ORF_86593	45	0.0146	0	0	Div	1	-	NA	NA	NA	26	54	0.0875
MSH-604	SpB	SD06;ORF_86597	27	0.0041	0	0	Pol	1	-	NA	NA	NA	29	65	0.0875
MSH-604	SpB	SD06;ORF_866	28	0.0153	0	0	Spar	1	-	NA	NA	NA	37	52	0.0435
MSH-604	SpB	SD06;ORF_8666	23	0.2319	0	0	Div	1	-	NA	NA	NA	35	24	0.0885
MSH-604	SpB	SD06;ORF_86701	60	0.0041	0	0	DivG	3	-	NA	NA	NA	36	5	0.0769
MSH-604	SpB	SD06;ORF_86705	29	0.1483	0	0	DivG	3	-	NA	NA	NA	33	60	0.0769
MSH-604	SpB	SD06;ORF_8672	21	0.0317	0	0	Cons	1	-	NA	NA	NA	36	73	0.0885
MSH-604	SpB	SD06;ORF_86724	42	0.0046	0	0	Spar	1	-	NA	NA	NA	29	74	0.0769
MSH-604	SpB	SD06;ORF_8675	35	0.1839	0	0	Spar	1	-	NA	NA	NA	32	31	0.0885
MSH-604	SpB	SD06;ORF_86778	40	0.2409	0	0	Pol	2	-	NA	NA	NA	40	283	0.0795
MSH-604	SpB	SD06;ORF_86801	22	0.5039	0	0	DivG	3	-	NA	NA	NA	39	241	0.0828
MSH-604	SpB	SD06;ORF_8682	21	0.019	0	0	DivG	3	-	NA	NA	NA	26	275	0.0852
MSH-604	SpB	SD06;ORF_86851	29	0.2652	0	0	Pol	1	-	NA	NA	NA	40	1000	0.0502
MSH-604	SpB	SD06;ORF_86855	24	0.0305	0	0	Spar	1	-	NA	NA	NA	44	1098	0.0502
MSH-604	SpB	SD06;ORF_86862	120	0.3712	0	0	DivG	3	-	NA	NA	NA	48	777	0.0502
MSH-604	SpB	SD06;ORF_86879	66	0.0542	0	0	Div	1	-	NA	NA	NA	50	879	0.0502
MSH-604	SpB	SD06;ORF_86886	54	0.4498	1	1	DivG	3	-	11.9158	27.2482	-1.1933	52	716	0.0502
MSH-604	SpB	SD06;ORF_86895	37	0.0237	0	0	DivG	3	-	NA	NA	NA	37	158	0.0502
MSH-604	SpB	SD06;ORF_86896	41	0.0437	0	0	DivG	3	-	NA	NA	NA	55	594	0.0502
MSH-604	SpB	SD06;ORF_86902	31	0.255	0	0	DivG	3	-	NA	NA	NA	42	540	0.0502
MSH-604	SpB	SD06;ORF_86903	24	0.2799	0	0	Spar	1	-	NA	NA	NA	47	513	0.0502
MSH-604	SpB	SD06;ORF_86905	31	0.0443	0	0	Spar	1	-	NA	NA	NA	45	482	0.0502
MSH-604	SpB	SD06;ORF_86909	33	0.0031	0	0	Spar	1	-	NA	NA	NA	40	448	0.0502
MSH-604	SpB	SD06;ORF_8693	25	0.0403	0	0	DivG	3	-	NA	NA	NA	33	51	0.0763
MSH-604	SpB	SD06;ORF_86940	59	0.0031	0	0	DivG	1	-	NA	NA	NA	34	276	0.0502
MSH-604	SpB	SD06;ORF_86955	23	0.404	0	0	Cons	1	-	NA	NA	NA	47	508	0.0502
MSH-604	SpB	SD06;ORF_86970	30	0.1471	0	0	Div	1	-	NA	NA	NA	52	799	0.0502
MSH-604	SpB	SD06;ORF_86977	48	0.0415	0	0	Pol	1	-	NA	NA	NA	42	853	0.0502
MSH-604	SpB	SD06;ORF_86980	44	0.043	0	0	Pol	1	-	NA	NA	NA	43	858	0.0502
MSH-604	SpB	SD06;ORF_86992	37	0.0027	0	0	Spar	1	-	NA	NA	NA	39	962	0.0502
MSH-604	SpB	SD06;ORF_87023	32	0.0849	0	0	Pol	2	-	NA	NA	NA	32	65	0.1074
MSH-604	SpB	SD06;ORF_87056	20	0.0704	0	0	Pol	2	-	NA	NA	NA	40	105	0.1128
MSH-604	SpB	SD06;ORF_87087	32	4e-04	0	0	DivG	3	-	NA	NA	NA	35	167	0.0576
MSH-604	SpB	SD06;ORF_87103	21	0.6678	0	0	DivG	3	-	NA	NA	NA	48	45	0.0769
MSH-604	SpB	SD06;ORF_87120	27	0.0272	0	0	Pol	1	-	NA	NA	NA	36	19	0.1364
MSH-604	SpB	SD06;ORF_87141	25	0.0842	0	0	Pol	3	-	NA	NA	NA	29	107	0.0674
MSH-604	SpB	SD06;ORF_87147	41	0.0374	0	0	Pol	3	-	NA	NA	NA	37	168	0.0674
MSH-604	SpB	SD06;ORF_87153	50	0.4685	0	0	Pol	1	-	NA	NA	NA	37	206	0.0674
MSH-604	SpB	SD06;ORF_87164	26	0.0016	0	0	DivG	3	-	NA	NA	NA	30	81	0.0674
MSH-604	SpB	SD06;ORF_87170	22	0.4659	0	0	Pol	2	-	NA	NA	NA	38	57	0.0674
MSH-604	SpB	SD06;ORF_87179	21	0.2011	0	0	Div	1	-	NA	NA	NA	39	189	0.0335
MSH-604	SpB	SD06;ORF_87185	35	0.2336	0	0	Div	2	-	NA	NA	NA	34	323	0.0335
MSH-604	SpB	SD06;ORF_87187	59	0.0589	0	0	Div	2	-	NA	NA	NA	39	224	0.0335
MSH-604	SpB	SD06;ORF_872	22	0.0113	0	0	Div	1	-	NA	NA	NA	41	120	0.0931
MSH-604	SpB	SD06;ORF_87219	22	0.0021	0	0	Cons	1	-	NA	NA	NA	36	98	0.0335
MSH-604	SpB	SD06;ORF_87230	87	0.0368	0	0	Pol	3	-	NA	NA	NA	41	116	0.075
MSH-604	SpB	SD06;ORF_87232	26	0.6574	0	0	Pol	3	-	NA	NA	NA	46	127	0.075
MSH-604	SpB	SD06;ORF_87247	22	0.0013	0	0	Spar	1	-	NA	NA	NA	30	31	0.075
MSH-604	SpB	SD06;ORF_8725	20	0.157	0	0	Spar	1	-	NA	NA	NA	29	42	0.0833
MSH-604	SpB	SD06;ORF_87290	26	9e-04	0	0	Spar	1	-	NA	NA	NA	37	472	0.075
MSH-604	SpB	SD06;ORF_87291	44	0.3064	0	0	Spar	1	-	NA	NA	NA	39	391	0.075
MSH-604	SpB	SD06;ORF_87294	60	0.0213	0	0	Spar	1	-	NA	NA	NA	42	338	0.075
MSH-604	SpB	SD06;ORF_87301	25	0.0415	0	0	DivG	3	-	NA	NA	NA	35	193	0.075
MSH-604	SpB	SD06;ORF_87334	47	0.0121	0	0	Pol	3	-	NA	NA	NA	43	208	0.0795
MSH-604	SpB	SD06;ORF_87335	25	0.5364	0	0	Div	2	-	NA	NA	NA	38	62	0.0726
MSH-604	SpB	SD06;ORF_87356	20	0.0076	0	0	Spar	1	-	NA	NA	NA	43	29	0.08
MSH-604	SpB	SD06;ORF_87357	23	0.0155	0	0	Spar	1	-	NA	NA	NA	32	22	0.08
MSH-604	SpB	SD06;ORF_87360	28	0.6076	0	0	DivG	1	-	NA	NA	NA	32	52	0.08
MSH-604	SpB	SD06;ORF_87374	24	0.5876	0	0	Div	2	-	NA	NA	NA	44	267	0.1092
MSH-604	SpB	SD06;ORF_87376	20	0.421	0	0	Cons	1	-	NA	NA	NA	41	244	0.1092
MSH-604	SpB	SD06;ORF_8741	33	0	0	0	Spar	1	-	NA	NA	NA	36	13	0.0655
MSH-604	SpB	SD06;ORF_87427	25	0.3365	0	0	Pol	1	-	NA	NA	NA	42	406	0.1092
MSH-604	SpB	SD06;ORF_8747	51	0.7994	0	0	DivG	3	-	NA	NA	NA	46	151	0.0655
MSH-604	SpB	SD06;ORF_87490	147	0.0476	0	0	DivG	3	-	NA	NA	NA	43	182	0.0761
MSH-604	SpB	SD06;ORF_87494	33	0.6706	0	0	Div	2	-	NA	NA	NA	42	513	0.0761
MSH-604	SpB	SD06;ORF_87514	23	0.7943	0	0	DivG	3	-	NA	NA	NA	62	300	0.0761
MSH-604	SpB	SD06;ORF_87518	47	0.1494	0	0	Spar	1	-	NA	NA	NA	40	158	0.0761
MSH-604	SpB	SD06;ORF_87524	25	0.0157	0	0	Div	1	-	NA	NA	NA	29	115	0.0761
MSH-604	SpB	SD06;ORF_87526	28	0.0772	0	0	Div	1	-	NA	NA	NA	32	102	0.0761
MSH-604	SpB	SD06;ORF_87542	25	0.4963	0	0	Spar	1	-	NA	NA	NA	42	233	0.0761
MSH-604	SpB	SD06;ORF_87574	80	0.0922	0	0	Pol	3	-	NA	NA	NA	35	473	0.0761
MSH-604	SpB	SD06;ORF_87588	60	0.0175	0	0	Pol	1	-	NA	NA	NA	39	559	0.0761
MSH-604	SpB	SD06;ORF_87626	49	0.12	0	0	DivG	1	-	NA	NA	NA	43	169	0.0795
MSH-604	SpB	SD06;ORF_87628	20	0.0031	0	0	Div	1	-	NA	NA	NA	44	648	0.0761
MSH-604	SpB	SD06;ORF_87634	23	0.2595	0	0	Div	1	-	NA	NA	NA	43	633	0.0761
MSH-604	SpB	SD06;ORF_87645	23	0.3334	0	0	DivG	3	-	NA	NA	NA	38	126	0.1073
MSH-604	SpB	SD06;ORF_87649	25	4e-04	0	0	Div	3	-	NA	NA	NA	31	171	0.1073
MSH-604	SpB	SD06;ORF_8767	72	0.0052	0	0	Spar	1	-	NA	NA	NA	38	55	0.0655
MSH-604	SpB	SD06;ORF_87671	28	0.0026	0	0	Pol	1	-	NA	NA	NA	40	85	0.1073
MSH-604	SpB	SD06;ORF_87703	22	0.1153	0	0	Cons	1	-	NA	NA	NA	45	208	0.059
MSH-604	SpB	SD06;ORF_87711	23	0.4365	0	0	Pol	2	-	NA	NA	NA	33	135	0.059
MSH-604	SpB	SD06;ORF_87716	47	0.0047	0	0	Pol	2	-	NA	NA	NA	35	26	0.059
MSH-604	SpB	SD06;ORF_87724	31	0.0351	0	0	Pol	1	-	NA	NA	NA	32	5	0.059
MSH-604	SpB	SD06;ORF_87741	63	0.0027	0	0	Pol	1	-	NA	NA	NA	27	28	0.0667
MSH-604	SpB	SD06;ORF_87755	33	0.0111	0	0	Div	2	-	NA	NA	NA	28	52	0.0978
MSH-604	SpB	SD06;ORF_87768	41	0.3485	0	0	Div	1	-	NA	NA	NA	38	56	0.0978
MSH-604	SpB	SD06;ORF_8778	44	0.0028	0	0	Spar	1	-	NA	NA	NA	39	86	0.0655
MSH-604	SpB	SD06;ORF_87780	24	0.0302	0	0	Div	2	-	NA	NA	NA	29	74	0.0957
MSH-604	SpB	SD06;ORF_87795	49	0.0082	0	0	Spar	1	-	NA	NA	NA	35	123	0.0957
MSH-604	SpB	SD06;ORF_87797	37	0.0225	0	0	Div	1	-	NA	NA	NA	34	163	0.0957
MSH-604	SpB	SD06;ORF_87818	37	0.0396	0	0	Spar	1	-	NA	NA	NA	37	455	0.0957
MSH-604	SpB	SD06;ORF_8782	34	0.0981	0	0	DivG	3	-	NA	NA	NA	63	256	0.0655
MSH-604	SpB	SD06;ORF_87825	27	0.0312	0	0	DivG	3	-	NA	NA	NA	43	553	0.0957
MSH-604	SpB	SD06;ORF_87833	29	0.1445	0	0	DivG	2	-	NA	NA	NA	39	480	0.0957
MSH-604	SpB	SD06;ORF_8785	30	0.0137	0	0	Div	2	-	NA	NA	NA	29	79	0.1075
MSH-604	SpB	SD06;ORF_87862	37	0.0026	0	1	Pol	2	-	8.7633	7.0502	0.3138	36	265	0.0957
MSH-604	SpB	SD06;ORF_87876	24	0.002	0	0	Spar	1	-	NA	NA	NA	35	180	0.0957
MSH-604	SpB	SD06;ORF_87888	23	0.0021	0	0	Spar	1	-	NA	NA	NA	24	49	0.0538
MSH-604	SpB	SD06;ORF_87897	57	0.0052	0	0	Spar	1	-	NA	NA	NA	33	22	0.0426
MSH-604	SpB	SD06;ORF_87899	37	0.0169	0	0	Spar	1	-	NA	NA	NA	33	24	0.0426
MSH-604	SpB	SD06;ORF_87910	33	0.1366	0	0	DivG	3	-	NA	NA	NA	46	51	0.0956
MSH-604	SpB	SD06;ORF_87913	36	0.1014	0	0	Div	2	-	NA	NA	NA	45	38	0.0956
MSH-604	SpB	SD06;ORF_87939	33	0.0245	0	0	Div	2	-	NA	NA	NA	38	117	0.0554
MSH-604	SpB	SD06;ORF_8796	24	1e-04	0	0	Pol	3	-	NA	NA	NA	33	120	0.0635
MSH-604	SpB	SD06;ORF_87962	22	0.0014	0	0	Div	1	-	NA	NA	NA	35	74	0.0554
MSH-604	SpB	SD06;ORF_87998	41	0.5739	0	0	Pol	2	-	NA	NA	NA	58	72	0.0599
MSH-604	SpB	SD06;ORF_8800	26	0.0058	0	0	Pol	3	-	NA	NA	NA	27	66	0.0635
MSH-604	SpB	SD06;ORF_8801	28	0.1796	0	1	Spar	1	-	12.1784	25.8381	-1.0852	38	35	0.0635
MSH-604	SpB	SD06;ORF_88075	32	0.3739	0	0	Div	2	-	NA	NA	NA	29	102	0.0839
MSH-604	SpB	SD06;ORF_88077	20	0.0356	0	0	Div	2	-	NA	NA	NA	27	133	0.0839
MSH-604	SpB	SD06;ORF_88081	32	0.2953	0	0	Pol	1	-	NA	NA	NA	45	57	0.0795
MSH-604	SpB	SD06;ORF_88092	26	0.1052	0	0	Spar	1	-	NA	NA	NA	42	201	0.0839
MSH-604	SpB	SD06;ORF_88094	21	0.4849	0	0	Spar	1	-	NA	NA	NA	38	192	0.0839
MSH-604	SpB	SD06;ORF_88096	38	0.0579	0	0	Div	1	-	NA	NA	NA	35	84	0.0839
MSH-604	SpB	SD06;ORF_88129	20	0.5825	0	0	DivG	3	-	NA	NA	NA	33	216	0.0615
MSH-604	SpB	SD06;ORF_88146	31	0.058	0	0	Spar	1	-	6.7169	1014.2423	-7.2384	35	33	0.0615
MSH-604	SpB	SD06;ORF_88256	40	0.005	0	0	Div	1	-	NA	NA	NA	32	7	0.0449
MSH-604	SpB	SD06;ORF_88269	20	0.0329	0	0	DivG	3	-	NA	NA	NA	30	35	0.0846
MSH-604	SpB	SD06;ORF_88276	24	0.0233	0	0	Spar	1	-	NA	NA	NA	39	56	0.0846
MSH-604	SpB	SD06;ORF_88280	32	0.8673	0	0	DivG	3	-	NA	NA	NA	42	119	0.0992
MSH-604	SpB	SD06;ORF_88313	23	0.0199	0	0	DivG	3	-	NA	NA	NA	28	62	0.0992
MSH-604	SpB	SD06;ORF_8854	65	0.0368	0	0	Pol	3	-	NA	NA	NA	44	138	0.0476
MSH-604	SpB	SD06;ORF_886	22	0.1848	0	0	DivG	3	-	NA	NA	NA	42	241	0.0931
MSH-604	SpB	SD06;ORF_8877	28	0.1528	0	0	Spar	1	-	NA	NA	NA	36	22	0.0476
MSH-604	SpB	SD06;ORF_8878	28	0.0176	0	0	Pol	1	-	NA	NA	NA	36	20	0.0476
MSH-604	SpB	SD06;ORF_88997	63	0.0447	0	0	Div	2	-	NA	NA	NA	39	246	0.064
MSH-604	SpB	SD06;ORF_89003	36	0.0071	0	0	DivG	3	-	NA	NA	NA	42	304	0.064
MSH-604	SpB	SD06;ORF_89012	22	0.1481	0	0	Pol	1	-	NA	NA	NA	42	203	0.064
MSH-604	SpB	SD06;ORF_89013	37	0.0374	0	0	DivG	1	-	NA	NA	NA	38	151	0.064
MSH-604	SpB	SD06;ORF_89020	25	0.0011	0	0	Div	1	-	NA	NA	NA	32	134	0.064
MSH-604	SpB	SD06;ORF_89035	32	0.2973	0	0	Div	3	-	NA	NA	NA	34	29	0.064
MSH-604	SpB	SD06;ORF_89041	33	0.002	0	0	Spar	1	-	NA	NA	NA	30	84	0.064
MSH-604	SpB	SD06;ORF_8905	37	0.0243	0	0	Pol	1	-	NA	NA	NA	46	737	0.0427
MSH-604	SpB	SD06;ORF_8922	30	0.9009	0	0	Div	2	-	NA	NA	NA	34	246	0.0427
MSH-604	SpB	SD06;ORF_8923	22	0.2274	0	0	DivG	1	-	NA	NA	NA	33	114	0.0427
MSH-604	SpB	SD06;ORF_89342	66	0.0413	0	1	DivG	3	-	NA	NA	NA	36	84	0.0814
MSH-604	SpB	SD06;ORF_89353	54	0.0293	0	0	Spar	1	-	NA	NA	NA	42	270	0.0629
MSH-604	SpB	SD06;ORF_89357	44	0.0668	0	0	DivG	3	-	NA	NA	NA	37	245	0.0629
MSH-604	SpB	SD06;ORF_89372	27	0.128	0	0	DivG	3	-	NA	NA	NA	37	158	0.0814
MSH-604	SpB	SD06;ORF_894	36	0.3426	0	0	DivG	3	-	NA	NA	NA	44	112	0.0931
MSH-604	SpB	SD06;ORF_89404	30	0.1234	0	0	DivG	3	-	NA	NA	NA	32	53	0.0814
MSH-604	SpB	SD06;ORF_89415	34	0.1299	0	0	Div	2	-	NA	NA	NA	54	453	0.0587
MSH-604	SpB	SD06;ORF_89424	21	0.0299	0	0	Spar	1	-	NA	NA	NA	53	267	0.0587
MSH-604	SpB	SD06;ORF_89446	34	0.1841	0	0	Pol	2	-	NA	NA	NA	38	110	0.0587
MSH-604	SpB	SD06;ORF_89449	23	0.0081	0	0	Pol	1	-	NA	NA	NA	42	103	0.0587
MSH-604	SpB	SD06;ORF_89474	27	0.0058	0	0	Pol	3	-	NA	NA	NA	40	320	0.0587
MSH-604	SpB	SD06;ORF_89481	27	0.0244	0	0	DivG	3	-	NA	NA	NA	51	376	0.0587
MSH-604	SpB	SD06;ORF_89499	30	0.0458	0	0	Div	2	-	3.3264	0	NA	39	530	0.0587
MSH-604	SpB	SD06;ORF_895	43	0.1009	0	0	Div	1	-	NA	NA	NA	42	87	0.0931
MSH-604	SpB	SD06;ORF_89509	34	0.723	0	0	Spar	1	-	NA	NA	NA	33	682	0.0587
MSH-604	SpB	SD06;ORF_89515	24	0.0051	0	0	DivG	3	-	NA	NA	NA	33	784	0.0587
MSH-604	SpB	SD06;ORF_89524	54	0.6232	0	0	DivG	3	-	NA	NA	NA	53	621	0.0587
MSH-604	SpB	SD06;ORF_89539	31	0	0	0	DivG	2	-	NA	NA	NA	29	268	0.0783
MSH-604	SpB	SD06;ORF_89540	20	0.8421	0	0	DivG	2	-	NA	NA	NA	29	282	0.0783
MSH-604	SpB	SD06;ORF_89548	42	0.0063	0	0	Div	1	-	NA	NA	NA	29	38	0.0783
MSH-604	SpB	SD06;ORF_89557	20	0.0021	0	0	Div	2	-	NA	NA	NA	37	171	0.0783
MSH-604	SpB	SD06;ORF_89563	21	0.1093	0	0	Div	1	-	NA	NA	NA	32	42	0.0783
MSH-604	SpB	SD06;ORF_89570	22	0.0019	0	0	Div	1	-	NA	NA	NA	33	22	0.0783
MSH-604	SpB	SD06;ORF_89614	30	0.0042	0	0	Pol	1	-	NA	NA	NA	37	120	0.0453
MSH-604	SpB	SD06;ORF_89617	53	0.0263	0	0	Pol	3	-	NA	NA	NA	37	130	0.0453
MSH-604	SpB	SD06;ORF_89629	54	0.3224	0	0	DivG	3	-	NA	NA	NA	48	157	0.0453
MSH-604	SpB	SD06;ORF_89635	49	0.4579	0	0	DivG	3	-	NA	NA	NA	48	147	0.0453
MSH-604	SpB	SD06;ORF_89643	34	0.0245	0	0	Pol	3	-	NA	NA	NA	47	137	0.0453
MSH-604	SpB	SD06;ORF_89649	22	0.0057	0	0	Pol	3	-	NA	NA	NA	26	80	0.0453
MSH-604	SpB	SD06;ORF_89662	30	0.5231	0	0	Spar	1	-	NA	NA	NA	31	135	0.112
MSH-604	SpB	SD06;ORF_89702	70	0.0104	0	0	Pol	2	-	NA	NA	NA	29	161	0.112
MSH-604	SpB	SD06;ORF_89704	22	0.0531	0	0	DivG	3	-	NA	NA	NA	23	303	0.112
MSH-604	SpB	SD06;ORF_89715	44	0.1187	0	0	DivG	3	-	NA	NA	NA	36	136	0.112
MSH-604	SpB	SD06;ORF_89762	22	0.4071	0	0	Div	1	-	NA	NA	NA	29	179	0.0524
MSH-604	SpB	SD06;ORF_89774	44	0.0956	0	0	Pol	3	-	NA	NA	NA	33	45	0.0524
MSH-604	SpB	SD06;ORF_89783	44	0.2807	0	0	DivG	3	-	NA	NA	NA	35	15	0.0606
MSH-604	SpB	SD06;ORF_89795	28	0.0071	0	1	DivG	3	-	NA	NA	NA	37	25	0.0606
MSH-604	SpB	SD06;ORF_89855	35	0.3463	0	0	Div	2	-	NA	NA	NA	34	150	0.0351
MSH-604	SpB	SD06;ORF_89860	44	0.0574	0	0	Spar	1	-	NA	NA	NA	42	114	0.0351
MSH-604	SpB	SD06;ORF_89862	33	0.0482	0	0	Spar	1	-	NA	NA	NA	46	134	0.0351
MSH-604	SpB	SD06;ORF_89909	92	0.0624	0	0	Pol	2	-	NA	NA	NA	44	187	0.0587
MSH-604	SpB	SD06;ORF_89924	20	0.659	0	0	Pol	2	-	NA	NA	NA	32	233	0.0587
MSH-604	SpB	SD06;ORF_89929	32	0.4427	0	0	Pol	2	-	NA	NA	NA	35	193	0.0587
MSH-604	SpB	SD06;ORF_89953	20	0.699	0	0	Pol	1	-	NA	NA	NA	33	171	0.0882
MSH-604	SpB	SD06;ORF_89982	42	0.1652	0	0	Pol	3	-	NA	NA	NA	34	103	0.078
MSH-604	SpB	SD06;ORF_89989	36	0.1464	0	0	Pol	3	-	NA	NA	NA	39	162	0.078
MSH-604	SpB	SD06;ORF_90023	34	0.0049	0	0	DivG	1	-	NA	NA	NA	41	110	0.0929
MSH-604	SpB	SD06;ORF_9004	43	0.001	0	0	DivG	2	-	NA	NA	NA	26	142	0.0467
MSH-604	SpB	SD06;ORF_90067	49	0.0236	0	0	DivG	3	-	NA	NA	NA	37	90	0.0929
MSH-604	SpB	SD06;ORF_90068	50	0.0037	0	0	Div	2	-	NA	NA	NA	31	73	0.1235
MSH-604	SpB	SD06;ORF_90083	37	0.0037	0	0	DivG	3	-	NA	NA	NA	30	23	0.1235
MSH-604	SpB	SD06;ORF_90087	21	0.5962	0	0	DivG	1	-	NA	NA	NA	33	51	0.1235
MSH-604	SpB	SD06;ORF_9013	20	0.0066	0	0	DivG	3	-	NA	NA	NA	30	160	0.0467
MSH-604	SpB	SD06;ORF_90141	32	0.2835	0	0	Div	2	-	NA	NA	NA	32	82	0.0789
MSH-604	SpB	SD06;ORF_90146	25	0.0094	0	0	Div	2	-	NA	NA	NA	37	192	0.0789
MSH-604	SpB	SD06;ORF_90153	28	0.2065	0	0	Pol	1	-	NA	NA	NA	39	208	0.0789
MSH-604	SpB	SD06;ORF_9017	42	0.0023	0	0	Pol	2	-	NA	NA	NA	33	72	0.0467
MSH-604	SpB	SD06;ORF_90173	27	0.0556	0	0	Spar	1	-	NA	NA	NA	27	5	0.0789
MSH-604	SpB	SD06;ORF_90227	86	0.058	0	0	Pol	3	-	NA	NA	NA	43	178	0.0495
MSH-604	SpB	SD06;ORF_9023	25	0.0919	0	0	Div	2	-	NA	NA	NA	36	116	0.0467
MSH-604	SpB	SD06;ORF_90235	29	0.1208	0	0	Pol	3	-	NA	NA	NA	50	237	0.0495
MSH-604	SpB	SD06;ORF_90240	20	0.3016	0	0	Div	2	-	NA	NA	NA	56	349	0.0495
MSH-604	SpB	SD06;ORF_90248	64	0.5594	0	0	Pol	3	-	NA	NA	NA	49	398	0.0495
MSH-604	SpB	SD06;ORF_90251	32	0.0701	0	0	Div	1	-	NA	NA	NA	47	427	0.0495
MSH-604	SpB	SD06;ORF_90258	69	0.2212	0	0	Pol	1	-	NA	NA	NA	46	479	0.0495
MSH-604	SpB	SD06;ORF_90278	23	0.2491	0	0	Spar	1	-	NA	NA	NA	39	758	0.0495
MSH-604	SpB	SD06;ORF_9028	45	0.0247	0	0	Pol	3	-	NA	NA	NA	36	14	0.0467
MSH-604	SpB	SD06;ORF_90293	29	0.0028	0	0	Spar	1	-	NA	NA	NA	39	245	0.087
MSH-604	SpB	SD06;ORF_90308	33	0.0114	0	0	Pol	2	-	NA	NA	NA	31	145	0.087
MSH-604	SpB	SD06;ORF_90321	26	0.0268	0	0	Spar	1	-	NA	NA	NA	22	146	0.1015
MSH-604	SpB	SD06;ORF_90328	43	0.004	0	0	DivG	3	-	NA	NA	NA	32	210	0.1015
MSH-604	SpB	SD06;ORF_90374	20	0.019	0	0	DivG	3	-	NA	NA	NA	32	72	0.1015
MSH-604	SpB	SD06;ORF_90378	34	0.0241	0	0	Div	2	-	NA	NA	NA	34	47	0.1015
MSH-604	SpB	SD06;ORF_90380	33	0.1017	0	0	Pol	3	-	NA	NA	NA	35	6	0.1015
MSH-604	SpB	SD06;ORF_90384	34	0.0187	0	0	Div	2	-	NA	NA	NA	34	54	0.1015
MSH-604	SpB	SD06;ORF_90416	33	0.0108	0	0	Pol	3	-	NA	NA	NA	38	269	0.1053
MSH-604	SpB	SD06;ORF_90423	26	0.0824	0	0	Pol	3	-	NA	NA	NA	36	335	0.1053
MSH-604	SpB	SD06;ORF_90429	61	0.0072	0	0	Pol	1	-	NA	NA	NA	41	367	0.1053
MSH-604	SpB	SD06;ORF_90436	28	0.0128	0	0	Pol	1	-	NA	NA	NA	39	393	0.1053
MSH-604	SpB	SD06;ORF_90443	65	0.1679	0	0	Pol	1	-	NA	NA	NA	37	348	0.1053
MSH-604	SpB	SD06;ORF_90465	80	0.0341	0	0	DivG	3	-	NA	NA	NA	37	73	0.0747
MSH-604	SpB	SD06;ORF_90466	26	2e-04	0	0	DivG	3	-	NA	NA	NA	31	220	0.0747
MSH-604	SpB	SD06;ORF_90474	23	0.5725	0	0	Pol	1	-	NA	NA	NA	35	152	0.0747
MSH-604	SpB	SD06;ORF_90483	44	0.2407	0	0	Div	1	-	NA	NA	NA	38	182	0.0747
MSH-604	SpB	SD06;ORF_90491	29	0.1977	0	0	DivG	1	-	NA	NA	NA	37	259	0.0747
MSH-604	SpB	SD06;ORF_90497	33	0.0294	0	0	Pol	1	-	NA	NA	NA	35	306	0.0747
MSH-604	SpB	SD06;ORF_90501	72	0.1884	0	0	Div	1	-	NA	NA	NA	42	341	0.0747
MSH-604	SpB	SD06;ORF_90513	28	0.7912	0	0	DivG	3	-	NA	NA	NA	45	404	0.0747
MSH-604	SpB	SD06;ORF_90540	34	0.0612	0	0	Spar	1	-	NA	NA	NA	43	619	0.0747
MSH-604	SpB	SD06;ORF_90546	38	0.2	0	0	DivG	3	-	NA	NA	NA	45	525	0.0747
MSH-604	SpB	SD06;ORF_90554	35	0.0133	1	0	Spar	1	-	8.5131	2.8201	1.5939	41	457	0.0747
MSH-604	SpB	SD06;ORF_906	24	0.0157	0	0	Spar	1	-	NA	NA	NA	33	83	0.0931
MSH-604	SpB	SD06;ORF_90625	37	0.0114	0	0	Pol	2	-	NA	NA	NA	32	132	0.0889
MSH-604	SpB	SD06;ORF_90640	20	0.0445	0	0	Pol	2	-	NA	NA	NA	33	133	0.0919
MSH-604	SpB	SD06;ORF_90669	30	0.0996	0	0	DivG	3	-	NA	NA	NA	29	44	0.0696
MSH-604	SpB	SD06;ORF_90867	21	0.064	0	0	DivG	3	-	NA	NA	NA	27	14	0.0979
MSH-604	SpB	SD06;ORF_91	31	0.288	0	0	DivG	3	-	NA	NA	NA	44	18	0.0515
MSH-604	SpB	SD06;ORF_91025	29	0.0113	0	0	Div	1	-	NA	NA	NA	36	464	0.0862
MSH-604	SpB	SD06;ORF_91055	60	0.0431	0	0	DivG	3	-	NA	NA	NA	37	372	0.0979
MSH-604	SpB	SD06;ORF_91060	24	0.0631	0	0	Spar	1	-	NA	NA	NA	31	131	0.0862
MSH-604	SpB	SD06;ORF_91221	25	0.8004	0	0	Pol	3	-	NA	NA	NA	42	73	0.0671
MSH-604	SpB	SD06;ORF_9123	35	0.0335	0	0	Pol	3	-	NA	NA	NA	28	201	0.118
MSH-604	SpB	SD06;ORF_91238	49	0.0586	0	0	DivG	3	-	NA	NA	NA	30	669	0.0979
MSH-604	SpB	SD06;ORF_91242	24	0.0505	0	0	Pol	1	-	NA	NA	NA	28	84	0.0671
MSH-604	SpB	SD06;ORF_91288	36	0.06	0	0	DivG	3	-	NA	NA	NA	37	67	0.0932
MSH-604	SpB	SD06;ORF_91347	46	0.0102	0	0	Pol	2	-	NA	NA	NA	35	21	0.0644
MSH-604	SpB	SD06;ORF_91353	45	0.253	0	0	DivG	3	-	NA	NA	NA	46	123	0.0644
MSH-604	SpB	SD06;ORF_91367	36	0.2846	0	0	DivG	3	-	NA	NA	NA	43	101	0.0644
MSH-604	SpB	SD06;ORF_91374	25	0.0037	0	0	Pol	1	-	NA	NA	NA	31	4	0.0644
MSH-604	SpB	SD06;ORF_91385	21	0.0108	0	0	Pol	1	-	NA	NA	NA	39	65	0.0644
MSH-604	SpB	SD06;ORF_91416	24	0.9649	0	0	Pol	3	-	NA	NA	NA	24	98	0.036
MSH-604	SpB	SD06;ORF_91441	29	0.0074	0	0	DivG	1	-	NA	NA	NA	30	46	0.0882
MSH-604	SpB	SD06;ORF_91457	21	0.0042	0	0	Pol	1	-	NA	NA	NA	35	74	0.0645
MSH-604	SpB	SD06;ORF_91466	34	0.5189	0	0	Spar	1	-	NA	NA	NA	41	182	0.0755
MSH-604	SpB	SD06;ORF_91472	32	0.0562	0	0	Pol	3	-	NA	NA	NA	42	227	0.0755
MSH-604	SpB	SD06;ORF_91483	48	0.0192	0	0	Pol	3	-	NA	NA	NA	39	128	0.0755
MSH-604	SpB	SD06;ORF_91525	39	0.0041	0	0	Pol	1	-	NA	NA	NA	32	197	0.0787
MSH-604	SpB	SD06;ORF_9154	28	0.4386	0	0	DivG	3	-	NA	NA	NA	39	654	0.118
MSH-604	SpB	SD06;ORF_91543	20	0.1032	0	0	Div	2	-	NA	NA	NA	22	151	0.0787
MSH-604	SpB	SD06;ORF_91545	36	0.0099	0	0	Div	1	-	NA	NA	NA	33	5	0.0787
MSH-604	SpB	SD06;ORF_91550	23	0.0249	0	0	Spar	1	-	NA	NA	NA	35	48	0.0787
MSH-604	SpB	SD06;ORF_91551	41	0.048	0	0	DivG	1	-	NA	NA	NA	29	51	0.0787
MSH-604	SpB	SD06;ORF_91557	32	0.0021	0	0	Div	1	-	NA	NA	NA	25	99	0.0787
MSH-604	SpB	SD06;ORF_91572	42	0.0783	0	0	DivG	3	-	NA	NA	NA	29	72	0.0595
MSH-604	SpB	SD06;ORF_91577	40	0.1545	0	0	DivG	3	-	NA	NA	NA	32	6	0.0894
MSH-604	SpB	SD06;ORF_91583	30	0.0038	0	0	DivG	3	-	NA	NA	NA	39	156	0.0687
MSH-604	SpB	SD06;ORF_91605	34	0.0092	0	0	Pol	1	-	NA	NA	NA	33	58	0.061
MSH-604	SpB	SD06;ORF_91620	26	0.0278	0	0	Spar	1	-	NA	NA	NA	38	80	0.061
MSH-604	SpB	SD06;ORF_91627	28	0.0041	0	0	Div	2	-	NA	NA	NA	38	93	0.0687
MSH-604	SpB	SD06;ORF_91631	30	0.0012	0	0	Pol	1	-	NA	NA	NA	31	79	0.0632
MSH-604	SpB	SD06;ORF_91633	26	0.6725	0	0	Pol	1	-	NA	NA	NA	26	73	0.0632
MSH-604	SpB	SD06;ORF_91641	42	0.4898	0	0	Div	2	-	NA	NA	NA	36	33	0.0687
MSH-604	SpB	SD06;ORF_91651	30	0.6831	0	0	Div	1	-	NA	NA	NA	34	271	0.0221
MSH-604	SpB	SD06;ORF_91659	55	0.1656	0	0	Div	3	-	NA	NA	NA	41	258	0.0221
MSH-604	SpB	SD06;ORF_91671	64	0.2522	0	0	DivG	3	-	NA	NA	NA	42	181	0.0221
MSH-604	SpB	SD06;ORF_91674	20	0.0114	0	0	Pol	1	-	NA	NA	NA	37	237	0.0221
MSH-604	SpB	SD06;ORF_91676	21	0.9755	0	0	DivG	3	-	NA	NA	NA	32	49	0.0221
MSH-604	SpB	SD06;ORF_91698	27	0.004	0	0	Div	2	-	NA	NA	NA	33	593	0.0901
MSH-604	SpB	SD06;ORF_91726	37	0.0069	0	0	Pol	3	-	NA	NA	NA	31	403	0.0901
MSH-604	SpB	SD06;ORF_91738	60	0.0783	0	0	DivG	3	-	NA	NA	NA	40	220	0.0901
MSH-604	SpB	SD06;ORF_91753	28	0.0762	0	0	Pol	1	-	NA	NA	NA	52	172	0.0901
MSH-604	SpB	SD06;ORF_91824	45	0.0627	0	0	Pol	3	-	NA	NA	NA	33	64	0.0901
MSH-604	SpB	SD06;ORF_91826	40	0.0028	0	0	Spar	1	-	NA	NA	NA	28	42	0.0901
MSH-604	SpB	SD06;ORF_91832	21	0	0	0	Spar	1	-	NA	NA	NA	27	68	0.0901
MSH-604	SpB	SD06;ORF_91855	24	0.0014	0	0	DivG	2	-	NA	NA	NA	35	101	0.0901
MSH-604	SpB	SD06;ORF_91857	64	0.043	0	0	DivG	1	-	NA	NA	NA	42	105	0.0901
MSH-604	SpB	SD06;ORF_91865	27	0.0302	0	0	DivG	3	-	NA	NA	NA	45	134	0.0901
MSH-604	SpB	SD06;ORF_91872	30	0.3639	0	0	DivG	2	-	NA	NA	NA	46	196	0.0901
MSH-604	SpB	SD06;ORF_91922	46	0.0454	0	0	Pol	3	-	NA	NA	NA	34	64	0.0687
MSH-604	SpB	SD06;ORF_91928	27	0.1241	0	0	Div	3	-	NA	NA	NA	35	66	0.0687
MSH-604	SpB	SD06;ORF_91940	27	0.0046	0	0	Spar	1	-	NA	NA	NA	35	12	0.0418
MSH-604	SpB	SD06;ORF_91961	23	0.0321	0	0	Spar	1	-	NA	NA	NA	40	89	0.0683
MSH-604	SpB	SD06;ORF_91999	30	0.0015	0	1	Div	2	-	NA	NA	NA	30	26	0.1613
MSH-604	SpB	SD06;ORF_92000	31	0.0059	0	0	Div	2	-	NA	NA	NA	35	250	0.1613
MSH-604	SpB	SD06;ORF_92003	21	0.1856	0	0	Spar	1	-	NA	NA	NA	32	298	0.1613
MSH-604	SpB	SD06;ORF_92026	29	0.1051	0	0	DivG	3	-	NA	NA	NA	29	48	0.1613
MSH-604	SpB	SD06;ORF_92055	22	2e-04	0	0	Pol	3	-	NA	NA	NA	17	399	0.1613
MSH-604	SpB	SD06;ORF_92109	27	0.0419	0	0	Div	1	-	NA	NA	NA	40	133	0.0584
MSH-604	SpB	SD06;ORF_92113	28	0.0875	0	0	Div	1	-	NA	NA	NA	45	146	0.082
MSH-604	SpB	SD06;ORF_92117	61	0.132	0	0	Spar	1	-	NA	NA	NA	42	8	0.0584
MSH-604	SpB	SD06;ORF_92118	26	0.0054	0	0	Pol	1	-	NA	NA	NA	38	148	0.082
MSH-604	SpB	SD06;ORF_92127	27	0.1448	0	0	DivG	3	-	NA	NA	NA	35	105	0.0941
MSH-604	SpB	SD06;ORF_92139	32	0.0178	0	0	DivG	1	-	NA	NA	NA	39	147	0.0941
MSH-604	SpB	SD06;ORF_92140	50	0.1643	0	0	Div	2	-	NA	NA	NA	42	67	0.0941
MSH-604	SpB	SD06;ORF_92191	80	0.1737	0	0	Pol	2	-	NA	NA	NA	30	142	0.0928
MSH-604	SpB	SD06;ORF_92199	43	0.0068	0	0	DivG	3	-	NA	NA	NA	27	125	0.0928
MSH-604	SpB	SD06;ORF_92211	31	0.2158	0	0	Spar	1	-	NA	NA	NA	35	31	0.0928
MSH-604	SpB	SD06;ORF_92212	20	0.2704	0	0	Spar	1	-	NA	NA	NA	43	47	0.0928
MSH-604	SpB	SD06;ORF_92342	20	3e-04	0	0	DivG	3	-	NA	NA	NA	35	39	0.0812
MSH-604	SpB	SD06;ORF_92358	28	0.0644	0	0	DivG	3	-	NA	NA	NA	40	6	0.0812
MSH-604	SpB	SD06;ORF_92361	29	0.1459	0	0	Pol	1	-	NA	NA	NA	42	61	0.0812
MSH-604	SpB	SD06;ORF_92374	30	0.0873	0	0	DivG	1	-	NA	NA	NA	45	67	0.082
MSH-604	SpB	SD06;ORF_92384	24	0.191	0	0	Div	2	-	NA	NA	NA	35	77	0.1013
MSH-604	SpB	SD06;ORF_9239	27	0.0195	0	0	Pol	2	-	NA	NA	NA	40	85	0.0828
MSH-604	SpB	SD06;ORF_92399	32	0.0251	0	0	DivG	3	-	NA	NA	NA	28	34	0.1013
MSH-604	SpB	SD06;ORF_92419	37	0.0148	0	0	DivG	2	-	NA	NA	NA	40	9	0.082
MSH-604	SpB	SD06;ORF_92630	24	0.1852	0	0	Spar	1	-	NA	NA	NA	31	103	0.0994
MSH-604	SpB	SD06;ORF_92631	20	0.5364	0	0	Spar	1	-	NA	NA	NA	30	96	0.0994
MSH-604	SpB	SD06;ORF_92657	33	0.2567	0	0	Spar	1	-	NA	NA	NA	37	107	0.082
MSH-604	SpB	SD06;ORF_9266	28	0.0454	0	0	Div	2	-	NA	NA	NA	38	89	0.1
MSH-604	SpB	SD06;ORF_92669	20	0.0119	0	0	Div	1	-	NA	NA	NA	44	174	0.082
MSH-604	SpB	SD06;ORF_92702	24	0.7944	0	0	Spar	1	-	NA	NA	NA	49	464	0.082
MSH-604	SpB	SD06;ORF_92709	21	0.1619	0	0	Cons	1	-	NA	NA	NA	36	577	0.082
MSH-604	SpB	SD06;ORF_9272	31	0.3437	0	0	Div	2	-	NA	NA	NA	33	38	0.1
MSH-604	SpB	SD06;ORF_92737	50	0.3927	0	0	DivG	3	-	NA	NA	NA	46	281	0.082
MSH-604	SpB	SD06;ORF_9274	24	0.0163	0	0	Div	2	-	NA	NA	NA	36	54	0.1
MSH-604	SpB	SD06;ORF_92741	46	0.0907	0	0	DivG	3	-	NA	NA	NA	48	283	0.082
MSH-604	SpB	SD06;ORF_92772	43	0.0196	0	0	DivG	3	-	NA	NA	NA	30	22	0.1086
MSH-604	SpB	SD06;ORF_92784	20	0.0094	0	0	Div	1	-	NA	NA	NA	33	20	0.1086
MSH-604	SpB	SD06;ORF_92786	43	0.0273	0	0	Pol	3	-	NA	NA	NA	43	25	0.0543
MSH-604	SpB	SD06;ORF_92790	26	7e-04	0	0	Pol	3	-	NA	NA	NA	43	69	0.0543
MSH-604	SpB	SD06;ORF_92833	33	0.0147	0	0	DivG	3	-	NA	NA	NA	37	407	0.0895
MSH-604	SpB	SD06;ORF_92833	33	0.0147	0	0	DivG	3	-	NA	NA	NA	37	407	0.0895
MSH-604	SpB	SD06;ORF_92852	45	0.026	0	0	DivG	1	-	NA	NA	NA	31	189	0.0895
MSH-604	SpB	SD06;ORF_9287	24	0.5304	0	0	DivG	3	-	NA	NA	NA	39	7	0.0828
MSH-604	SpB	SD06;ORF_92878	25	5e-04	0	0	DivG	2	-	NA	NA	NA	28	16	0.0895
MSH-604	SpB	SD06;ORF_929	30	0.052	0	0	Div	1	-	NA	NA	NA	31	94	0.0885
MSH-604	SpB	SD06;ORF_92907	37	0.0414	0	0	DivG	3	-	NA	NA	NA	34	285	0.1048
MSH-604	SpB	SD06;ORF_92925	27	0.0148	0	0	DivG	3	-	NA	NA	NA	38	435	0.1048
MSH-604	SpB	SD06;ORF_92956	21	0.1126	0	0	DivG	3	-	NA	NA	NA	27	327	0.1048
MSH-604	SpB	SD06;ORF_92971	26	0.0892	0	0	DivG	3	-	NA	NA	NA	44	181	0.1048
MSH-604	SpB	SD06;ORF_92974	25	0.4104	0	0	DivG	3	-	NA	NA	NA	45	162	0.1048
MSH-604	SpB	SD06;ORF_92979	26	0.0315	0	0	Pol	3	-	NA	NA	NA	35	21	0.1048
MSH-604	SpB	SD06;ORF_93002	20	0.147	0	0	DivG	1	-	NA	NA	NA	NA	147	0.0989
MSH-604	SpB	SD06;ORF_93006	29	0.0152	0	0	Div	1	-	NA	NA	NA	27	77	0.0989
MSH-604	SpB	SD06;ORF_93030	20	0.0073	0	0	DivG	3	-	NA	NA	NA	48	7	0.0549
MSH-604	SpB	SD06;ORF_93037	23	0.0525	0	0	Cons	1	-	NA	NA	NA	40	64	0.028
MSH-604	SpB	SD06;ORF_9304	39	0.0028	0	0	Pol	1	-	NA	NA	NA	42	107	0.0939
MSH-604	SpB	SD06;ORF_93046	42	0.0307	0	0	DivG	3	-	NA	NA	NA	41	68	0.028
MSH-604	SpB	SD06;ORF_93047	22	0.724	0	0	Spar	1	-	NA	NA	NA	38	94	0.028
MSH-604	SpB	SD06;ORF_93095	20	9e-04	0	0	Spar	1	-	NA	NA	NA	24	26	0.0769
MSH-604	SpB	SD06;ORF_9311	21	0.1021	0	0	Pol	3	-	NA	NA	NA	45	114	0.0939
MSH-604	SpB	SD06;ORF_93117	36	0.1013	0	0	DivG	3	-	NA	NA	NA	28	78	0.0716
MSH-604	SpB	SD06;ORF_9354	39	0.0898	0	0	Div	2	-	NA	NA	NA	32	921	0.0939
MSH-604	SpB	SD06;ORF_9360	84	0.0036	0	0	Pol	2	-	NA	NA	NA	33	726	0.0939
MSH-604	SpB	SD06;ORF_9366	40	0.4952	0	0	Div	2	-	NA	NA	NA	33	833	0.0939
MSH-604	SpB	SD06;ORF_9403	82	0.3098	0	0	Pol	1	-	NA	NA	NA	45	439	0.0939
MSH-604	SpB	SD06;ORF_941	23	0.0028	0	0	Div	1	-	NA	NA	NA	25	145	0.0885
MSH-604	SpB	SD06;ORF_9417	27	0.3123	0	0	Pol	1	-	NA	NA	NA	40	430	0.0939
MSH-604	SpB	SD06;ORF_94234	25	0.006	0	0	Pol	1	-	NA	NA	NA	23	44	0.0661
MSH-604	SpB	SD06;ORF_94288	39	0.0192	0	0	Pol	1	-	NA	NA	NA	43	22	0.0865
MSH-604	SpB	SD06;ORF_94290	47	0.2297	0	0	DivG	3	-	NA	NA	NA	44	217	0.0865
MSH-604	SpB	SD06;ORF_94293	40	0.0084	0	0	Div	2	-	NA	NA	NA	46	226	0.0865
MSH-604	SpB	SD06;ORF_94294	32	0.1812	0	0	Pol	1	-	NA	NA	NA	48	238	0.0865
MSH-604	SpB	SD06;ORF_94307	33	0.2229	0	0	Pol	2	-	NA	NA	NA	38	125	0.0865
MSH-604	SpB	SD06;ORF_94365	30	0.0201	0	0	DivG	3	-	NA	NA	NA	33	17	0.1032
MSH-604	SpB	SD06;ORF_9437	23	0.3132	0	0	Div	2	-	NA	NA	NA	46	258	0.0939
MSH-604	SpB	SD06;ORF_9439	31	0.0099	0	0	Pol	3	-	NA	NA	NA	43	198	0.0939
MSH-604	SpB	SD06;ORF_94416	31	0.1691	0	0	DivG	3	-	NA	NA	NA	44	132	0.042
MSH-604	SpB	SD06;ORF_94419	28	0.0281	0	0	DivG	3	-	NA	NA	NA	49	149	0.042
MSH-604	SpB	SD06;ORF_94421	43	0.455	0	0	Spar	3	-	NA	NA	NA	49	159	0.042
MSH-604	SpB	SD06;ORF_94426	44	0.2154	0	0	Div	3	-	NA	NA	NA	49	172	0.042
MSH-604	SpB	SD06;ORF_94429	31	0.0465	0	0	Cons	1	-	NA	NA	NA	46	236	0.042
MSH-604	SpB	SD06;ORF_94432	22	0.5661	0	0	Spar	1	-	NA	NA	NA	45	254	0.042
MSH-604	SpB	SD06;ORF_94433	27	0.0216	0	0	Div	1	-	NA	NA	NA	43	229	0.042
MSH-604	SpB	SD06;ORF_94436	61	0.1595	0	0	Pol	3	-	NA	NA	NA	37	96	0.042
MSH-604	SpB	SD06;ORF_94439	21	0.0116	0	0	Cons	1	-	NA	NA	NA	38	192	0.042
MSH-604	SpB	SD06;ORF_94449	40	0.0258	0	0	Pol	3	-	NA	NA	NA	37	49	0.042
MSH-604	SpB	SD06;ORF_94461	36	0.0027	0	0	Pol	3	-	NA	NA	NA	33	14	0.042
MSH-604	SpB	SD06;ORF_94487	30	0.0026	0	0	DivG	3	-	NA	NA	NA	35	74	0.0872
MSH-604	SpB	SD06;ORF_94503	34	0.0053	0	0	Spar	1	-	NA	NA	NA	35	63	0.1117
MSH-604	SpB	SD06;ORF_94569	28	0.009	0	0	DivG	3	-	NA	NA	NA	31	8	0.113
MSH-604	SpB	SD06;ORF_94570	59	0.0148	0	0	Pol	3	-	NA	NA	NA	29	21	0.113
MSH-604	SpB	SD06;ORF_94603	22	0.1766	0	0	DivG	3	-	NA	NA	NA	25	85	0.1032
MSH-604	SpB	SD06;ORF_94615	23	0.2065	0	0	Pol	1	-	NA	NA	NA	31	125	0.0688
MSH-604	SpB	SD06;ORF_94619	23	0.0035	0	0	Pol	1	-	NA	NA	NA	32	88	0.0688
MSH-604	SpB	SD06;ORF_9462	31	0.2969	0	0	Pol	1	-	NA	NA	NA	39	296	0.0939
MSH-604	SpB	SD06;ORF_947	25	0.0336	0	0	Div	1	-	NA	NA	NA	41	28	0.1094
MSH-604	SpB	SD06;ORF_94713	20	0.024	0	0	Spar	1	-	NA	NA	NA	30	19	0.0868
MSH-604	SpB	SD06;ORF_94736	41	0.2615	0	0	DivG	2	-	NA	NA	NA	37	12	0.0868
MSH-604	SpB	SD06;ORF_94797	21	0.0145	0	0	Div	1	-	NA	NA	NA	32	9	0.0488
MSH-604	SpB	SD06;ORF_94799	20	0.0096	0	0	Div	2	-	NA	NA	NA	32	5	0.0488
MSH-604	SpB	SD06;ORF_94814	32	0.1016	0	0	DivG	3	-	NA	NA	NA	33	23	0.0856
MSH-604	SpB	SD06;ORF_94817	21	1e-04	0	0	DivG	3	-	NA	NA	NA	33	25	0.0856
MSH-604	SpB	SD06;ORF_94826	26	0	0	0	Pol	3	-	NA	NA	NA	33	60	0.0856
MSH-604	SpB	SD06;ORF_94829	32	0.0994	0	0	Div	1	-	NA	NA	NA	34	85	0.0856
MSH-604	SpB	SD06;ORF_94835	39	0.4274	0	0	DivG	1	-	NA	NA	NA	37	44	0.0773
MSH-604	SpB	SD06;ORF_94861	43	0.0687	0	0	DivG	1	-	NA	NA	NA	40	170	0.0774
MSH-604	SpB	SD06;ORF_94869	58	0.3721	0	0	Pol	1	-	NA	NA	NA	45	255	0.0774
MSH-604	SpB	SD06;ORF_94873	28	0.0233	0	0	Spar	1	-	NA	NA	NA	37	34	0.0774
MSH-604	SpB	SD06;ORF_94879	95	0.1695	0	0	Pol	3	-	NA	NA	NA	45	46	0.0774
MSH-604	SpB	SD06;ORF_94890	27	0.0299	0	0	Pol	3	-	NA	NA	NA	44	217	0.0774
MSH-604	SpB	SD06;ORF_94902	26	0.8058	0	0	Cons	1	-	NA	NA	NA	54	88	0.0774
MSH-604	SpB	SD06;ORF_94918	27	0.0093	0	0	Div	3	-	NA	NA	NA	38	222	0.0959
MSH-604	SpB	SD06;ORF_94937	20	0.0675	0	0	DivG	3	-	NA	NA	NA	32	296	0.0959
MSH-604	SpB	SD06;ORF_94975	25	0.0109	0	0	DivG	2	-	NA	NA	NA	35	88	0.0959
MSH-604	SpB	SD06;ORF_94986	30	0.1665	0	0	Pol	1	-	NA	NA	NA	26	4	0.0909
MSH-604	SpB	SD06;ORF_94998	37	0.7063	0	0	Pol	1	-	NA	NA	NA	40	4	0.0909
MSH-604	SpB	SD06;ORF_95	39	0.0238	0	0	Spar	1	-	NA	NA	NA	38	61	0.0515
MSH-604	SpB	SD06;ORF_95042	30	0.0108	0	0	Spar	1	-	NA	NA	NA	40	86	0.0417
MSH-604	SpB	SD06;ORF_95277	34	0.4023	0	0	DivG	3	-	NA	NA	NA	46	205	0.1008
MSH-604	SpB	SD06;ORF_95293	26	0.1212	0	0	DivG	2	-	NA	NA	NA	47	42	0.1008
MSH-604	SpB	SD06;ORF_95325	33	0.6938	0	0	Pol	3	-	NA	NA	NA	56	396	0.1008
MSH-604	SpB	SD06;ORF_95382	45	0.0162	0	0	Div	1	-	NA	NA	NA	35	20	0.0638
MSH-604	SpB	SD06;ORF_95414	51	0.0437	0	0	Pol	2	-	NA	NA	NA	42	226	0.0904
MSH-604	SpB	SD06;ORF_95436	30	0.026	0	0	Pol	2	-	NA	NA	NA	38	198	0.0904
MSH-604	SpB	SD06;ORF_95447	45	0.0818	0	0	DivG	3	-	NA	NA	NA	43	329	0.0904
MSH-604	SpB	SD06;ORF_95458	43	0.2519	0	0	Pol	2	-	NA	NA	NA	41	437	0.0904
MSH-604	SpB	SD06;ORF_95492	29	2e-04	0	0	DivG	3	-	NA	NA	NA	29	82	0.0383
MSH-604	SpB	SD06;ORF_95497	23	9e-04	0	0	Pol	1	-	NA	NA	NA	42	44	0.0383
MSH-604	SpB	SD06;ORF_95504	31	0.1191	0	0	Spar	1	-	NA	NA	NA	33	38	0.0383
MSH-604	SpB	SD06;ORF_95565	29	0.3769	0	0	DivG	3	-	NA	NA	NA	41	45	0.0797
MSH-604	SpB	SD06;ORF_95570	29	0.1717	0	0	Pol	2	-	NA	NA	NA	40	42	0.0797
MSH-604	SpB	SD06;ORF_95609	34	0.0279	0	0	Div	3	-	NA	NA	NA	22	10	0.0797
MSH-604	SpB	SD06;ORF_95636	35	0.5872	0	0	Div	1	-	NA	NA	NA	39	151	0.0739
MSH-604	SpB	SD06;ORF_95691	42	0.0455	0	0	Spar	1	-	NA	NA	NA	30	16	0.0698
MSH-604	SpB	SD06;ORF_95713	22	0.0058	0	0	Div	1	-	NA	NA	NA	33	62	0.0382
MSH-604	SpB	SD06;ORF_95720	24	0.0055	0	0	Pol	2	-	NA	NA	NA	31	105	0.0981
MSH-604	SpB	SD06;ORF_95735	20	9e-04	0	0	Div	1	-	NA	NA	NA	37	267	0.0981
MSH-604	SpB	SD06;ORF_95741	27	0.0483	0	0	Pol	1	-	NA	NA	NA	35	41	0.0981
MSH-604	SpB	SD06;ORF_95744	28	0.0044	0	0	Div	2	-	NA	NA	NA	33	55	0.0739
MSH-604	SpB	SD06;ORF_95745	26	0.0094	0	0	Cons	1	-	NA	NA	NA	31	53	0.0981
MSH-604	SpB	SD06;ORF_9578	22	0.1922	0	0	Pol	3	-	NA	NA	NA	25	466	0.1148
MSH-604	SpB	SD06;ORF_95783	27	0.3817	0	0	Div	3	-	NA	NA	NA	40	15	0.0739
MSH-604	SpB	SD06;ORF_9581	49	0.0099	0	0	Pol	1	-	NA	NA	NA	29	448	0.1148
MSH-604	SpB	SD06;ORF_95810	34	0.0053	0	0	Spar	1	-	NA	NA	NA	51	685	0.0787
MSH-604	SpB	SD06;ORF_95817	123	0.0858	0	0	Pol	1	-	NA	NA	NA	45	315	0.0787
MSH-604	SpB	SD06;ORF_95824	78	0.0623	0	0	Pol	3	-	NA	NA	NA	44	404	0.0787
MSH-604	SpB	SD06;ORF_95830	58	0.1022	0	0	Pol	3	-	NA	NA	NA	44	126	0.0787
MSH-604	SpB	SD06;ORF_95833	24	0.3909	0	0	Cons	1	-	NA	NA	NA	48	511	0.0787
MSH-604	SpB	SD06;ORF_95834	20	0.0135	0	0	Pol	3	-	NA	NA	NA	33	14	0.0787
MSH-604	SpB	SD06;ORF_95836	23	0.0111	0	0	Pol	1	-	NA	NA	NA	47	137	0.0787
MSH-604	SpB	SD06;ORF_95875	21	0.1711	0	0	Spar	1	-	NA	NA	NA	33	345	0.0787
MSH-604	SpB	SD06;ORF_9588	33	0.0066	0	0	Pol	1	-	NA	NA	NA	29	442	0.1148
MSH-604	SpB	SD06;ORF_95880	25	0.8448	0	0	Pol	1	-	NA	NA	NA	49	410	0.0787
MSH-604	SpB	SD06;ORF_95892	21	6e-04	0	0	Div	2	-	1.4082	0	NA	39	635	0.0787
MSH-604	SpB	SD06;ORF_959	25	8e-04	0	0	DivG	3	-	NA	NA	NA	29	41	0.0885
MSH-604	SpB	SD06;ORF_95901	61	0.5337	0	0	Pol	1	-	NA	NA	NA	37	681	0.0787
MSH-604	SpB	SD06;ORF_95906	31	0.0093	0	0	Spar	1	-	NA	NA	NA	34	710	0.0787
MSH-604	SpB	SD06;ORF_95911	22	0.1032	0	0	Spar	1	-	6.4693	10.3276	-0.6748	42	817	0.0787
MSH-604	SpB	SD06;ORF_95913	125	0.1802	0	0	Pol	3	-	NA	NA	NA	51	647	0.0787
MSH-604	SpB	SD06;ORF_95975	29	0.7274	0	0	Pol	3	-	NA	NA	NA	43	222	0.0911
MSH-604	SpB	SD06;ORF_95988	41	0.0445	0	0	Spar	1	-	NA	NA	NA	33	370	0.0911
MSH-604	SpB	SD06;ORF_96011	60	0.1743	0	0	DivG	3	-	NA	NA	NA	38	250	0.0911
MSH-604	SpB	SD06;ORF_96012	20	0.1504	0	0	Spar	1	-	NA	NA	NA	44	352	0.0911
MSH-604	SpB	SD06;ORF_96032	23	0.7486	0	0	Pol	1	-	NA	NA	NA	40	237	0.0911
MSH-604	SpB	SD06;ORF_96037	40	0.1427	0	0	Div	1	-	NA	NA	NA	38	176	0.0911
MSH-604	SpB	SD06;ORF_96042	72	0.1184	0	0	Pol	2	-	NA	NA	NA	39	6	0.0911
MSH-604	SpB	SD06;ORF_96045	27	0.0565	0	0	Pol	1	-	NA	NA	NA	37	181	0.0911
MSH-604	SpB	SD06;ORF_96047	42	0.0068	0	0	Pol	1	-	NA	NA	NA	30	134	0.0911
MSH-604	SpB	SD06;ORF_96052	22	0.0836	0	0	Pol	3	-	NA	NA	NA	43	13	0.0911
MSH-604	SpB	SD06;ORF_96073	24	0.0033	0	0	Pol	3	-	NA	NA	NA	36	56	0.0911
MSH-604	SpB	SD06;ORF_96122	20	0.137	0	0	Pol	3	-	NA	NA	NA	40	126	0.0909
MSH-604	SpB	SD06;ORF_96142	23	0.0024	0	0	Div	1	-	NA	NA	NA	29	39	0.0909
MSH-604	SpB	SD06;ORF_96144	26	0.0011	0	0	Pol	3	-	NA	NA	NA	26	43	0.0909
MSH-604	SpB	SD06;ORF_96153	47	0.477	0	0	Pol	3	-	NA	NA	NA	40	139	0.0962
MSH-604	SpB	SD06;ORF_96156	29	0.0032	0	0	Pol	3	-	NA	NA	NA	38	149	0.0962
MSH-604	SpB	SD06;ORF_96167	50	0.4096	0	0	Pol	3	-	NA	NA	NA	37	92	0.0962
MSH-604	SpB	SD06;ORF_96186	48	0.0438	0	0	Pol	1	-	NA	NA	NA	39	149	0.0734
MSH-604	SpB	SD06;ORF_96197	31	0.0474	0	0	Pol	1	-	NA	NA	NA	49	300	0.0734
MSH-604	SpB	SD06;ORF_96199	26	0.1051	0	0	Div	1	-	NA	NA	NA	46	287	0.0734
MSH-604	SpB	SD06;ORF_9620	27	0.0088	0	0	Div	1	-	NA	NA	NA	40	218	0.1148
MSH-604	SpB	SD06;ORF_96201	40	0.0181	0	0	Pol	3	-	NA	NA	NA	41	205	0.0734
MSH-604	SpB	SD06;ORF_96205	40	0.0017	0	0	Spar	1	-	NA	NA	NA	34	168	0.0734
MSH-604	SpB	SD06;ORF_96207	37	0.037	0	0	Spar	1	-	NA	NA	NA	29	92	0.0734
MSH-604	SpB	SD06;ORF_96213	42	0.0124	0	0	Pol	3	-	NA	NA	NA	33	57	0.0734
MSH-604	SpB	SD06;ORF_96244	25	0.8901	0	0	Div	1	-	NA	NA	NA	35	243	0.0863
MSH-604	SpB	SD06;ORF_96255	35	0.2421	0	0	Pol	2	-	NA	NA	NA	39	52	0.0863
MSH-604	SpB	SD06;ORF_96257	24	0.2943	0	0	Pol	1	-	NA	NA	NA	36	16	0.0863
MSH-604	SpB	SD06;ORF_96326	38	0.187	0	0	Pol	3	-	NA	NA	NA	38	101	0.0922
MSH-604	SpB	SD06;ORF_96386	24	0.033	0	0	Div	2	-	NA	NA	NA	36	1492	0.081
MSH-604	SpB	SD06;ORF_96391	22	0.2194	0	0	Spar	1	-	NA	NA	NA	41	1532	0.081
MSH-604	SpB	SD06;ORF_96396	32	0.007	0	0	Div	2	-	NA	NA	NA	38	17	0.081
MSH-604	SpB	SD06;ORF_96405	36	0.0876	0	0	Div	1	-	NA	NA	NA	38	1667	0.081
MSH-604	SpB	SD06;ORF_96414	47	0.0244	0	0	Pol	2	-	NA	NA	NA	35	1723	0.081
MSH-604	SpB	SD06;ORF_96428	22	0.0044	0	0	Spar	1	-	NA	NA	NA	32	1839	0.081
MSH-604	SpB	SD06;ORF_96430	32	0.0116	0	0	Pol	2	-	NA	NA	NA	33	1863	0.081
MSH-604	SpB	SD06;ORF_96446	23	0.0094	0	0	Spar	1	-	NA	NA	NA	32	2006	0.081
MSH-604	SpB	SD06;ORF_96449	27	0.0784	0	0	Div	1	-	NA	NA	NA	26	2068	0.081
MSH-604	SpB	SD06;ORF_96483	21	0.0316	0	0	Spar	1	-	NA	NA	NA	45	2041	0.081
MSH-604	SpB	SD06;ORF_96491	28	0.0145	0	0	Pol	2	-	NA	NA	NA	31	1936	0.081
MSH-604	SpB	SD06;ORF_96513	24	0.5001	0	0	Pol	2	-	NA	NA	NA	36	1840	0.081
MSH-604	SpB	SD06;ORF_96540	28	0.2624	0	0	Div	2	-	NA	NA	NA	34	1327	0.081
MSH-604	SpB	SD06;ORF_96552	57	0.0643	0	0	Pol	1	-	NA	NA	NA	38	1127	0.081
MSH-604	SpB	SD06;ORF_96575	20	0.0703	0	0	Div	2	-	NA	NA	NA	44	1100	0.081
MSH-604	SpB	SD06;ORF_96578	21	0.0413	0	0	Spar	1	-	NA	NA	NA	41	35	0.081
MSH-604	SpB	SD06;ORF_96581	63	0.0095	0	0	Pol	1	-	NA	NA	NA	40	896	0.081
MSH-604	SpB	SD06;ORF_96593	61	0.0361	1	0	Pol	2	-	24.3145	65.2813	-1.4249	39	582	0.081
MSH-604	SpB	SD06;ORF_96603	20	0.0298	0	0	Pol	2	-	NA	NA	NA	40	593	0.081
MSH-604	SpB	SD06;ORF_96606	29	0.3383	0	0	Pol	2	-	NA	NA	NA	37	549	0.081
MSH-604	SpB	SD06;ORF_96613	28	0.0022	0	0	Spar	1	-	NA	NA	NA	31	458	0.081
MSH-604	SpB	SD06;ORF_96617	40	0.0857	0	0	Spar	1	-	NA	NA	NA	44	354	0.081
MSH-604	SpB	SD06;ORF_96621	46	0.011	0	0	Pol	2	-	NA	NA	NA	43	295	0.081
MSH-604	SpB	SD06;ORF_96641	25	0.1349	0	0	Pol	1	-	NA	NA	NA	33	132	0.081
MSH-604	SpB	SD06;ORF_96649	45	0.0034	0	0	Pol	2	-	NA	NA	NA	33	16	0.081
MSH-604	SpB	SD06;ORF_96653	20	0.0782	0	0	Pol	2	-	NA	NA	NA	35	63	0.081
MSH-604	SpB	SD06;ORF_96722	25	6e-04	0	0	Pol	1	-	NA	NA	NA	32	1112	0.0845
MSH-604	SpB	SD06;ORF_96733	54	0.0126	0	0	Pol	2	-	NA	NA	NA	30	122	0.0845
MSH-604	SpB	SD06;ORF_96757	21	0.0385	0	0	Pol	1	-	NA	NA	NA	36	1391	0.0845
MSH-604	SpB	SD06;ORF_96773	75	0.0142	0	0	Pol	2	-	NA	NA	NA	34	1471	0.0845
MSH-604	SpB	SD06;ORF_96776	20	0.0437	0	0	Spar	1	-	NA	NA	NA	NA	1583	0.0845
MSH-604	SpB	SD06;ORF_96786	32	0.0042	0	0	Pol	2	-	NA	NA	NA	33	1431	0.0845
MSH-604	SpB	SD06;ORF_96788	33	0.3553	0	0	Pol	2	-	NA	NA	NA	38	1419	0.0845
MSH-604	SpB	SD06;ORF_96796	25	0.1489	0	0	Div	2	-	NA	NA	NA	33	1343	0.0845
MSH-604	SpB	SD06;ORF_96797	35	0.0083	0	0	Pol	2	-	NA	NA	NA	36	184	0.0845
MSH-604	SpB	SD06;ORF_96799	22	0.0298	0	0	Div	2	-	NA	NA	NA	39	186	0.0845
MSH-604	SpB	SD06;ORF_96800	25	0.0436	0	0	Div	2	-	NA	NA	NA	33	1298	0.0845
MSH-604	SpB	SD06;ORF_96803	31	0.0083	0	0	Pol	1	-	NA	NA	NA	30	1261	0.0845
MSH-604	SpB	SD06;ORF_96811	24	0.3305	0	0	Spar	1	-	NA	NA	NA	32	1237	0.0845
MSH-604	SpB	SD06;ORF_96820	41	0.0992	0	0	Pol	2	-	NA	NA	NA	30	991	0.0845
MSH-604	SpB	SD06;ORF_96830	68	0.0913	0	0	Pol	1	-	NA	NA	NA	31	728	0.0845
MSH-604	SpB	SD06;ORF_96833	23	0.0529	0	0	Div	1	-	NA	NA	NA	33	825	0.0845
MSH-604	SpB	SD06;ORF_96868	45	0.0482	0	0	Pol	1	-	NA	NA	NA	25	390	0.0845
MSH-604	SpB	SD06;ORF_96884	28	0.0309	0	0	Pol	2	-	NA	NA	NA	38	271	0.0845
MSH-604	SpB	SD06;ORF_96887	75	0.0138	0	0	Div	2	-	NA	NA	NA	36	123	0.0845
MSH-604	SpB	SD06;ORF_96892	44	0.011	0	0	Pol	1	-	NA	NA	NA	35	104	0.0845
MSH-604	SpB	SD06;ORF_96899	22	0.0018	0	0	Spar	1	-	NA	NA	NA	33	136	0.0845
MSH-604	SpB	SD06;ORF_96910	26	0.041	0	0	Div	2	-	NA	NA	NA	28	36	0.0845
MSH-604	SpB	SD06;ORF_96961	45	0.0017	0	0	Div	2	-	NA	NA	NA	38	579	0.0845
MSH-604	SpB	SD06;ORF_96978	21	0.2258	0	1	Div	2	-	NA	NA	NA	33	795	0.0845
MSH-604	SpB	SD06;ORF_9698	21	0.1736	0	0	Pol	1	-	NA	NA	NA	32	21	0.0828
MSH-604	SpB	SD06;ORF_96985	25	0.0525	0	0	Div	2	-	NA	NA	NA	35	826	0.0845
MSH-604	SpB	SD06;ORF_96989	37	0.0764	0	0	Div	2	-	NA	NA	NA	38	857	0.0845
MSH-604	SpB	SD06;ORF_97006	26	0.0022	0	0	Pol	1	-	NA	NA	NA	31	4	0.119
MSH-604	SpB	SD06;ORF_97014	23	0.0466	0	0	DivG	3	-	NA	NA	NA	39	123	0.1768
MSH-604	SpB	SD06;ORF_97038	35	0.3377	0	0	Pol	3	-	NA	NA	NA	32	41	0.1768
MSH-604	SpB	SD06;ORF_97045	23	3e-04	0	0	Pol	3	-	NA	NA	NA	33	99	0.1768
MSH-604	SpB	SD06;ORF_9708	29	2e-04	0	0	DivG	1	-	NA	NA	NA	39	83	0.0828
MSH-604	SpB	SD06;ORF_97084	44	0.3786	0	0	Pol	3	-	NA	NA	NA	33	892	0.1368
MSH-604	SpB	SD06;ORF_97092	41	0.1313	0	0	DivG	3	-	NA	NA	NA	30	22	0.0877
MSH-604	SpB	SD06;ORF_97108	34	0.0554	0	0	Pol	3	-	NA	NA	NA	46	707	0.1368
MSH-604	SpB	SD06;ORF_97129	77	0.1601	0	0	Pol	3	-	NA	NA	NA	38	365	0.1368
MSH-604	SpB	SD06;ORF_9714	95	0.0162	0	0	Pol	2	-	NA	NA	NA	44	20	0.0828
MSH-604	SpB	SD06;ORF_97153	33	0.2272	0	0	Div	1	-	NA	NA	NA	35	241	0.1368
MSH-604	SpB	SD06;ORF_9716	34	0.0161	0	0	Pol	2	-	NA	NA	NA	39	171	0.0828
MSH-604	SpB	SD06;ORF_97173	20	0.0795	0	0	Pol	1	-	NA	NA	NA	NA	102	0.1368
MSH-604	SpB	SD06;ORF_97327	30	0.0041	0	0	Div	1	-	NA	NA	NA	39	202	0.0998
MSH-604	SpB	SD06;ORF_97338	41	0.1438	0	0	Pol	1	-	NA	NA	NA	44	98	0.0998
MSH-604	SpB	SD06;ORF_97342	26	0.1106	0	0	Spar	1	-	NA	NA	NA	43	123	0.0998
MSH-604	SpB	SD06;ORF_97345	31	0.0924	0	0	Spar	1	-	NA	NA	NA	36	68	0.0998
MSH-604	SpB	SD06;ORF_97357	40	0.0198	0	0	DivG	3	-	NA	NA	NA	42	117	0.0998
MSH-604	SpB	SD06;ORF_9740	20	0.2949	0	0	Pol	1	-	NA	NA	NA	48	45	0.0828
MSH-604	SpB	SD06;ORF_97402	28	0.3044	0	0	Pol	3	-	NA	NA	NA	40	435	0.0998
MSH-604	SpB	SD06;ORF_97469	28	0.0083	0	0	Pol	1	-	NA	NA	NA	38	185	0.1044
MSH-604	SpB	SD06;ORF_97531	25	0.0365	0	0	Pol	1	-	NA	NA	NA	42	169	0.0879
MSH-604	SpB	SD06;ORF_97588	50	0.3053	0	0	Pol	3	-	NA	NA	NA	33	129	0.1201
MSH-604	SpB	SD06;ORF_97590	37	0.0695	0	0	Pol	2	-	NA	NA	NA	46	485	0.1201
MSH-604	SpB	SD06;ORF_97604	50	0.3368	0	0	Div	2	-	NA	NA	NA	41	313	0.1201
MSH-604	SpB	SD06;ORF_97607	28	0.3869	0	0	Div	2	-	NA	NA	NA	38	364	0.1201
MSH-604	SpB	SD06;ORF_97615	26	0.0071	0	0	Div	2	-	NA	NA	NA	32	161	0.1201
MSH-604	SpB	SD06;ORF_9762	33	0.1276	0	0	Pol	3	-	NA	NA	NA	27	79	0.0553
MSH-604	SpB	SD06;ORF_97628	25	0.0188	0	0	Div	1	-	NA	NA	NA	27	71	0.1201
MSH-604	SpB	SD06;ORF_9765	48	0.0029	0	0	Pol	3	-	NA	NA	NA	37	10	0.0553
MSH-604	SpB	SD06;ORF_97651	23	0.3541	0	0	Div	2	-	NA	NA	NA	44	421	0.1201
MSH-604	SpB	SD06;ORF_97654	32	0.1291	0	0	Pol	3	-	NA	NA	NA	46	432	0.1201
MSH-604	SpB	SD06;ORF_97655	37	0.0369	0	0	Div	2	-	NA	NA	NA	45	434	0.1201
MSH-604	SpB	SD06;ORF_97666	67	0.0715	0	0	Div	1	-	NA	NA	NA	43	530	0.1201
MSH-604	SpB	SD06;ORF_97674	31	0.2482	0	0	Pol	1	-	NA	NA	NA	38	568	0.1201
MSH-604	SpB	SD06;ORF_97693	22	0.0784	0	0	Div	2	-	NA	NA	NA	41	750	0.1201
MSH-604	SpB	SD06;ORF_97716	32	0.1059	0	0	Pol	3	-	NA	NA	NA	45	861	0.1201
MSH-604	SpB	SD06;ORF_97741	43	0.3897	0	0	Pol	2	-	NA	NA	NA	34	42	0.1029
MSH-604	SpB	SD06;ORF_97743	49	0.0024	0	0	Pol	2	-	NA	NA	NA	35	56	0.1029
MSH-604	SpB	SD06;ORF_97775	28	0.0186	0	0	DivG	3	-	NA	NA	NA	49	335	0.1029
MSH-604	SpB	SD06;ORF_97778	53	0.0599	0	0	DivG	3	-	NA	NA	NA	43	375	0.1029
MSH-604	SpB	SD06;ORF_97796	33	0.2401	0	0	Pol	3	-	NA	NA	NA	48	312	0.1029
MSH-604	SpB	SD06;ORF_97844	22	0.571	0	0	Div	2	-	NA	NA	NA	36	64	0.1029
MSH-604	SpB	SD06;ORF_97869	30	0.5156	0	0	Div	2	-	NA	NA	NA	46	107	0.0855
MSH-604	SpB	SD06;ORF_97920	24	0.8226	0	0	Pol	1	-	NA	NA	NA	41	59	0.065
MSH-604	SpB	SD06;ORF_97922	27	0.0575	0	0	Div	1	-	NA	NA	NA	39	71	0.065
MSH-604	SpB	SD06;ORF_97938	29	0.1226	0	0	Spar	1	-	NA	NA	NA	51	1075	0.0722
MSH-604	SpB	SD06;ORF_97946	54	0.0864	0	0	DivG	2	-	NA	NA	NA	37	123	0.0722
MSH-604	SpB	SD06;ORF_97956	28	0.1674	0	0	Spar	1	-	NA	NA	NA	48	899	0.0722
MSH-604	SpB	SD06;ORF_97967	21	0.0022	0	0	Div	2	-	NA	NA	NA	36	864	0.0722
MSH-604	SpB	SD06;ORF_97973	90	0.1071	0	0	DivG	2	-	NA	NA	NA	42	578	0.0722
MSH-604	SpB	SD06;ORF_97979	56	7e-04	0	0	Div	2	-	NA	NA	NA	41	637	0.0722
MSH-604	SpB	SD06;ORF_97990	24	0.7442	0	0	Div	2	-	NA	NA	NA	47	665	0.0722
MSH-604	SpB	SD06;ORF_97993	25	0.4108	0	0	Spar	1	-	NA	NA	NA	42	640	0.0722
MSH-604	SpB	SD06;ORF_98002	35	0.3828	0	0	Spar	1	-	NA	NA	NA	33	481	0.0722
MSH-604	SpB	SD06;ORF_98004	37	0.1881	0	0	Div	2	-	NA	NA	NA	43	171	0.0722
MSH-604	SpB	SD06;ORF_98006	67	0.0028	0	0	Div	2	-	NA	NA	NA	36	381	0.0722
MSH-604	SpB	SD06;ORF_98015	24	0.8287	0	0	Div	2	-	NA	NA	NA	41	403	0.0722
MSH-604	SpB	SD06;ORF_98017	22	0.2212	0	0	Div	2	-	NA	NA	NA	36	345	0.0722
MSH-604	SpB	SD06;ORF_98018	30	0.0639	0	0	Pol	1	-	NA	NA	NA	41	248	0.0722
MSH-604	SpB	SD06;ORF_98022	32	0.8327	0	0	Spar	1	-	NA	NA	NA	30	84	0.0722
MSH-604	SpB	SD06;ORF_98048	23	0.0208	0	0	Cons	1	-	NA	NA	NA	46	447	0.0722
MSH-604	SpB	SD06;ORF_98049	29	0.3128	0	0	DivG	3	-	NA	NA	NA	47	451	0.0722
MSH-604	SpB	SD06;ORF_98072	37	0.0476	0	0	DivG	3	-	NA	NA	NA	29	80	0.0722
MSH-604	SpB	SD06;ORF_98091	21	0.111	0	0	Pol	1	-	NA	NA	NA	44	923	0.0722
MSH-604	SpB	SD06;ORF_98100	35	0.0165	0	0	DivG	3	-	NA	NA	NA	34	114	0.0852
MSH-604	SpB	SD06;ORF_98123	32	0.225	0	0	Pol	3	-	NA	NA	NA	36	57	0.0852
MSH-604	SpB	SD06;ORF_98143	25	0.004	0	0	Pol	1	-	NA	NA	NA	31	106	0.0844
MSH-604	SpB	SD06;ORF_98150	54	0.0152	0	0	Div	2	-	NA	NA	NA	33	225	0.0844
MSH-604	SpB	SD06;ORF_98161	22	0.6006	0	0	Pol	1	-	NA	NA	NA	39	355	0.0844
MSH-604	SpB	SD06;ORF_98165	38	0.0187	0	0	DivG	3	-	NA	NA	NA	44	327	0.0844
MSH-604	SpB	SD06;ORF_98181	28	0.1365	0	0	Pol	1	-	NA	NA	NA	41	197	0.0844
MSH-604	SpB	SD06;ORF_98187	22	0.0254	0	0	Spar	1	-	NA	NA	NA	39	126	0.0844
MSH-604	SpB	SD06;ORF_98189	21	0.0998	0	0	Div	1	-	NA	NA	NA	36	64	0.0844
MSH-604	SpB	SD06;ORF_98222	38	0.0032	0	0	Div	1	-	NA	NA	NA	38	340	0.058
MSH-604	SpB	SD06;ORF_98226	35	0.8183	0	0	Pol	1	-	NA	NA	NA	41	311	0.058
MSH-604	SpB	SD06;ORF_98234	66	0.6422	0	0	DivG	3	-	NA	NA	NA	56	64	0.058
MSH-604	SpB	SD06;ORF_9836	26	0.0046	0	0	Pol	1	-	NA	NA	NA	27	79	0.0837
MSH-604	SpB	SD06;ORF_98361	35	0.0154	0	0	Div	1	-	NA	NA	NA	37	144	0.0845
MSH-604	SpB	SD06;ORF_98402	20	0.0037	0	0	Div	1	-	NA	NA	NA	NA	215	0.0845
MSH-604	SpB	SD06;ORF_98409	47	0.0116	0	0	Div	2	-	NA	NA	NA	37	223	0.0845
MSH-604	SpB	SD06;ORF_98463	32	0.3641	0	0	Pol	2	-	NA	NA	NA	39	240	0.0845
MSH-604	SpB	SD06;ORF_98500	28	0.1321	0	0	Cons	1	-	NA	NA	NA	29	38	0.0845
MSH-604	SpB	SD06;ORF_98531	43	0.0259	0	0	DivG	1	-	NA	NA	NA	41	92	0.0845
MSH-604	SpB	SD06;ORF_98542	22	9e-04	0	0	Spar	1	-	NA	NA	NA	25	142	0.0845
MSH-604	SpB	SD06;ORF_98573	40	0.009	0	0	Cons	1	-	NA	NA	NA	28	58	0.0845
MSH-604	SpB	SD06;ORF_9860	26	0.0412	0	0	Spar	1	-	NA	NA	NA	42	272	0.0837
MSH-604	SpB	SD06;ORF_98613	28	0.1538	0	0	Spar	1	-	NA	NA	NA	29	99	0.0845
MSH-604	SpB	SD06;ORF_98717	24	0.6288	0	0	Div	2	-	NA	NA	NA	32	135	0.0565
MSH-604	SpB	SD06;ORF_98738	37	0.0147	0	0	Pol	1	-	NA	NA	NA	29	44	0.1131
MSH-604	SpB	SD06;ORF_98797	28	0.0015	0	0	Pol	3	-	NA	NA	NA	26	25	0.0677
MSH-604	SpB	SD06;ORF_98820	35	0.0051	0	0	Pol	1	-	NA	NA	NA	37	53	0.0661
MSH-604	SpB	SD06;ORF_9885	25	0.0032	0	0	Div	2	-	NA	NA	NA	26	100	0.0837
MSH-604	SpB	SD06;ORF_9886	37	0.013	0	0	Div	2	-	NA	NA	NA	25	51	0.0837
MSH-604	SpB	SD06;ORF_98867	33	0.5667	0	0	DivG	3	-	NA	NA	NA	46	100	0.1022
MSH-604	SpB	SD06;ORF_98887	77	0.0607	0	0	DivG	3	-	NA	NA	NA	30	39	0.0839
MSH-604	SpB	SD06;ORF_98891	21	0.4568	0	0	DivG	3	-	NA	NA	NA	29	174	0.0839
MSH-604	SpB	SD06;ORF_98893	32	0.0561	0	0	DivG	3	-	NA	NA	NA	31	110	0.0839
MSH-604	SpB	SD06;ORF_98999	39	0.579	0	0	DivG	3	-	NA	NA	NA	38	181	0.1022
MSH-604	SpB	SD06;ORF_99008	40	0.1849	0	0	Div	1	-	NA	NA	NA	43	58	0.0656
MSH-604	SpB	SD06;ORF_99142	31	0.1095	0	0	DivG	3	-	NA	NA	NA	35	126	0.0861
MSH-604	SpB	SD06;ORF_99160	34	0.013	0	0	Div	2	-	NA	NA	NA	36	91	0.0861
MSH-604	SpB	SD06;ORF_99167	31	0.0257	0	0	Div	1	-	NA	NA	NA	38	121	0.0505
MSH-604	SpB	SD06;ORF_99181	36	0.005	0	0	Div	1	-	NA	NA	NA	32	150	0.0505
MSH-604	SpB	SD06;ORF_99207	21	0.2204	0	0	Spar	1	-	NA	NA	NA	35	178	0.0505
MSH-604	SpB	SD06;ORF_99222	23	0.1465	0	0	DivG	3	-	NA	NA	NA	31	203	0.0505
MSH-604	SpB	SD06;ORF_99286	20	0.0189	0	0	Cons	1	-	NA	NA	NA	40	62	0.0505
MSH-604	SpB	SD06;ORF_99291	25	0.0349	0	0	Spar	1	-	NA	NA	NA	46	87	0.0505
MSH-604	SpB	SD06;ORF_99294	39	0.5292	0	0	Pol	1	-	NA	NA	NA	48	103	0.0505
MSH-604	SpB	SD06;ORF_99307	41	0.5622	0	0	Spar	1	-	NA	NA	NA	37	180	0.0505
MSH-604	SpB	SD06;ORF_99313	41	0.0565	0	0	Spar	1	-	NA	NA	NA	43	110	0.0505
MSH-604	SpB	SD06;ORF_99331	21	0.2596	0	0	Spar	1	-	NA	NA	NA	30	49	0.0505
MSH-604	SpB	SD06;ORF_99367	31	0.2487	0	0	DivG	3	-	NA	NA	NA	21	39	0.0871
MSH-604	SpB	SD06;ORF_99377	22	0.0025	0	0	Spar	1	-	NA	NA	NA	29	82	0.0871
MSH-604	SpB	SD06;ORF_9938	27	0.2817	0	0	Spar	1	-	NA	NA	NA	38	175	0.0886
MSH-604	SpB	SD06;ORF_99424	34	0.3008	0	0	DivG	3	-	NA	NA	NA	40	47	0.0567
MSH-604	SpB	SD06;ORF_99433	40	0.0125	0	0	Div	1	-	NA	NA	NA	46	49	0.0567
MSH-604	SpB	SD06;ORF_9948	37	0.2807	0	0	Spar	1	-	NA	NA	NA	40	239	0.0886
MSH-604	SpB	SD06;ORF_9953	61	0.0204	0	0	Pol	1	-	NA	NA	NA	39	732	0.0886
MSH-604	SpB	SD06;ORF_9958	32	0.0261	0	0	Pol	1	-	NA	NA	NA	44	812	0.0886
MSH-604	SpB	SD06;ORF_99610	25	1e-04	0	0	Div	2	-	NA	NA	NA	28	24	0.0493
MSH-604	SpB	SD06;ORF_9965	43	0.0135	0	0	DivG	3	-	NA	NA	NA	36	675	0.0886
MSH-604	SpB	SD06;ORF_99700	27	0.0073	0	0	Pol	1	-	NA	NA	NA	37	316	0.0924
MSH-604	SpB	SD06;ORF_99729	22	0.1004	0	0	Spar	1	-	NA	NA	NA	32	93	0.0924
MSH-604	SpB	SD06;ORF_9973	43	0.5494	0	0	Pol	1	-	NA	NA	NA	42	628	0.0886
MSH-604	SpB	SD06;ORF_99738	27	0.0195	0	0	DivG	3	-	NA	NA	NA	44	4	0.0924
MSH-604	SpB	SD06;ORF_99748	34	0.085	0	0	Div	2	-	NA	NA	NA	38	228	0.0924
MSH-604	SpB	SD06;ORF_99760	35	0.3898	0	0	DivG	3	-	NA	NA	NA	35	33	0.0924
MSH-604	SpB	SD06;ORF_99795	62	0.1158	0	0	DivG	3	-	NA	NA	NA	40	512	0.0924
MSH-604	SpB	SD06;ORF_99805	48	0.0416	0	0	DivG	3	-	NA	NA	NA	40	593	0.0924
MSH-604	SpB	SD06;ORF_99807	27	0.1642	0	0	DivG	1	-	NA	NA	NA	42	597	0.0924
MSH-604	SpB	SD06;ORF_99810	32	0.0046	0	0	DivG	3	-	NA	NA	NA	41	628	0.0924
MSH-604	SpB	SD06;ORF_99822	33	0.0074	0	0	Div	1	-	NA	NA	NA	36	84	0.0924
MSH-604	SpB	SD06;ORF_99842	26	0.0206	0	0	DivG	3	-	NA	NA	NA	23	841	0.0924
MSH-604	SpB	SD06;ORF_99884	26	0.0022	0	0	Div	1	-	NA	NA	NA	41	293	0.0512
MSH-604	SpB	SD06;ORF_99886	22	0.0045	0	0	Spar	1	-	NA	NA	NA	43	298	0.0512
MSH-604	SpB	SD06;ORF_99891	26	0.023	0	0	Spar	1	-	NA	NA	NA	41	253	0.0512
MSH-604	SpB	SD06;ORF_99893	36	0.11	0	0	Spar	1	-	NA	NA	NA	37	182	0.0512
MSH-604	SpB	SD06;ORF_99910	46	0.2684	0	0	Pol	1	-	NA	NA	NA	37	44	0.0892
MSH-604	SpB	SD06;ORF_99914	38	0.0576	0	0	Pol	2	-	NA	NA	NA	39	41	0.0892
MSH-604	SpB	SD06;ORF_9995	36	0.3619	0	0	Pol	1	-	NA	NA	NA	50	442	0.0886
MSH-604	SpB	SD06;ORF_9996	56	0.4168	0	0	Pol	1	-	NA	NA	NA	53	372	0.0886
MSH-604	SpB	SD06;ORF_99960	80	0.2529	0	1	Pol	2	-	12.7191	30.9829	-1.2845	40	382	0.0892
MSH-604	SpB	SD06;ORF_99962	66	0.0577	0	0	Pol	2	-	NA	NA	NA	42	391	0.0892
MSH-604	SpB	SD06;ORF_99976	28	0.1242	0	0	DivG	3	-	NA	NA	NA	30	24	0.0653
MSH-604	SpB	SD06;ORF_9998	96	0.2902	0	0	Pol	2	-	NA	NA	NA	48	239	0.0886
MSH-604	SpB	SD06;ORF_99983	38	0.3326	0	0	Pol	3	-	NA	NA	NA	31	122	0.0653
MSH-604	SpB	SD06;ORF_99987	27	0.2842	0	0	Pol	1	-	NA	NA	NA	36	136	0.0653
MSH-604	SpB	SD06;ORF_99990	25	0.4455	0	0	Div	2	-	NA	NA	NA	32	44	0.0892
MSH-604	SpB	SD06;ORF_99996	39	0.0114	0	0	Pol	2	-	NA	NA	NA	28	6	0.0653
MSH-604	SpB	SD06;YAL001C	1160	0.2773	1	NA	Gen	0	LE_gene	79.1934	18.7879	2.0756	37	NA	0.0336
MSH-604	SpB	SD06;YAL002W	1272	0.1102	0	NA	Gen	0	HE_gene	53.9853	15.5105	1.7993	37	NA	0.0329
MSH-604	SpB	SD06;YAL003W	206	0.3699	1	NA	Gen	0	HE_gene	11315.1091	8364.8911	0.4358	40	NA	0.0231
MSH-604	SpB	SD06;YAL007C	215	0.1294	1	NA	Gen	0	HE_gene	146.0728	243.7853	-0.7389	38	NA	0.0216
MSH-604	SpB	SD06;YAL008W	201	0.0919	0	NA	Gen	0	HE_gene	40.9756	123.5124	-1.5918	41	NA	0.0446
MSH-604	SpB	SD06;YAL009W	259	0.1704	0	NA	Gen	0	LE_gene	12.0529	51.6382	-2.0991	41	NA	0.0205
MSH-604	SpB	SD06;YAL010C	493	0.2415	1	NA	Gen	0	HE_gene	61.7424	41.3106	0.5798	37	NA	0.0486
MSH-604	SpB	SD06;YAL011W	639	0.5455	1	NA	Gen	0	HE_gene	65.9994	110.3646	-0.7418	42	NA	0.0452
MSH-604	SpB	SD06;YAL012W	394	0.2722	1	NA	Gen	0	HE_gene	1512.1032	890.2726	0.7642	48	NA	0.027
MSH-604	SpB	SD06;YAL013W	405	0.5091	1	NA	Gen	0	HE_gene	63.6705	141.3476	-1.1505	51	NA	0.0394
MSH-604	SpB	SD06;YAL014C	252	0.3975	0	NA	Gen	0	HE_gene	122.0635	176.1793	-0.5294	45	NA	0.0391
MSH-604	SpB	SD06;YAL015C	399	0.2014	0	NA	Gen	0	HE_gene	53.9097	50.2282	0.102	42	NA	0.0417
MSH-604	SpB	SD06;YAL016W	632	0.1102	1	NA	Gen	0	HE_gene	438.237	238.6025	0.8771	39	NA	0.0356
MSH-604	SpB	SD06;YAL017W	1356	0.3502	1	NA	Gen	0	HE_gene	37.0793	34.2603	0.1141	40	NA	0.0386
MSH-604	SpB	SD06;YAL018C	325	0.0453	0	NA	Gen	0	LE_gene	0.1466	1.41	-3.2657	39	NA	0.044
MSH-604	SpB	SD06;YAL019W	1128	0.457	1	NA	Gen	0	HE_gene	73.5269	86.8893	-0.2409	41	NA	0.037
MSH-604	SpB	SD06;YAL020C	344	0.2503	0	NA	Gen	0	LE_gene	9.3313	92.5294	-3.3098	54	NA	0.0444
MSH-604	SpB	SD06;YAL021C	833	0.3711	1	NA	Gen	0	HE_gene	270.7285	278.503	-0.0408	45	NA	0.0273
MSH-604	SpB	SD06;YAL022C	518	0.1423	1	NA	Gen	0	HE_gene	32.1886	34.2984	-0.0916	45	NA	0.0392
MSH-604	SpB	SD06;YAL023C	759	0.159	1	NA	Gen	0	HE_gene	170.6541	410.3616	-1.2658	44	NA	0.0241
MSH-604	SpB	SD06;YAL024C	1442	0.3837	1	NA	Gen	0	HE_gene	36.9688	38.0331	-0.0409	37	NA	0.0395
MSH-604	SpB	SD06;YAL025C	304	0.4993	1	NA	Gen	0	HE_gene	296.4911	281.7424	0.0736	43	NA	0.0239
MSH-604	SpB	SD06;YAL026C	1355	0.2361	1	NA	Gen	0	HE_gene	52.3304	16.9205	1.6289	38	NA	0.0322
MSH-604	SpB	SD06;YAL027W	261	0.1763	1	NA	Gen	0	HE_gene	35.8531	29.1155	0.3003	37	NA	0.0331
MSH-604	SpB	SD06;YAL028W	533	0.4775	0	NA	Gen	0	LE_gene	0.8094	5.6402	-2.8008	43	NA	0.057
MSH-604	SpB	SD06;YAL029C	1472	0.2049	1	NA	Gen	0	HE_gene	56.4505	34.7557	0.6997	37	NA	0.038
MSH-604	SpB	SD06;YAL030W	108	0.3082	1	NA	Gen	0	HE_gene	246.3972	171.4158	0.5235	42	NA	0.0364
MSH-604	SpB	SD06;YAL031C	760	0.3255	0	NA	Gen	0	LE_gene	16.6258	9.8703	0.7523	40	NA	0.0407
MSH-604	SpB	SD06;YAL032C	384	0.5649	1	NA	Gen	0	HE_gene	90.9741	31.4783	1.5311	45	NA	0.0458
MSH-604	SpB	SD06;YAL033W	171	0.1948	1	NA	Gen	0	HE_gene	114.9501	79.3817	0.5341	41	NA	0.0249
MSH-604	SpB	SD06;YAL034C	410	0.4545	0	NA	Gen	0	LE_gene	4.7802	0	NA	42	NA	0.0378
MSH-604	SpB	SD06;YAL034W-A	289	0.3107	1	NA	Gen	0	HE_gene	35.2402	22.0653	0.6754	38	NA	0.046
MSH-604	SpB	SD06;YAL035W	989	0.4173	1	NA	Gen	0	HE_gene	504.8215	1130.4383	-1.163	42	NA	0.034
MSH-604	SpB	SD06;YAL036C	369	0.2028	1	NA	Gen	0	HE_gene	318.9929	718.5515	-1.1716	43	NA	0.0216
MSH-604	SpB	SD06;YAL037W	265	0.1633	0	NA	Gen	0	LE_gene	1.1088	0	NA	38	NA	0.058
MSH-604	SpB	SD06;YAL038W	500	0.2669	1	NA	Gen	0	HE_gene	35007.0844	23031.7205	0.604	46	NA	0.0073
MSH-604	SpB	SD06;YAL039C	269	0.5001	1	NA	Gen	0	LE_gene	37.8941	182.2008	-2.2655	52	NA	0.0246
MSH-604	SpB	SD06;YAL040C	579	0.234	1	NA	Gen	0	HE_gene	334.6057	90.1667	1.8918	41	NA	0.035
MSH-604	SpB	SD06;YAL041W	854	0.3327	1	NA	Gen	0	HE_gene	310.8163	147.9785	1.0707	39	NA	0.0339
MSH-604	SpB	SD06;YAL042W	415	0.2752	1	NA	Gen	0	HE_gene	129.1246	92.5675	0.4802	49	NA	0.0425
MSH-604	SpB	SD06;YAL043C	784	0.2968	1	NA	Gen	0	HE_gene	70.4197	159.7542	-1.1818	46	NA	0.0403
MSH-604	SpB	SD06;YAL044C	170	0.4139	1	NA	Gen	0	HE_gene	2835.3737	1762.5188	0.6859	50	NA	0.0351
MSH-604	SpB	SD06;YAL044W-A	110	0.4062	1	NA	Gen	0	HE_gene	170.8261	249.9209	-0.5489	48	NA	0.033
MSH-604	SpB	SD06;YAL046C	118	0.3694	1	NA	Gen	0	HE_gene	198.3626	171.8731	0.2068	47	NA	0.0392
MSH-604	SpB	SD06;YAL047C	626	0.4059	1	NA	Gen	0	HE_gene	35.7011	24.4281	0.5474	36	NA	0.0447
```
