## Supplementary Table 3 for "The high turnover of ribosome-associated transcripts from *de novo* ORFs produces gene-like characteristics available for *de novo* gene emergence in wild yeast populations"

```
########################################################################
#Table_S3_counts.txt
#=======================================================================
#Table S3 contains Ribosome profiling and total RNA raw read counts for
#Genes and iORFs. Only iORFs with significant translation signature in at 
#least one haplotype were considered. 
#
#columns description
#=======================================================================
#-feat_name : iORF or Gene name
#-cons: conservation group for iORFs (see methods). 
#We used genes with conserved synteny in all haplotypes and they belong
#to the conserved group.
#-type : feature type gene or iorf
#-RPF_Cer_rep1 to TOT_SpC_rep2
#ribosome profiling (RPF) or total RNA (TOT) raw read counts per haplotype:
#Cer : strain YPS128
#SpA : strain YPS744
#SpB : strain MSH-604
#SpC : strain MSH-587-1
#and per replicate (rep1 or rep2)
#
########################################################################
#feat_name	cons	type	RPF_Cer_rep1	RPF_Cer_rep2	TOT_Cer_rep1	TOT_Cer_rep2	RPF_SpA_rep1	RPF_SpA_rep2	TOT_SpA_rep1	TOT_SpA_rep2	RPF_SpB_rep1	RPF_SpB_rep2	TOT_SpB_rep1	TOT_SpB_rep2	RPF_SpC_rep1	RPF_SpC_rep2	TOT_SpC_rep1	TOT_SpC_rep2
YAL001C	Cons	gene	6001	1677	71	92	5861	1491	338	281	1027	1527	20	121	3111	2238	78	570
YAL002W	Cons	gene	3374	1192	49	53	2566	599	220	186	706	1181	25	84	1976	1308	103	622
YAL003W	Cons	gene	540975	241430	25065	43618	504279	130093	11076	19377	181313	81774	4410	34274	370044	200633	3647	41847
YAL007C	Cons	gene	12222	3595	151	234	15113	3724	275	214	2816	3127	58	409	10262	5401	108	358
YAL008W	Cons	gene	1049	262	11	28	4813	1000	112	84	677	1032	21	128	3886	1771	39	121
YAL009W	Cons	gene	387	154	28	38	1160	361	84	83	77	192	12	45	563	393	24	197
YAL010C	Cons	gene	1779	482	28	32	2848	593	158	113	434	443	8	24	1329	761	50	184
YAL011W	Cons	gene	3236	1021	51	75	4592	1415	211	183	827	1255	18	169	2603	1675	53	397
YAL012W	Cons	gene	163723	61194	2994	4160	126077	30965	1080	1183	59864	26094	1018	4064	112446	39420	534	2573
YAL013W	Cons	gene	6819	2243	292	296	9060	2362	149	147	1961	1715	37	284	5628	3635	50	293
YAL014C	Cons	gene	5522	1541	115	186	3291	768	134	120	1193	1458	26	167	2833	1767	46	321
YAL015C	Cons	gene	1274	371	21	31	4448	814	83	62	546	624	13	58	2491	1239	31	104
YAL016W	Cons	gene	29826	9384	311	487	38250	10438	815	665	6998	13551	171	1348	20285	12503	209	1166
YAL017W	Cons	gene	7365	1898	81	143	9030	2272	476	439	1391	2334	29	242	4738	3416	146	1204
YAL018C	Cons	gene	15	3	0	0	50	10	5	6	0	1	0	2	45	28	6	32
YAL019W	Cons	gene	13980	5067	179	234	13285	3883	646	610	4166	4424	67	332	11761	6574	228	1212
YAL020C	Cons	gene	1159	335	693	1082	2058	562	133	240	403	397	73	509	1822	1198	167	495
YAL021C	Cons	gene	27401	8824	369	494	24717	5950	677	547	7553	6734	133	781	17524	8390	217	1230
YAL022C	Cons	gene	1144	328	93	92	1399	366	140	121	235	307	17	99	658	580	68	406
YAL023C	Cons	gene	5935	1393	516	497	5511	1358	1499	1408	1337	1611	176	644	3096	2465	498	2986
YAL024C	Cons	gene	5774	1879	64	113	5657	1306	393	278	1074	1338	20	112	3097	1888	143	631
YAL025C	Cons	gene	31327	11552	278	558	28459	8385	461	504	6426	6497	77	458	18258	8732	138	782
YAL026C	Cons	gene	1732	473	83	104	1809	524	751	519	350	399	31	142	614	546	193	939
YAL027W	Cons	gene	2383	674	18	25	5809	1133	104	55	755	1174	9	55	2534	1392	30	129
YAL028W	Cons	gene	381	125	14	13	267	49	16	13	24	65	1	15	450	304	16	127
YAL029C	Cons	gene	15674	4748	185	233	10507	2224	872	657	2222	3294	47	201	6548	3490	251	1211
YAL030W	Cons	gene	3277	1253	57	113	5117	1650	102	104	1919	1554	29	209	4496	3081	48	178
YAL031C	Cons	gene	2723	755	36	43	3860	902	222	163	437	605	13	70	1552	908	61	413
YAL032C	Cons	gene	4787	2091	116	237	10453	2601	196	164	987	1192	18	120	3764	1901	36	211
YAL033W	Cons	gene	7854	2726	141	259	6683	1596	157	101	1635	1356	18	177	5714	2883	56	218
YAL034C	Cons	gene	370	99	17	23	1861	477	97	100	80	158	7	16	870	569	46	212
YAL034W-A	Cons	gene	2109	720	21	51	2471	712	63	40	315	585	7	33	2051	1342	21	100
YAL035W	Cons	gene	111940	35201	830	1114	107494	30891	3093	2435	28246	24200	456	1686	89421	42979	892	4654
YAL036C	Cons	gene	37093	11505	569	1143	24800	6921	618	541	7800	6169	218	906	18863	7730	251	1107
YAL037W	Cons	gene	306	92	11	20	204	60	12	4	9	28	1	3	111	84	3	17
YAL038W	Cons	gene	2219126	753731	24121	32404	2258981	570295	20484	16795	879154	596580	9277	53961	1817667	712210	10143	35056
YAL039C	Cons	gene	5217	1685	309	407	10814	3168	344	667	3197	1847	151	870	11496	6543	174	603
YAL040C	Cons	gene	10208	2992	199	163	8016	1490	376	245	3391	2003	55	233	3922	1219	107	425
YAL041W	Cons	gene	17223	5335	137	161	13346	3139	573	327	3979	4904	54	384	7448	3643	178	878
YAL042W	Cons	gene	3906	1073	275	337	2909	1133	399	417	939	972	59	309	1932	1384	151	963
YAL043C	Cons	gene	16741	5099	340	393	13780	3884	470	439	3376	3000	54	499	8662	4691	149	829
YAL044C	Cons	gene	71226	29888	1064	1620	63822	16265	668	724	26873	25441	493	3077	84715	39486	589	1905
YAL044W-A	Cons	gene	3358	1247	199	382	4332	1231	93	267	851	1244	26	322	3906	1910	51	212
YAL046C	Cons	gene	7340	2662	157	262	8702	2144	146	146	1176	1278	34	169	5260	3759	32	204
YAL047C	Cons	gene	3345	1090	23	43	3408	956	124	104	481	694	5	45	1600	952	29	188
YAL048C	Cons	gene	2817	843	52	68	3963	1150	203	157	684	981	19	103	1916	1476	52	342
YAL049C	Cons	gene	21188	6540	234	410	24040	4984	276	251	2300	3090	55	393	8533	4183	97	381
YAL051W	Cons	gene	8212	2236	109	97	6173	1384	345	233	1116	1569	28	124	3469	1868	120	618
YAL053W	Cons	gene	7603	2480	349	354	5228	921	1071	869	1746	1079	107	474	1648	1227	236	1420
YAL054C	Cons	gene	464	351	56	136	40	11	7	8	2	5	0	5	15	7	1	16
YAL055W	Cons	gene	1362	371	7	18	1808	486	46	23	110	184	3	19	675	373	6	43
YAL056W	Cons	gene	670	225	30	50	1271	302	179	164	149	235	5	48	687	611	55	522
YAL058W	Cons	gene	731	190	34	44	845	198	173	103	270	258	15	27	463	318	41	225
YAL059W	Cons	gene	10172	4589	124	275	12355	2574	207	130	2362	2142	40	142	8830	3514	93	351
YAL060W	Cons	gene	14926	4847	482	914	38331	9676	700	764	9072	11532	298	2251	58327	43942	801	5326
YAL061W	Cons	gene	65	16	11	18	4450	1562	183	277	105	397	4	203	1782	2348	19	294
YAL062W	Cons	gene	418	212	6	7	2254	805	47	92	301	470	34	353	2892	7216	80	827
YAR002C-A	Cons	gene	18863	7120	518	1118	21226	5896	524	822	3743	4540	107	578	14571	8431	221	1015
YAR002W	Cons	gene	19855	6145	142	218	15818	3407	449	237	4518	3748	53	252	7584	3287	139	520
YAR003W	Cons	gene	4038	1112	98	132	4620	986	207	176	426	679	13	72	2129	1173	49	283
YAR007C	Cons	gene	29442	8850	235	399	24716	5653	323	236	4467	6845	77	606	22226	9058	151	606
YAR008W	Cons	gene	2095	691	21	48	6280	1705	153	146	601	839	17	94	2517	1619	53	295
YAR014C	Cons	gene	6490	2316	103	142	6645	1948	322	239	1424	2379	26	171	5217	3253	105	675
YAR015W	Cons	gene	25131	11306	436	772	121263	36503	1433	1408	25615	45679	387	3601	95470	63163	701	3314
YAR018C	Cons	gene	4623	1846	74	85	5650	1257	173	136	682	747	11	63	2266	1245	45	162
YAR019C	Cons	gene	2769	931	46	55	3032	626	148	85	610	599	6	52	1348	766	43	212
YAR035W	Cons	gene	101	43	60	47	596	138	65	105	560	274	51	262	308	204	23	201
YAR042W	Cons	gene	6206	2346	85	123	6113	1567	309	253	1942	1628	28	180	3305	1996	119	565
YAR071W	Cons	gene	431	125	21	21	1112	228	171	123	154	137	56	137	2701	315	262	614
YBL001C	Cons	gene	9905	3762	641	1449	13471	3631	153	159	4026	5208	75	520	13968	6681	80	181
YBL002W	Cons	gene	104824	31987	1611	1709	153219	26037	1421	1003	17996	11863	276	1228	99485	50675	470	1949
YBL004W	Cons	gene	30580	8846	396	576	20973	4920	2710	1883	8479	4216	229	460	17068	7285	933	3946
YBL005W	Cons	gene	4069	1353	50	88	3729	906	241	209	709	1774	30	333	1314	933	78	521
YBL006C	Cons	gene	4457	1931	137	227	8422	2473	139	118	1670	2594	53	340	3941	2846	51	232
YBL007C	Cons	gene	47283	13255	627	801	35936	8630	1133	811	11061	12257	150	898	20216	14051	323	1972
YBL008W	Cons	gene	4191	1485	51	69	4168	990	233	124	641	1224	10	85	3136	1600	58	360
YBL009W	Cons	gene	10590	3440	80	164	10622	2288	251	173	1601	1648	22	180	6711	2885	98	411
YBL010C	Cons	gene	3459	1242	48	77	5263	1214	89	120	332	925	4	64	2486	1612	29	178
YBL011W	Cons	gene	1942	514	102	169	2220	464	761	740	419	404	55	333	1024	548	171	1657
YBL013W	Cons	gene	478	157	42	38	611	191	44	66	97	85	3	28	387	253	11	94
YBL014C	Cons	gene	2363	899	64	113	2307	545	323	270	516	645	21	80	1195	646	93	549
YBL016W	Cons	gene	14	4	3	6	148	41	2	4	18	10	1	8	53	29	8	21
YBL017C	Cons	gene	3538	714	268	279	1871	382	1722	1485	1325	1971	114	432	3440	2261	459	2626
YBL019W	Cons	gene	1003	356	18	31	3866	834	212	140	418	744	10	54	1637	954	46	289
YBL020W	Cons	gene	1354	324	94	109	1250	256	304	217	195	209	13	64	680	411	102	484
YBL021C	Cons	gene	2967	1077	52	89	4194	1197	91	108	574	671	23	104	2865	1656	49	176
YBL022C	Cons	gene	22347	5719	257	312	16685	4215	878	654	3480	7095	47	369	5236	4509	243	1264
YBL023C	Cons	gene	13792	4723	141	285	10333	3406	428	424	3410	4357	69	450	8097	4845	144	785
YBL024W	Cons	gene	55993	20501	435	766	43655	11818	1020	829	16946	12798	246	843	40624	18405	433	1984
YBL025W	Cons	gene	2988	937	29	49	4044	890	67	48	380	663	5	47	1913	1516	29	91
YBL026W	Cons	gene	8559	4316	78	128	11544	4590	102	108	908	2614	17	167	9272	5071	73	155
YBL028C	Cons	gene	18060	11423	126	381	30157	9203	292	418	1722	9343	65	483	13116	13511	95	508
YBL029W	Cons	gene	1225	606	19	45	10334	1988	221	189	1385	2226	39	221	4341	2429	81	415
YBL030C	Cons	gene	151213	50570	2149	3415	168234	39736	3248	2570	32757	30104	959	3345	139876	89574	1227	7093
YBL031W	Cons	gene	3690	1244	35	28	3890	737	82	46	666	665	10	42	2203	1042	33	107
YBL032W	Cons	gene	17538	6025	387	498	24858	6549	438	539	4771	4377	153	964	15264	9816	170	979
YBL033C	Cons	gene	11222	3758	176	291	11009	3646	185	159	3162	5200	103	885	7498	4551	110	443
YBL034C	Cons	gene	6516	2015	90	105	5957	1315	393	267	877	1030	21	105	2643	1343	132	546
YBL035C	Cons	gene	8414	2832	71	108	8256	1942	176	149	1576	2151	24	128	6976	2884	77	360
YBL036C	Cons	gene	12207	3745	135	240	16898	3640	313	214	1933	3273	63	265	12093	5677	105	355
YBL037W	Cons	gene	11442	3210	117	158	11364	2496	365	290	2591	2864	39	236	6195	3359	132	712
YBL038W	Cons	gene	9205	2489	80	160	6613	1797	258	202	1781	1621	37	222	5525	4203	91	588
YBL039C	Cons	gene	177007	56244	1983	3690	64912	18498	1745	1489	28032	15757	752	1902	57693	20021	655	2860
YBL040C	Cons	gene	8672	2570	164	263	6446	1866	307	261	1193	1393	56	215	2939	2097	86	487
YBL041W	Cons	gene	35427	10128	372	628	49613	11075	616	412	6618	9163	156	976	22756	8873	177	520
YBL042C	Cons	gene	5083	1746	263	340	14285	3327	2497	1952	1503	1429	141	431	2359	2153	411	2668
YBL043W	Cons	gene	181	78	2	11	937	236	15	16	314	231	5	17	811	437	17	109
YBL045C	Cons	gene	71492	24014	720	1104	59793	14089	1228	946	20481	18870	314	1694	26325	17571	375	2167
YBL046W	Cons	gene	4758	1435	50	103	3674	1112	112	98	422	938	12	84	2834	1702	52	267
YBL047C	Cons	gene	75424	20825	628	897	55496	13694	1500	1233	13118	23905	199	1823	27430	18527	354	2312
YBL050W	Cons	gene	12094	3427	138	286	12511	3573	193	190	2334	4441	50	445	9143	5502	71	353
YBL051C	Cons	gene	11711	3861	105	107	16228	3452	414	288	4575	4251	64	273	11459	4534	147	605
YBL052C	Cons	gene	1942	739	29	64	2187	422	218	150	358	559	4	45	1147	604	79	318
YBL054W	Cons	gene	13937	6507	107	210	11639	2241	442	291	5045	3246	64	261	8438	1931	143	746
YBL055C	Cons	gene	7678	2464	134	232	3631	918	178	168	1697	1613	51	227	3983	2148	105	523
YBL056W	Cons	gene	15766	4493	188	411	11962	3183	734	632	3030	5733	102	507	7271	5429	186	1379
YBL057C	Cons	gene	5219	1504	119	143	8821	2035	169	112	1356	1661	49	240	4846	2523	69	308
YBL059C-A	Cons	gene	3453	1481	33	67	12802	3274	87	86	1188	1273	16	95	3743	2817	31	82
YBL060W	Cons	gene	4452	1366	52	71	2918	661	147	121	441	835	23	76	1890	1160	75	351
YBL061C	Cons	gene	8669	2491	103	127	10336	2356	521	334	1634	2175	30	161	6315	2921	156	642
YBL063W	Cons	gene	5542	1637	54	57	4393	1051	220	168	462	649	11	57	1847	1137	52	310
YBL064C	Cons	gene	7015	2040	92	127	14737	4539	195	197	4484	6145	55	649	7685	5281	65	347
YBL066C	Cons	gene	5625	2113	93	109	3769	806	303	217	1213	1134	19	130	2128	1225	88	437
YBL067C	Cons	gene	8139	2587	95	137	4490	1112	454	363	864	1501	27	110	2099	1387	103	652
YBL068W	Cons	gene	15826	6014	164	300	20560	5431	437	286	3953	3566	75	328	12689	4530	141	596
YBL069W	Cons	gene	4822	1619	87	157	18252	3711	388	287	2111	3660	64	290	7607	4362	103	552
YBL074C	Cons	gene	2649	700	29	65	865	220	79	74	172	243	1	26	618	337	17	110
YBL075C	Cons	gene	359	97	22	34	330	45	99	72	72	131	5	30	871	97	35	222
YBL076C	Cons	gene	207356	62646	1949	2980	118081	27838	3626	2621	49947	61805	1085	5103	97304	42737	1251	6068
YBL078C	Cons	gene	3806	772	29	44	4788	1241	52	30	158	824	4	53	2301	1826	8	69
YBL079W	Cons	gene	12003	3622	298	301	10075	2482	1242	967	2713	2884	89	439	5846	3332	427	2144
YBL080C	Cons	gene	1418	443	28	42	2095	478	200	158	376	502	6	57	998	857	46	324
YBL081W	Cons	gene	12092	3785	95	122	11152	2345	188	124	3041	2899	54	267	7741	2778	73	299
YBL082C	Cons	gene	430	150	256	259	987	210	225	225	133	161	42	209	411	278	72	344
YBL084C	Cons	gene	3552	1093	49	59	4244	938	216	136	730	797	19	93	2134	998	75	321
YBL085W	Cons	gene	18442	5594	134	200	11378	2616	479	445	3494	3316	52	190	4896	3399	108	627
YBL086C	Cons	gene	3993	1088	23	45	6516	1462	127	109	689	644	8	57	3565	1518	39	174
YBL088C	Cons	gene	2800	740	91	89	2590	525	703	449	653	801	27	85	1040	808	228	1077
YBL089W	Cons	gene	751	244	62	84	1155	250	195	168	218	196	9	65	395	262	33	183
YBL090W	Cons	gene	7794	2397	45	89	14762	3659	173	139	1755	2106	40	202	10600	6456	90	305
YBL091C	Cons	gene	23838	8643	255	381	20584	5067	268	223	4562	6908	73	377	13470	6315	104	393
YBL091C-A	Cons	gene	943	355	18	41	4788	1484	62	60	254	879	3	66	1167	844	11	34
YBL093C	Cons	gene	15672	5735	195	296	7841	2342	151	177	1790	3378	42	292	5218	3646	51	251
YBL095W	Cons	gene	3475	1058	219	400	4224	881	282	209	364	453	24	131	1804	840	72	351
YBL097W	Cons	gene	4667	1485	45	56	3951	1186	245	256	470	1064	10	79	1783	1757	62	398
YBL098W	Cons	gene	21986	7052	180	344	14544	3294	233	196	5993	4493	97	429	6412	3300	93	369
YBL099W	Cons	gene	62034	20461	1469	2340	69750	17042	3779	2537	20987	19370	411	2105	48535	36424	1161	7175
YBL101C	Cons	gene	12296	3198	138	109	10580	2466	455	345	3095	5646	25	410	6591	4637	141	779
YBL102W	Cons	gene	2732	991	165	179	3639	1054	133	210	310	713	10	160	1827	1287	49	239
YBL103C	Cons	gene	12033	3494	97	128	6049	1397	151	111	2200	1750	25	114	3584	2028	60	293
YBL104C	Cons	gene	6904	2369	94	135	6728	1720	329	305	1702	2783	36	195	4044	2354	92	552
YBL105C	Cons	gene	16578	4903	142	208	10385	2552	516	357	2528	2991	55	219	5891	3635	189	938
YBL106C	Cons	gene	5255	1529	73	91	4030	921	208	178	1213	2378	24	155	1986	1266	75	371
YBL107C	Cons	gene	3175	1366	54	83	5149	1497	105	80	653	927	30	78	5737	3065	46	217
YBR001C	Cons	gene	2041	565	19	42	4166	952	120	81	511	1012	6	59	2719	1736	25	205
YBR002C	Cons	gene	5718	1957	75	135	10151	2822	333	233	1208	1878	39	178	3619	2043	78	380
YBR003W	Cons	gene	1095	277	49	59	2901	632	338	214	223	252	4	41	1774	1281	73	486
YBR004C	Cons	gene	5562	1620	202	229	1662	368	440	294	451	427	30	96	550	383	77	352
YBR005W	Cons	gene	8687	4207	291	533	3431	1929	414	422	539	1112	70	233	666	693	51	317
YBR006W	Cons	gene	2567	746	74	75	5665	1433	108	100	684	3297	11	294	5823	5322	50	399
YBR007C	Cons	gene	5112	1587	42	49	4335	870	166	118	643	879	6	72	2687	1477	78	321
YBR008C	Cons	gene	245	92	61	50	438	65	149	106	33	46	6	25	75	49	32	210
YBR011C	Cons	gene	322902	105599	2900	3937	257917	59945	1580	1489	93455	77024	1074	5784	223808	84153	1105	3266
YBR014C	Cons	gene	2233	607	18	27	5080	1169	140	130	490	1309	15	61	2181	1593	56	193
YBR015C	Cons	gene	3445	870	170	191	2051	451	699	635	846	849	64	239	1049	810	183	1028
YBR016W	Cons	gene	84976	28002	538	769	23083	5500	217	191	22121	10278	237	1216	16577	9041	127	373
YBR017C	Cons	gene	42084	12513	357	553	33665	8134	1146	760	8360	10051	142	692	17378	9234	284	1354
YBR018C	Cons	gene	133	45	1	0	752	194	23	29	167	559	6	41	148	136	12	57
YBR019C	Cons	gene	42	11	0	3	938	205	33	45	41	148	1	9	853	292	12	120
YBR020W	Cons	gene	29	10	4	5	127	15	57	39	19	30	1	19	51	53	14	126
YBR021W	Cons	gene	3475	995	189	152	5487	793	504	454	609	1208	80	284	2507	1559	228	1215
YBR022W	Cons	gene	4333	1418	57	89	4360	1022	46	46	499	860	13	102	1700	776	23	90
YBR023C	Cons	gene	3339	914	161	222	3340	679	849	644	283	435	42	131	1147	899	274	1469
YBR024W	Cons	gene	588	207	11	26	1933	511	99	93	251	296	8	52	1457	1268	55	337
YBR025C	Cons	gene	221163	66668	1785	2662	183219	45904	2060	1507	49353	26591	585	2123	153872	48925	996	2691
YBR026C	Cons	gene	1337	347	32	20	4065	1033	161	109	241	533	6	66	1222	988	31	174
YBR028C	Cons	gene	7289	2417	57	111	7645	1862	298	175	1919	2083	22	126	3539	1822	63	374
YBR029C	Cons	gene	5626	1735	250	292	12119	2783	1051	998	1530	2342	129	556	4994	3968	281	2035
YBR030W	Cons	gene	4443	1443	97	109	5987	1151	374	350	1381	1667	40	207	4892	2227	101	721
YBR033W	Cons	gene	178	48	5	8	315	55	25	20	14	98	1	5	221	207	7	76
YBR034C	Cons	gene	32036	15727	543	1286	43483	11567	1070	1085	7291	11545	283	1460	31321	14140	427	2185
YBR035C	Cons	gene	28552	14215	498	1206	20717	6508	224	369	11798	24536	270	3035	22720	12701	148	699
YBR036C	Cons	gene	11496	2743	370	420	8153	1848	646	524	1633	1269	47	223	2419	1886	158	768
YBR037C	Cons	gene	2171	454	74	85	2730	718	101	149	245	287	12	104	1901	1262	42	325
YBR038W	Cons	gene	8126	2608	195	341	7520	2293	697	545	1740	1675	67	377	3574	3169	204	1449
YBR039W	Cons	gene	28252	8660	273	383	39866	9931	976	792	6869	9001	153	765	23787	16850	320	1437
YBR040W	Cons	gene	13	6	1	1	144	25	8	3	3	1	0	0	39	18	2	5
YBR041W	Cons	gene	1604	377	76	68	888	184	371	262	243	293	7	79	531	376	131	542
YBR042C	Cons	gene	1884	550	31	56	1074	219	187	123	181	218	10	37	887	404	86	284
YBR045C	Cons	gene	393	161	3	5	1860	451	53	49	87	170	1	21	408	312	15	62
YBR046C	Cons	gene	1759	484	19	25	3518	799	50	40	589	3151	20	249	3012	2231	28	185
YBR049C	Cons	gene	31743	9930	178	252	23611	7729	443	316	3756	6684	35	341	15153	10072	150	732
YBR050C	Cons	gene	43	17	3	2	64	15	1	2	5	11	0	1	29	15	0	2
YBR052C	Cons	gene	6213	1943	102	135	9791	3086	112	171	1206	3109	25	418	6616	7036	45	382
YBR053C	Cons	gene	9047	2330	114	199	11367	2774	195	168	1115	3525	32	367	5467	3473	43	357
YBR054W	Cons	gene	100	14	3	2	210	42	16	13	5	5	0	0	66	45	3	19
YBR055C	Cons	gene	3583	1210	31	74	5202	1218	334	272	975	1617	14	87	3733	1926	110	496
YBR056W	Cons	gene	15526	4206	185	315	14966	3826	403	322	1504	3513	25	375	7346	4782	70	593
YBR057C	Cons	gene	6826	2096	43	61	8354	2019	209	163	1016	1220	13	98	4390	2589	61	294
YBR058C	Cons	gene	18221	6115	135	251	14262	3450	411	255	3575	4577	57	371	8781	4442	122	695
YBR059C	Cons	gene	24051	6093	228	306	13961	3453	661	428	3325	6450	56	456	7175	4725	140	1033
YBR060C	Cons	gene	3909	1328	58	69	8674	1839	305	201	958	1430	15	94	4871	2559	83	428
YBR061C	Cons	gene	11039	4213	133	270	15925	3706	302	281	3214	3314	99	377	8967	4004	118	391
YBR062C	Cons	gene	2934	776	29	50	2708	694	41	22	119	590	5	34	1504	739	13	36
YBR065C	Cons	gene	2502	911	34	46	3409	771	126	74	535	544	6	31	1338	760	26	130
YBR066C	Cons	gene	2668	833	24	34	6401	1684	78	74	1819	1714	21	95	10849	5874	111	773
YBR067C	Cons	gene	28	5	5	1	3536	789	103	125	36	96	3	44	1129	147	12	24
YBR068C	Cons	gene	4094	1081	230	245	10629	2318	912	821	355	66	45	74	529	83	41	108
YBR069C	Cons	gene	322	137	26	24	2882	829	285	179	185	95	19	26	504	205	54	146
YBR070C	Cons	gene	953	317	24	40	908	220	85	70	119	164	9	34	965	643	23	184
YBR071W	Cons	gene	8521	3580	132	180	18056	4475	250	196	1800	2425	19	284	9463	4443	114	436
YBR072W	Cons	gene	116	57	8	4	458	74	27	11	24	81	1	15	388	144	12	24
YBR073W	Cons	gene	2506	747	27	36	3208	772	158	117	640	782	11	56	1966	1128	66	330
YBR074W	Cons	gene	2936	800	146	167	1728	277	534	386	237	321	51	110	819	526	188	864
YBR076W	Cons	gene	80	32	4	15	60	17	7	4	3	15	0	1	70	41	0	6
YBR077C	Cons	gene	9113	2699	103	170	9937	3007	137	116	3098	3847	50	220	7561	5030	92	370
YBR078W	Cons	gene	52782	14150	2669	2316	41876	11596	4282	3507	15052	12165	538	2142	27605	19803	1508	8215
YBR079C	Cons	gene	135185	50750	1176	1755	116439	29835	2846	2174	47290	25243	621	1995	95645	39695	976	4083
YBR080C	Cons	gene	35974	11354	345	544	26499	6766	571	455	6598	13444	131	953	19170	10347	198	1027
YBR081C	Cons	gene	8309	2620	67	100	7519	1667	383	285	1257	2230	28	107	4004	2518	116	568
YBR082C	Cons	gene	91333	36242	736	713	60827	16262	354	277	11634	21224	226	1424	73264	24101	241	527
YBR083W	Cons	gene	1118	297	12	10	3338	765	74	48	698	946	11	45	4919	2734	61	335
YBR084W	Cons	gene	6301	2295	308	488	11142	2088	1943	1524	1485	939	111	313	5559	4266	580	2517
YBR085C-A	Cons	gene	75475	25300	676	1029	51586	11846	388	410	3794	7576	79	660	28853	23794	167	827
YBR085W	Cons	gene	1109	305	11	20	1127	234	49	36	382	369	15	67	593	315	10	56
YBR086C	Cons	gene	6921	1635	245	233	6099	1213	1281	871	1047	1161	57	182	2946	1708	296	1497
YBR087W	Cons	gene	16066	5957	152	220	16373	3642	287	210	2431	2872	55	236	10249	5427	138	516
YBR088C	Cons	gene	24486	10520	331	664	45774	12384	461	449	5971	8437	127	851	33139	17884	225	847
YBR089C-A	Cons	gene	22485	7722	188	322	31145	7803	311	272	4138	6387	77	418	20068	11904	115	471
YBR092C	Cons	gene	5627	1702	259	486	4431	1013	387	349	2657	3871	202	893	4321	2581	294	1229
YBR093C	Cons	gene	380	145	35	43	691	125	88	71	335	469	16	152	1480	270	145	353
YBR094W	Cons	gene	17630	6278	154	295	14189	3350	344	272	1720	3147	37	198	7976	3870	125	609
YBR095C	Cons	gene	6201	2123	73	119	6245	1671	162	169	810	1537	17	127	3278	2368	65	316
YBR096W	Cons	gene	3501	840	87	114	2716	462	229	166	923	788	28	113	2052	1113	67	351
YBR097W	Cons	gene	4004	1019	57	62	4403	947	429	300	513	882	17	88	2071	1296	108	735
YBR098W	Cons	gene	1897	536	38	55	4704	1077	163	136	620	890	17	55	2781	1566	58	225
YBR101C	Cons	gene	37533	11864	310	493	19201	5035	303	326	1993	7663	51	665	10373	5902	96	585
YBR102C	Cons	gene	8949	2669	67	125	8004	2068	354	298	1336	2123	32	162	4467	2828	104	555
YBR103W	Cons	gene	6831	2261	61	133	7987	2381	246	194	1104	2020	21	125	4835	3059	70	429
YBR104W	Cons	gene	7069	2781	87	177	6418	1509	221	217	1637	3276	28	292	2525	1685	59	409
YBR105C	Cons	gene	4342	1531	62	101	9509	2027	126	163	3258	2953	41	205	11374	5411	121	516
YBR106W	Cons	gene	52538	15212	831	1179	27422	7069	1185	1000	11867	6305	220	730	28946	12996	460	2099
YBR107C	Cons	gene	934	240	38	55	1052	287	54	50	305	527	12	57	1291	764	33	158
YBR108W	Cons	gene	7496	1765	76	97	9795	2119	242	203	1142	2050	10	140	3809	2598	56	325
YBR109C	Cons	gene	51330	19068	497	678	66521	14956	487	399	12918	17898	273	1375	44978	25421	336	876
YBR110W	Cons	gene	1026	229	30	36	938	189	245	183	128	199	18	47	628	398	64	414
YBR111C	Cons	gene	8686	2785	127	162	20005	4572	291	206	4272	6078	64	460	17809	8418	107	528
YBR112C	Cons	gene	27686	8241	274	355	30923	7190	1010	682	8025	6065	106	677	21839	10553	354	1707
YBR114W	Cons	gene	6503	1928	75	123	4978	1497	240	176	1289	1874	27	137	2047	1638	77	539
YBR115C	Cons	gene	62254	15210	701	835	4976	1172	269	176	7062	77285	149	5958	9303	6871	226	1403
YBR117C	Cons	gene	62	26	10	9	187	38	31	26	79	64	5	10	142	77	11	61
YBR119W	Cons	gene	3664	1137	33	43	8401	1743	88	72	733	1308	8	76	3699	1668	29	146
YBR120C	Cons	gene	2638	1146	20	61	15018	3771	140	136	1267	1532	24	142	9313	5669	65	259
YBR121C	Cons	gene	177059	59149	2013	3041	98086	27655	2279	1814	37256	31451	649	2398	80607	42223	825	3850
YBR123C	Cons	gene	14724	4592	227	404	6173	1559	225	150	1156	1692	12	86	4039	2367	59	376
YBR125C	Cons	gene	7066	2516	94	111	7110	1748	212	149	1580	2101	27	156	4048	2211	64	292
YBR126C	Cons	gene	40206	8437	486	654	97384	26113	1312	1295	4763	15173	103	2084	37069	25288	343	2123
YBR127C	Cons	gene	154182	46961	1760	2813	135196	38721	1725	1883	41232	39387	608	4065	99828	49672	761	3512
YBR128C	Cons	gene	480	121	4	14	728	161	28	26	41	71	4	17	192	162	8	48
YBR129C	Cons	gene	2874	883	43	74	3342	823	134	74	539	521	7	68	1879	1010	44	185
YBR130C	Cons	gene	9758	3129	74	100	13359	2941	219	139	1909	2172	21	121	5094	3185	75	268
YBR131W	Cons	gene	3444	1054	57	59	2857	649	208	113	565	558	17	47	1474	846	78	394
YBR132C	Cons	gene	271	101	11	12	572	192	67	47	29	106	3	8	272	303	15	114
YBR133C	Cons	gene	5727	1670	117	146	6309	1431	376	241	919	1166	42	167	4126	2197	151	961
YBR135W	Cons	gene	9625	3404	112	184	7649	2033	92	128	1809	1932	30	211	6663	3371	30	135
YBR136W	Cons	gene	2319	749	63	75	2574	570	491	306	632	719	30	59	1461	744	143	698
YBR137W	Cons	gene	4322	1358	38	76	10367	2837	97	89	1053	2802	18	161	4664	3995	35	120
YBR138C	Cons	gene	4796	1524	34	58	3408	756	82	44	341	533	7	28	1471	970	43	103
YBR139W	Cons	gene	1364	297	42	66	2483	500	220	153	147	418	14	96	1104	947	87	529
YBR140C	Cons	gene	11317	3070	163	230	9593	1987	1295	879	2433	3790	90	374	4973	3257	336	2038
YBR141C	Cons	gene	2989	1039	46	105	3643	1057	124	95	689	915	15	78	2378	1188	37	188
YBR142W	Cons	gene	22373	9460	144	269	21147	5110	586	492	4764	4693	92	329	13242	5416	279	979
YBR143C	Cons	gene	104537	34159	720	1236	61617	14344	1109	866	15060	10644	282	845	43092	20532	402	1578
YBR145W	Cons	gene	2202	693	71	93	2436	580	74	78	2812	5702	73	777	5178	2711	88	324
YBR146W	Cons	gene	4455	1413	64	95	10266	2128	219	158	799	921	21	101	7089	4453	124	505
YBR147W	Cons	gene	50	13	0	3	320	75	45	30	185	211	5	49	1051	560	64	257
YBR148W	Cons	gene	231	90	2	9	959	211	65	44	9	27	1	10	71	44	54	249
YBR149W	Cons	gene	107730	34812	939	1525	63001	16262	694	529	10482	33343	230	3087	46317	27845	305	1475
YBR150C	Cons	gene	3826	1254	84	136	2806	623	250	196	502	603	24	75	1469	928	63	335
YBR151W	Cons	gene	5081	1702	66	106	12484	2932	252	225	3156	3617	75	324	7674	5000	103	572
YBR152W	Cons	gene	2115	928	21	32	2934	892	80	104	334	586	8	39	1397	1459	20	189
YBR153W	Cons	gene	4090	1361	66	144	3794	977	154	133	573	693	9	75	2389	1203	36	283
YBR154C	Cons	gene	29436	11395	215	345	33476	7647	528	369	4470	7540	110	482	21119	9324	194	623
YBR155W	Cons	gene	14606	4762	71	93	12479	2820	353	223	3542	2524	34	163	12008	4852	120	387
YBR156C	Cons	gene	3518	1140	26	34	3719	875	81	59	510	597	8	30	1755	1016	35	129
YBR157C	Cons	gene	19	8	3	4	35	9	5	5	2	3	0	0	41	11	0	9
YBR158W	Cons	gene	1109	401	28	58	2922	907	278	213	616	991	27	99	2388	1036	83	386
YBR159W	Cons	gene	6470	1695	172	249	3651	749	410	384	633	728	31	182	1988	1507	141	792
YBR160W	Cons	gene	10800	3115	117	219	16757	4218	230	170	1752	3076	38	212	9992	5024	64	252
YBR161W	Cons	gene	1233	444	23	40	2838	740	214	200	170	170	8	17	1012	801	63	331
YBR162C	Cons	gene	15296	4283	502	530	14950	3106	1456	1315	3921	3213	181	631	6021	3377	289	1680
YBR163W	Cons	gene	678	259	49	62	757	221	86	59	242	276	17	62	312	280	62	335
YBR164C	Cons	gene	11409	3727	87	193	12974	3741	158	143	2486	4034	32	232	9030	5043	70	268
YBR165W	Cons	gene	7516	2374	70	121	5427	1147	99	102	1869	1245	13	61	3640	1555	46	144
YBR168W	Cons	gene	507	200	15	24	455	122	84	88	52	70	6	15	169	200	23	148
YBR169C	Cons	gene	1512	503	18	36	10288	2269	235	186	1617	9024	39	745	5981	3901	71	444
YBR170C	Cons	gene	19329	4782	144	244	11764	2629	339	236	1566	3479	30	262	5785	2890	83	372
YBR171W	Cons	gene	3998	1750	120	156	4145	1009	236	263	357	995	30	187	2239	1422	54	335
YBR172C	Cons	gene	20655	7745	247	478	20071	5521	896	706	5233	5934	82	453	10934	5225	262	1356
YBR173C	Cons	gene	27022	8946	477	629	41238	9819	301	241	9536	7788	102	769	26978	9519	120	407
YBR177C	Cons	gene	64059	17183	631	1005	93206	20670	1266	1004	13860	23096	291	2358	44027	24874	289	1747
YBR179C	Cons	gene	9209	3007	75	114	15137	3190	328	209	1972	2580	18	176	8681	4337	111	475
YBR180W	Cons	gene	24	11	1	5	1576	533	62	28	10	6	1	2	50	25	2	15
YBR182C	Cons	gene	780	219	9	18	3909	911	187	180	333	340	5	41	548	347	9	130
YBR183W	Cons	gene	245	58	12	17	1516	316	107	139	22	45	1	15	435	356	29	170
YBR184W	Cons	gene	367	165	7	12	1055	227	41	31	52	71	1	3	531	395	20	72
YBR185C	Cons	gene	1748	689	56	103	7888	1897	303	315	918	1103	40	199	3354	2702	87	539
YBR188C	Cons	gene	1739	698	30	38	4994	1247	49	44	844	1300	8	61	2627	1800	22	97
YBR189W	Cons	gene	375601	147137	4189	9987	437473	131899	6409	6642	129033	95559	2514	11066	399128	226375	2674	11907
YBR192W	Cons	gene	4286	1308	56	95	9175	1927	305	208	903	1065	18	83	5473	3126	105	424
YBR193C	Cons	gene	4557	1406	82	103	6482	1423	54	68	847	1192	8	108	3819	1850	16	88
YBR194W	Cons	gene	941	352	16	34	4463	1106	46	32	479	625	3	36	1638	1026	17	53
YBR195C	Cons	gene	5870	2033	88	121	6267	1466	156	122	1543	1768	28	155	3681	1684	53	318
YBR196C	Cons	gene	335668	92998	4541	6712	279679	67266	3085	2464	152071	127717	2246	13508	290321	90797	1531	5322
YBR197C	Cons	gene	1964	663	43	59	2044	556	77	88	576	564	15	97	510	381	10	120
YBR198C	Cons	gene	14925	4852	150	250	16413	4008	598	502	3130	4137	71	510	9265	5087	161	1178
YBR199W	Cons	gene	3477	636	82	78	2605	505	467	310	708	770	27	99	3689	1967	173	962
YBR200W	Cons	gene	8887	2952	71	112	7690	1637	278	211	1777	1969	32	146	4606	2322	126	488
YBR202W	Cons	gene	16776	6368	219	385	15761	3892	548	435	3054	4601	70	388	15210	7462	260	1319
YBR203W	Cons	gene	1522	505	62	89	6495	1794	265	187	755	221	29	71	4057	1817	127	496
YBR204C	Cons	gene	2131	603	35	67	4829	982	101	69	434	762	11	113	3050	1685	54	241
YBR205W	Cons	gene	3137	765	104	146	2036	523	382	384	2144	562	36	121	1488	787	131	626
YBR207W	Cons	gene	1433	313	41	63	1869	449	342	253	324	388	12	68	990	416	61	317
YBR208C	Cons	gene	6105	1697	85	145	2401	611	250	212	8826	96980	209	8754	145560	164357	2935	30048
YBR211C	Cons	gene	4205	1728	49	121	3403	969	89	95	330	575	12	59	1520	894	27	141
YBR212W	Cons	gene	14022	3861	126	154	13297	2865	263	131	2529	3441	30	284	9004	4596	81	374
YBR213W	Cons	gene	4731	1998	209	191	2266	637	65	56	1639	1847	44	163	3983	2791	48	347
YBR214W	Cons	gene	6290	1218	73	74	12140	3057	159	125	1553	4802	19	457	5994	4183	47	296
YBR215W	Cons	gene	5227	2028	33	50	8225	1954	189	160	1191	1811	16	69	3666	2263	37	239
YBR216C	Cons	gene	7552	2204	82	142	9007	2155	342	225	943	2057	11	149	3706	2278	86	500
YBR217W	Cons	gene	2260	955	26	48	2244	567	55	68	198	656	8	49	898	897	20	89
YBR220C	Cons	gene	1345	327	49	59	1223	286	232	205	212	207	18	72	1041	488	114	538
YBR221C	Cons	gene	10319	3275	276	413	11465	2449	825	590	2689	3107	183	772	10019	7190	371	1979
YBR222C	Cons	gene	15321	4587	369	355	8656	1941	102	92	3940	6708	73	691	5132	3278	55	307
YBR223C	Cons	gene	1685	508	33	47	2026	565	89	83	525	1187	16	109	1823	1473	45	264
YBR225W	Cons	gene	5107	1338	43	69	3591	725	151	99	1005	1242	19	92	2463	1285	50	249
YBR227C	Cons	gene	1332	347	32	34	1933	398	162	137	163	399	4	53	939	698	68	282
YBR228W	Cons	gene	847	289	34	36	1109	324	80	69	77	216	3	19	734	474	38	88
YBR229C	Cons	gene	1104	275	77	107	446	103	210	151	95	225	11	68	275	258	57	318
YBR230C	Cons	gene	4616	1393	84	74	16950	5120	197	356	904	1992	55	531	7275	6151	49	450
YBR231C	Cons	gene	3218	1619	116	189	2907	1403	136	252	483	1295	38	314	2547	3028	54	223
YBR233W	Cons	gene	8782	2959	69	83	7315	2438	98	90	2029	2565	33	242	6848	3384	47	256
YBR233W-A	Cons	gene	1919	601	32	98	4151	976	46	38	862	500	3	55	3052	1452	16	42
YBR234C	Cons	gene	39506	11248	596	898	40087	9545	644	451	5219	10339	206	1508	24080	11404	319	1239
YBR235W	Cons	gene	707	172	72	80	779	134	369	264	145	204	26	81	416	283	126	714
YBR236C	Cons	gene	5893	1760	57	94	8165	2287	185	137	1611	2409	30	236	3900	2455	52	229
YBR237W	Cons	gene	3209	1001	49	66	3002	618	271	222	623	607	14	66	1472	857	66	405
YBR238C	Cons	gene	21063	6606	218	262	6741	1489	401	278	4535	3981	68	292	5621	2021	184	679
YBR239C	Cons	gene	5405	1977	82	89	3289	1052	145	109	946	932	12	101	1860	1320	70	372
YBR240C	Cons	gene	1651	450	20	42	584	154	20	32	627	707	16	100	719	655	19	195
YBR241C	Cons	gene	265	55	404	339	259	50	65	72	36	69	39	242	100	70	23	115
YBR243C	Cons	gene	883	198	68	84	1293	214	354	501	156	272	15	109	722	382	75	732
YBR244W	Cons	gene	14284	3141	89	125	31786	5679	355	198	2171	6473	30	544	17485	6144	116	335
YBR245C	Cons	gene	24937	7309	227	281	22790	5543	698	469	3460	6184	63	390	16060	9379	269	1148
YBR246W	Cons	gene	2786	1003	63	111	5383	1362	225	173	525	712	36	161	3637	1984	115	676
YBR247C	Cons	gene	28823	11861	254	460	27414	7265	573	536	6136	6293	86	420	20699	8484	196	982
YBR248C	Cons	gene	34923	10662	345	651	15082	4502	422	384	5420	23197	118	2010	10451	7554	200	1090
YBR249C	Cons	gene	162073	53848	1584	2570	72086	17202	976	868	35487	39843	768	4388	97368	35580	677	2347
YBR250W	Cons	gene	93	29	6	7	242	49	20	5	25	48	1	6	99	72	3	35
YBR251W	Cons	gene	4767	1722	66	92	10976	3257	309	244	1435	2266	33	190	7889	5936	104	461
YBR252W	Cons	gene	20430	6264	702	980	36685	8538	269	246	5292	4003	116	506	21686	9813	119	325
YBR253W	Cons	gene	7669	2459	73	128	9869	3023	102	93	1678	2400	27	184	4268	3519	44	199
YBR254C	Cons	gene	3872	1109	52	97	6078	1237	82	110	1007	1802	23	192	3672	1657	27	154
YBR255C-A	Cons	gene	1942	724	50	61	2904	644	40	36	398	533	20	70	2070	775	22	72
YBR255W	Cons	gene	3231	878	30	54	3036	808	133	104	337	531	6	33	1722	937	46	232
YBR256C	Cons	gene	11306	3081	163	267	6038	1693	140	133	1897	2927	43	301	9851	5256	82	372
YBR257W	Cons	gene	4126	1441	33	75	7928	1921	144	94	620	1236	22	136	2776	1662	32	195
YBR258C	Cons	gene	1426	476	18	33	2944	1028	42	57	266	765	13	64	1069	1032	13	99
YBR259W	Cons	gene	1615	575	14	44	2153	418	149	112	497	641	22	61	1041	536	54	313
YBR260C	Cons	gene	9726	3279	178	250	11281	3241	228	221	1387	2530	27	325	4820	2818	77	446
YBR261C	Cons	gene	12802	5307	166	294	14042	4508	235	293	2615	3240	62	359	9122	4789	85	537
YBR262C	Cons	gene	4069	1366	123	204	11889	2693	171	127	1577	1824	44	174	8137	4337	82	280
YBR263W	Cons	gene	7073	2243	326	345	12659	2614	806	629	1648	1890	84	401	8004	5480	284	1295
YBR264C	Cons	gene	1071	345	22	44	2403	614	67	66	326	569	6	75	2443	1295	35	158
YBR265W	Cons	gene	11327	3832	215	322	15425	4378	326	288	1887	2402	41	281	6143	3570	87	404
YBR267W	Cons	gene	17528	9166	307	932	25795	8269	717	981	5090	6232	541	3180	15609	6876	247	1489
YBR268W	Cons	gene	3906	1409	104	226	10346	2875	115	160	2454	1529	42	212	12153	6917	74	426
YBR270C	Cons	gene	2398	811	26	35	16858	4385	179	157	139	164	0	15	282	162	16	81
YBR271W	Cons	gene	5494	2154	95	160	4134	964	131	108	855	1098	19	83	2421	1273	44	235
YBR272C	Cons	gene	4724	1580	51	107	5266	1247	242	152	991	2046	30	204	3867	3085	91	430
YBR273C	Cons	gene	15217	5039	140	254	9585	2804	174	148	2198	3786	19	244	7586	4544	60	341
YBR274W	Cons	gene	3131	931	74	78	5101	1275	246	192	804	1681	40	203	2959	1725	82	392
YBR275C	Cons	gene	7110	1868	69	120	5213	1244	496	357	1226	1597	34	107	3164	1717	145	762
YBR276C	Cons	gene	1754	510	37	55	2622	533	268	174	606	1070	10	74	1682	943	80	430
YBR278W	Cons	gene	2848	1173	34	39	6053	1815	57	86	845	1099	20	94	2745	1843	27	107
YBR279W	Cons	gene	14224	4820	110	178	19859	4621	311	251	2435	4620	36	288	8209	4892	86	523
YBR280C	Cons	gene	1811	487	49	31	3219	738	81	71	406	1565	7	187	893	841	26	182
YBR281C	Cons	gene	15044	4322	146	179	7826	2219	306	247	1762	2887	73	353	5460	2582	104	440
YBR282W	Cons	gene	7084	2367	47	113	12998	3568	159	148	1623	1618	24	175	7650	4182	42	192
YBR283C	Cons	gene	8220	1854	367	382	4979	1116	1049	1102	1089	1090	111	372	3344	1671	296	2291
YBR284W	Cons	gene	823	213	23	26	475	95	112	78	42	48	5	23	557	369	27	152
YBR286W	Cons	gene	13118	3189	503	486	14009	2758	2032	1441	3621	2737	183	663	7307	4586	556	2379
YBR287W	Cons	gene	6243	1607	706	725	3257	643	882	706	2116	1666	121	493	1646	1390	147	1368
YBR288C	Cons	gene	15750	4824	202	275	7371	2168	212	209	1763	3265	42	299	5135	3320	97	521
YBR290W	Cons	gene	11230	3503	102	121	10012	2640	270	207	1304	2074	26	119	3461	2446	81	322
YBR291C	Cons	gene	6023	1606	120	186	2523	555	80	98	854	5313	44	877	2873	1776	75	336
YBR293W	Cons	gene	520	189	52	61	262	48	44	39	51	88	2	23	78	54	19	58
YBR294W	Cons	gene	49	19	5	4	276	99	18	13	18	41	0	7	136	97	7	21
YBR295W	Cons	gene	797	234	65	63	4174	1045	966	812	2290	2276	124	434	841	818	139	1067
YBR296C	Cons	gene	2048	590	88	201	2448	530	625	538	1610	1252	237	645	144	184	28	228
YBR297W	Cons	gene	967	140	17	5	393	84	19	10	368	375	16	33	874	554	24	103
YBR299W	Cons	gene	233	63	9	4	2174	489	54	46	236	260	10	20	1203	645	22	139
YCL004W	Cons	gene	2644	801	54	56	1974	419	91	73	286	321	5	35	773	648	39	143
YCL008C	Cons	gene	6821	2237	155	175	4033	909	92	83	1094	1235	33	195	2560	1395	46	205
YCL009C	Cons	gene	27879	9438	1293	1415	39562	11165	900	1009	15940	26038	378	4498	35293	18089	464	2872
YCL014W	Cons	gene	8701	2778	115	141	9640	2078	649	468	1407	2170	38	145	5427	3108	194	1125
YCL016C	Cons	gene	4592	1449	67	102	4838	1402	142	148	882	1361	31	138	3723	2135	63	382
YCL017C	Cons	gene	5640	1749	200	273	8606	1877	614	522	1257	2074	55	345	5170	3947	216	1136
YCL018W	Cons	gene	15204	4249	315	308	7684	1783	116	90	32872	38733	584	4241	83069	29682	427	1449
YCL024W	Cons	gene	2515	961	35	63	2329	672	108	100	424	454	13	44	1497	607	43	144
YCL026C-B	Cons	gene	366	101	11	5	6304	1213	29	35	2218	2064	39	229	2398	786	14	40
YCL027W	Cons	gene	2	4	0	0	116	31	4	4	14	4	1	3	25	24	2	19
YCL028W	Cons	gene	44050	12908	298	549	24307	5793	206	222	11339	5851	187	607	24404	9428	133	380
YCL029C	Cons	gene	6925	2212	50	73	6987	1631	106	98	849	1411	19	113	4339	2482	55	239
YCL030C	Cons	gene	56652	16785	852	1363	50471	11993	1439	1079	21296	68612	443	5973	43845	32284	668	4743
YCL031C	Cons	gene	17989	5783	185	325	23010	5313	435	244	4063	3749	56	308	10876	4556	140	492
YCL032W	Cons	gene	3020	1169	39	46	4341	1649	90	106	497	1228	8	99	3121	2388	30	184
YCL033C	Cons	gene	5347	1810	177	496	8095	2158	228	397	918	1748	53	632	5750	2781	136	230
YCL034W	Cons	gene	12704	3795	201	391	13117	3499	295	286	2840	4087	54	593	7816	6058	86	656
YCL035C	Cons	gene	30269	10396	220	328	18547	6311	193	261	8908	11272	124	656	25569	13628	72	370
YCL036W	Cons	gene	7988	3430	271	711	6574	1285	730	942	1270	876	84	392	3983	1240	338	1222
YCL037C	Cons	gene	82299	25532	611	833	68519	14329	1160	685	20948	13324	207	1098	49916	15473	380	1375
YCL038C	Cons	gene	249	52	19	24	428	66	76	102	18	91	6	23	210	161	37	213
YCL039W	Cons	gene	4663	1546	82	115	5478	1509	147	101	1142	2282	21	219	3290	2393	31	272
YCL040W	Cons	gene	3816	751	171	176	54541	15436	736	829	1330	5631	36	1106	14736	7021	159	705
YCL043C	Cons	gene	18469	4130	1350	1089	17186	3768	2625	2262	5718	4934	391	1645	10116	8678	732	3714
YCL044C	Cons	gene	3164	1087	68	58	4150	1176	114	93	492	862	14	97	1786	1014	43	191
YCL045C	Cons	gene	2774	846	134	180	2290	832	686	495	588	694	37	155	1475	1153	203	1122
YCL047C	Cons	gene	4177	1631	66	91	5353	1131	85	65	606	952	17	117	2497	1412	22	105
YCL048W	Cons	gene	29	6	0	0	5	3	0	0	3	4	1	0	2	1	0	1
YCL048W-A	Cons	gene	5	2	0	1	39	9	0	2	8	14	0	4	29	9	2	0
YCL049C	Cons	gene	1889	566	152	177	611	187	106	84	172	294	17	99	483	375	25	153
YCL050C	Cons	gene	72012	24316	577	578	68087	15733	517	391	10246	12253	121	776	52392	16207	282	595
YCL051W	Cons	gene	2355	783	25	42	3757	830	131	81	502	650	13	50	2466	1103	45	141
YCL052C	Cons	gene	6420	1808	58	100	6075	1611	159	114	726	1139	23	137	3124	2439	31	270
YCL054W	Cons	gene	29420	11286	237	407	23868	7300	882	676	5200	6771	106	434	19389	8748	314	1117
YCL055W	Cons	gene	7892	2900	72	88	4653	1123	67	70	609	1316	10	87	2502	1199	33	121
YCL057C-A	Cons	gene	21635	11643	567	691	34047	6783	412	599	5258	4492	128	667	22765	9487	305	470
YCL057W	Cons	gene	22534	6674	270	379	17764	3724	455	290	4203	5354	68	406	10007	4394	156	609
YCL058W-A	Cons	gene	4627	1835	157	282	7379	2701	126	249	1032	2259	39	270	6129	4094	112	206
YCL059C	Cons	gene	31578	12413	195	393	28476	8151	428	376	8706	5977	91	409	25301	9735	190	804
YCL061C	Cons	gene	4333	1248	32	55	5667	1404	263	171	968	1443	19	76	4557	2643	107	479
YCL063W	Cons	gene	5708	1998	74	95	5999	1251	149	121	1481	1902	36	164	5253	2754	89	365
YCL064C	Cons	gene	15745	4736	222	355	588	78	67	40	615	4196	29	534	2001	1038	65	418
YCR002C	Cons	gene	27419	7698	236	330	28908	6477	378	244	3610	7927	90	625	18745	8934	149	498
YCR003W	Cons	gene	6645	2458	68	132	14765	3155	173	162	2712	1895	43	205	8737	5496	69	267
YCR004C	Cons	gene	29620	9714	416	655	42700	11068	409	339	8506	14821	161	1353	30777	17759	200	841
YCR005C	Cons	gene	1523	986	39	148	696	148	133	90	14	83	5	24	114	73	45	243
YCR007C	Cons	gene	439	143	13	29	1201	288	43	28	94	238	3	38	117	76	8	34
YCR008W	Cons	gene	4504	1464	77	122	8173	1978	517	305	1883	1528	17	103	7629	3322	207	872
YCR009C	Cons	gene	37729	12277	228	313	25266	6754	298	269	4651	9826	73	686	12272	9106	90	415
YCR010C	Cons	gene	14	2	0	0	52	16	2	1	1	10	0	3	14	16	0	1
YCR011C	Cons	gene	1542	397	98	78	1806	582	1093	964	221	352	36	117	769	1099	214	1391
YCR012W	Cons	gene	989835	282794	22515	30421	1318553	315573	15813	14060	454202	338520	8288	50388	1684740	497861	13388	32655
YCR014C	Cons	gene	127	47	10	19	851	192	76	72	118	214	7	13	360	276	15	118
YCR015C	Cons	gene	2173	617	35	58	4201	1109	88	72	571	1471	15	97	2649	1628	41	219
YCR016W	Cons	gene	10480	4991	68	141	16601	4275	298	252	1925	4072	52	244	6794	5268	73	278
YCR017C	Cons	gene	2844	623	182	186	1388	229	594	440	698	317	31	122	1041	513	208	1167
YCR019W	Cons	gene	2965	1097	28	48	2929	784	96	88	729	1308	17	123	2936	2071	42	310
YCR020C	Cons	gene	3701	1308	50	62	2934	653	61	57	2259	8040	48	510	4807	1911	41	120
YCR020C-A	Cons	gene	6984	2781	103	130	5958	1331	57	52	861	1375	32	93	4265	2050	28	91
YCR021C	Cons	gene	149	56	6	11	424	68	35	21	28	37	2	9	86	51	4	33
YCR023C	Cons	gene	1610	356	66	77	427	81	121	82	138	157	15	39	191	148	71	241
YCR024C	Cons	gene	1008	359	16	20	2592	467	130	87	439	530	12	45	880	647	48	171
YCR026C	Cons	gene	1244	373	39	50	1279	274	241	164	96	167	5	31	680	523	85	371
YCR027C	Cons	gene	5523	2690	51050	31845	3232	835	63	67	1018	1076	23	70	2351	1152	33	144
YCR028C	Cons	gene	1888	471	107	136	1176	244	325	267	355	342	31	100	963	845	195	1123
YCR028C-A	Cons	gene	28688	8558	276	405	38911	8783	233	204	7117	6118	99	638	33622	10539	163	337
YCR030C	Cons	gene	20497	6260	177	245	22661	5104	529	370	3832	7534	60	501	14116	7390	185	1064
YCR031C	Cons	gene	358361	119182	6783	9047	525264	139734	6312	7174	186306	95156	2015	9492	396079	174557	2461	7408
YCR032W	Cons	gene	4206	1122	52	97	3958	732	608	376	677	1166	34	137	1633	1028	232	977
YCR033W	Cons	gene	8732	3073	125	166	7780	1578	588	398	1851	1706	43	172	4007	2162	184	1065
YCR034W	Cons	gene	9823	2548	386	366	10440	1607	596	393	1934	1372	59	249	5551	2080	210	712
YCR035C	Cons	gene	11782	4403	110	227	19160	4226	284	270	3091	3860	58	246	8683	4690	109	518
YCR036W	Cons	gene	7897	2125	116	164	7683	2060	140	161	995	2152	23	151	4710	2675	67	257
YCR037C	Cons	gene	6103	1677	191	218	5825	1104	877	607	854	1094	57	211	1943	1336	267	1129
YCR042C	Cons	gene	11207	2988	131	185	8401	2189	553	420	2286	2963	38	254	4404	2341	130	713
YCR047C	Cons	gene	8661	2967	155	374	9464	2456	236	293	2487	2295	64	303	8154	3211	82	529
YCR048W	Cons	gene	1703	536	781	611	1289	319	226	335	457	364	53	396	754	551	96	568
YCR051W	Cons	gene	12231	4532	736	1316	10430	3576	170	186	4107	2703	64	368	10060	4406	106	363
YCR052W	Cons	gene	11162	3954	133	155	16669	4769	309	261	3876	4750	43	312	12214	6236	102	649
YCR053W	Cons	gene	122844	41918	1688	2448	103896	24486	1398	890	46167	51268	572	5123	83458	33425	509	1894
YCR054C	Cons	gene	6391	2566	66	142	5773	1522	250	219	580	1663	28	172	3561	1875	70	416
YCR057C	Cons	gene	41088	15471	537	1125	24028	6802	1078	926	8752	7721	182	748	18369	7657	360	1593
YCR059C	Cons	gene	2229	909	123	168	5547	1651	104	224	2021	1979	61	436	4843	2574	46	187
YCR060W	Cons	gene	1752	475	54	76	4525	969	98	119	548	489	89	450	3643	1728	102	140
YCR061W	Cons	gene	1482	276	415	205	791	128	74	94	56	59	16	94	379	182	23	117
YCR063W	Cons	gene	3258	1155	56	43	3897	1085	68	59	552	597	20	93	1363	787	24	124
YCR065W	Cons	gene	9701	3055	118	148	10533	2473	435	302	1364	1286	25	141	5314	2540	172	715
YCR066W	Cons	gene	3146	996	34	38	6298	1137	99	66	768	1173	20	65	3332	1429	48	142
YCR067C	Cons	gene	4582	1136	132	151	3355	653	574	386	732	700	37	147	1560	984	175	720
YCR068W	Cons	gene	628	172	48	56	533	101	107	107	170	97	4	19	323	235	37	290
YCR069W	Cons	gene	3773	947	102	116	2076	491	195	151	511	420	9	73	2283	1285	62	362
YCR071C	Cons	gene	6614	3021	166	320	9831	3215	185	290	1395	2161	69	409	6845	6148	47	522
YCR072C	Cons	gene	32576	13328	494	1074	15819	3829	731	784	4880	4717	140	632	10373	4013	157	1302
YCR073C	Cons	gene	2667	735	50	80	1702	402	265	174	406	654	11	49	631	494	54	360
YCR073W-A	Cons	gene	7339	2743	308	477	16288	4920	288	571	3163	4734	52	798	10825	6354	80	714
YCR075C	Cons	gene	754	403	62	91	768	279	74	75	78	200	3	30	550	471	19	121
YCR075W-A	Cons	gene	1987	737	37	47	9621	1452	73	87	589	818	6	81	2365	1367	12	66
YCR076C	Cons	gene	2887	813	93	125	5852	1474	81	112	722	933	28	106	3057	1571	25	123
YCR077C	Cons	gene	47142	14142	814	788	43920	10717	1114	708	11414	10036	248	1375	27331	15443	362	1650
YCR079W	Cons	gene	185	51	42	47	664	160	163	189	105	76	34	183	384	276	84	313
YCR081W	Cons	gene	6064	1806	75	77	4075	957	354	217	1020	1263	12	108	2376	1206	120	591
YCR084C	Cons	gene	47144	13079	410	424	45275	11402	885	617	16021	11374	122	886	35661	18137	334	1919
YCR086W	Cons	gene	2776	1252	48	64	6525	2169	120	212	718	1311	73	360	2733	2229	42	354
YCR087C-A	Cons	gene	12931	5512	201	500	13940	3511	221	279	3014	1814	80	235	10637	4239	65	228
YCR088W	Cons	gene	87247	27101	1125	1450	53570	14589	574	507	19081	24998	325	3105	40199	20311	223	1162
YCR090C	Cons	gene	6497	2687	109	157	8288	2275	118	124	1154	1923	34	187	3538	2029	28	123
YCR091W	Cons	gene	832	214	19	15	1623	333	51	35	148	159	5	17	443	242	17	97
YCR092C	Cons	gene	6871	2027	84	110	8294	2163	522	332	1740	1981	52	227	5535	2818	156	905
YCR093W	Cons	gene	63690	18271	693	1016	33510	7365	2271	1380	9047	12979	198	948	22525	10707	694	3336
YCR094W	Cons	gene	1672	648	44	51	1881	517	262	177	399	625	12	66	955	820	68	350
YCR095C	Cons	gene	4216	1444	42	75	4616	1052	124	99	955	1286	21	97	2665	1503	51	183
YDL001W	Cons	gene	5456	1732	47	60	5352	1453	159	119	676	1050	13	73	2936	1853	47	262
YDL002C	Cons	gene	7023	2457	65	116	10675	2351	167	114	623	1707	12	112	4774	3772	69	287
YDL003W	Cons	gene	15004	4766	120	159	20198	5021	461	362	1898	3297	30	212	8252	3790	124	606
YDL004W	Cons	gene	66980	23768	582	973	53784	12318	467	441	12507	12594	243	1535	38798	18312	207	699
YDL005C	Cons	gene	8363	2759	64	90	6894	1992	124	79	1429	1988	16	120	4782	2494	62	319
YDL006W	Cons	gene	5724	1604	59	98	5094	1644	137	112	1158	1571	10	101	2854	2281	40	253
YDL007W	Cons	gene	45734	14536	371	766	33088	10380	534	408	4158	13299	76	762	22191	10835	166	715
YDL010W	Cons	gene	6339	1809	81	93	1513	383	115	75	394	495	12	49	880	757	17	149
YDL012C	Cons	gene	9737	2388	110	143	12743	3066	103	124	1159	2956	45	439	5843	3606	30	117
YDL013W	Cons	gene	4895	1737	70	117	3585	1165	207	204	644	946	17	87	2250	1553	93	518
YDL014W	Cons	gene	149945	55520	2402	3547	106831	30403	1954	2066	39270	22806	1039	3423	95953	45825	713	3355
YDL015C	Cons	gene	9853	3596	198	266	7990	1740	389	256	1521	2366	72	267	4765	3537	146	650
YDL017W	Cons	gene	3767	1264	39	66	4935	1117	179	140	562	796	19	59	1936	1445	48	307
YDL018C	Cons	gene	1952	700	34	77	2637	778	151	135	594	679	21	115	1618	1507	58	327
YDL019C	Cons	gene	8649	2368	111	140	17947	4461	890	605	1724	2753	34	248	9021	6486	236	1201
YDL020C	Cons	gene	39903	11422	362	511	16400	4544	366	321	1763	4378	22	244	9151	4852	176	813
YDL021W	Cons	gene	146	49	2	2	7847	1705	92	53	1098	2215	10	85	2515	2037	19	91
YDL022W	Cons	gene	33260	6808	519	542	45654	11875	469	465	6617	13735	119	1497	34042	25195	190	1257
YDL024C	Cons	gene	31	6	0	1	81	14	7	3	0	0	0	0	6	4	0	3
YDL025C	Cons	gene	4398	1188	35	51	4866	1117	164	128	882	1669	10	148	3751	2004	71	399
YDL029W	Cons	gene	30818	9562	366	537	30994	8556	566	478	4251	12342	131	1419	20962	12124	209	1207
YDL030W	Cons	gene	6203	1689	46	105	7342	1664	225	184	832	1596	18	104	3916	2118	96	450
YDL031W	Cons	gene	23639	8602	205	399	26646	7036	887	673	8166	7844	99	412	21255	9668	279	1072
YDL033C	Cons	gene	2585	737	98	177	2705	649	161	133	325	342	8	74	650	454	34	160
YDL035C	Cons	gene	821	292	44	64	1007	164	233	161	486	414	30	92	532	312	129	542
YDL036C	Cons	gene	4356	1686	62	105	4572	951	142	87	751	932	13	74	1122	764	24	149
YDL040C	Cons	gene	67967	21244	417	579	42050	9747	946	594	9274	10332	119	569	31295	14876	370	1528
YDL042C	Cons	gene	6640	2472	80	111	5423	1452	142	119	674	1282	15	100	5576	2861	59	379
YDL043C	Cons	gene	4690	1815	34	63	5328	1442	162	140	1067	1744	30	154	4586	2595	77	392
YDL044C	Cons	gene	1800	566	25	54	4403	947	111	126	433	994	12	85	1881	1397	53	203
YDL045C	Cons	gene	1555	501	22	37	2508	582	102	73	305	519	9	55	1026	934	41	155
YDL046W	Cons	gene	9221	3291	145	162	7844	1514	200	124	3328	3672	77	585	5556	3234	63	462
YDL047W	Cons	gene	15777	5641	190	317	18464	7872	273	241	2933	5952	70	368	10449	5446	101	535
YDL048C	Cons	gene	403	127	8	8	1323	303	25	29	282	92	4	18	1596	700	25	113
YDL049C	Cons	gene	143	89	1	6	1108	268	39	30	256	199	2	20	857	510	26	129
YDL051W	Cons	gene	41271	20494	347	795	51549	15040	717	728	13237	14381	321	1665	34570	17737	271	1195
YDL052C	Cons	gene	2527	666	151	203	2290	590	397	311	733	729	73	237	2158	1581	195	797
YDL053C	Cons	gene	10910	3957	109	119	18479	3634	153	97	2660	2681	30	208	11769	4590	61	205
YDL054C	Cons	gene	982	225	52	26	504	107	81	56	192	163	12	36	565	240	52	214
YDL055C	Cons	gene	270096	89019	2642	3872	232774	56313	3311	3345	56548	67045	889	6704	226369	95551	1378	7238
YDL056W	Cons	gene	8883	2841	60	107	7677	1670	324	172	1236	1276	16	89	3399	1824	81	400
YDL057W	Cons	gene	930	281	11	17	2166	485	75	59	309	606	10	46	895	497	15	97
YDL058W	Cons	gene	15239	4725	136	256	13886	3639	710	563	3802	5308	55	353	10683	6791	263	1337
YDL059C	Cons	gene	1292	485	8	30	970	229	21	17	271	315	5	33	586	267	6	51
YDL060W	Cons	gene	28252	9905	207	329	24594	7018	877	519	7201	6337	104	415	21968	7930	249	943
YDL063C	Cons	gene	118769	43949	1923	2293	23224	5062	778	569	5260	6153	105	524	12708	5215	242	883
YDL064W	Cons	gene	7723	2543	79	111	16157	2544	99	71	2413	1868	22	108	11352	3773	52	128
YDL065C	Cons	gene	4752	1708	40	52	7059	2703	154	115	518	1954	11	90	3698	3338	49	258
YDL066W	Cons	gene	12150	3963	493	666	17165	4283	1136	1060	2874	2440	142	664	11923	9442	430	2324
YDL069C	Cons	gene	1747	748	10	30	2913	631	54	40	337	954	7	39	1215	708	18	60
YDL070W	Cons	gene	31210	8829	628	818	19098	4467	1320	987	5592	4128	134	645	10325	5475	291	1542
YDL072C	Cons	gene	4503	1046	132	116	2928	621	226	173	323	571	19	95	2533	1211	66	336
YDL073W	Cons	gene	3981	1399	63	98	2821	716	352	299	757	1153	29	92	1580	974	102	600
YDL074C	Cons	gene	18563	6415	195	333	14340	3593	692	495	2864	3555	58	264	9441	5957	217	1214
YDL075W	Cons	gene	307260	114744	3031	8117	441170	109104	3191	4852	155236	73935	1640	9083	352321	203167	1358	7257
YDL076C	Cons	gene	2789	835	39	25	7311	1798	123	104	649	1412	10	91	4516	2669	51	269
YDL077C	Cons	gene	5104	1496	62	91	4719	1074	323	238	838	1167	24	74	4030	2423	129	725
YDL078C	Cons	gene	24035	7500	280	541	22412	5304	286	253	4554	5729	56	707	9915	5924	109	457
YDL079C	Cons	gene	212	62	11	13	839	223	49	35	98	31	3	5	413	284	7	97
YDL080C	Cons	gene	4163	1305	61	100	3318	768	158	117	941	1658	21	103	1946	1181	66	393
YDL081C	Cons	gene	186736	57673	6288	8208	453236	80710	4345	5662	85926	50248	1784	7923	348399	137464	2440	6536
YDL084W	Cons	gene	111414	39365	903	1542	114766	30282	1542	1395	20498	27798	311	2335	79087	41273	548	3194
YDL085C-A	Cons	gene	8540	5542	106	204	9066	2950	104	192	1265	3400	19	218	4262	3958	38	146
YDL085W	Cons	gene	19	6	2	0	804	161	45	30	36	98	1	16	244	108	15	85
YDL086W	Cons	gene	29081	11134	1000	1284	28162	8676	573	767	10428	11198	240	1640	29342	15246	301	1123
YDL087C	Cons	gene	2965	739	62	71	3117	698	122	90	919	615	22	129	1742	925	25	211
YDL088C	Cons	gene	15560	5339	97	146	11386	3501	375	196	2526	3960	43	188	8205	4360	153	649
YDL089W	Cons	gene	484	132	17	14	545	178	94	102	29	132	6	19	267	245	14	190
YDL090C	Cons	gene	3546	1160	45	85	4278	1271	120	86	966	1846	27	133	3311	1937	52	194
YDL091C	Cons	gene	925	227	19	35	1644	303	131	122	159	230	8	37	786	427	22	189
YDL092W	Cons	gene	9760	3587	80	154	14279	4059	178	119	3161	3782	28	208	8477	4933	45	172
YDL093W	Cons	gene	644	157	40	50	716	128	221	147	176	143	12	41	420	240	50	290
YDL095W	Cons	gene	6575	1747	584	545	5773	1411	1443	1351	973	978	142	416	3141	2654	477	2584
YDL097C	Cons	gene	46519	13583	362	537	43553	10643	548	369	5118	12939	71	939	24719	12216	173	751
YDL098C	Cons	gene	2098	943	40	75	3920	1073	65	60	459	603	8	41	1948	1258	18	99
YDL099W	Cons	gene	12026	3974	65	131	10681	2720	157	106	1544	2037	12	102	4818	2852	42	163
YDL100C	Cons	gene	62516	21633	667	1066	59002	16509	574	455	10175	14959	193	1270	47230	18089	255	966
YDL101C	Cons	gene	9067	3055	71	128	10049	2753	228	173	1204	1647	20	157	5652	3683	77	386
YDL102W	Cons	gene	13473	4212	112	172	10946	2711	409	342	1937	2715	41	220	7837	4179	124	607
YDL103C	Cons	gene	24976	7372	220	286	23959	5867	389	253	4211	7184	66	511	19735	10114	135	663
YDL104C	Cons	gene	370	140	8	19	1130	233	126	116	106	330	14	84	795	519	32	220
YDL105W	Cons	gene	2937	976	32	31	4839	1082	108	92	398	635	8	55	2192	1204	43	178
YDL106C	Cons	gene	9451	2726	83	90	9373	2469	196	123	1627	2601	24	180	4823	3061	79	314
YDL107W	Cons	gene	2175	638	36	27	2924	586	116	74	170	413	9	24	1657	1248	38	139
YDL108W	Cons	gene	4927	1577	63	106	4973	1393	98	74	868	1212	24	128	3322	1696	52	190
YDL110C	Cons	gene	14674	4034	213	271	15635	6512	263	526	869	2887	31	404	6314	8936	53	446
YDL111C	Cons	gene	8800	3441	140	165	14836	3446	309	297	2917	2971	73	524	8428	3321	98	599
YDL112W	Cons	gene	33247	10400	258	437	12003	2786	734	556	4286	5297	105	409	11367	4965	279	1175
YDL113C	Cons	gene	7455	2156	36	73	5511	1416	201	183	961	1709	20	129	2520	1648	62	371
YDL114W	Cons	gene	26	2	2	0	15	4	4	1	7	6	0	0	41	19	0	4
YDL115C	Cons	gene	4490	1300	50	77	3329	943	120	98	765	1758	18	106	2537	1694	18	183
YDL116W	Cons	gene	20213	6233	154	209	17548	3881	795	487	2666	3794	67	279	9045	4512	213	791
YDL117W	Cons	gene	12764	3811	120	240	8750	1790	475	355	2172	2627	49	225	7257	2244	184	643
YDL119C	Cons	gene	1573	499	13	20	2158	410	52	55	298	502	11	43	1279	882	24	133
YDL120W	Cons	gene	10191	3237	77	122	10470	2899	115	159	845	3153	25	279	6623	4408	67	296
YDL121C	Cons	gene	2732	870	101	157	2084	457	95	100	384	768	19	90	1480	979	42	192
YDL122W	Cons	gene	16622	5305	129	211	6580	1542	818	594	2424	3405	66	212	4760	3159	222	1131
YDL124W	Cons	gene	33093	8087	322	367	17348	3819	347	234	2661	4189	47	454	28306	7830	175	590
YDL125C	Cons	gene	31860	10998	542	828	31007	7669	308	321	7005	7890	160	800	22186	10273	137	379
YDL126C	Cons	gene	153222	44334	1802	2713	169964	56083	2765	2454	33664	70867	554	5007	132378	58972	811	3744
YDL127W	Cons	gene	3470	1273	52	65	4421	1163	87	88	603	631	25	83	2674	975	30	158
YDL128W	Cons	gene	1765	658	71	89	3065	530	215	153	576	482	33	132	2291	1096	126	657
YDL129W	Cons	gene	3596	1312	46	85	2511	603	68	72	1020	808	14	63	763	406	15	98
YDL130W	Cons	gene	188303	66531	4462	4635	362979	70865	4112	6012	81446	54300	1688	7157	284829	123276	1698	4393
YDL130W-A	Cons	gene	2251	866	30	67	8070	2267	50	85	908	2402	23	254	7966	4777	17	143
YDL131W	Cons	gene	22385	5620	235	296	11303	2559	186	124	3814	15113	62	1184	14414	6801	139	574
YDL132W	Cons	gene	39055	12111	216	330	19242	4328	554	450	3058	6344	38	335	12217	6488	225	820
YDL133W	Cons	gene	4270	1566	60	95	4810	1256	254	191	385	619	15	70	1800	1156	72	309
YDL134C	Cons	gene	13682	4653	185	277	24427	6900	520	510	4718	5287	59	477	13684	8804	186	1297
YDL135C	Cons	gene	14915	5127	122	187	15886	4201	146	130	1690	4821	30	204	8546	6137	83	337
YDL137W	Cons	gene	45870	14164	490	834	43102	10431	492	453	11971	18396	204	1168	22789	14163	193	657
YDL138W	Cons	gene	683	191	38	64	1090	246	226	140	331	405	22	50	616	461	93	468
YDL139C	Cons	gene	1509	503	9	16	1990	485	31	41	143	325	5	31	884	642	12	91
YDL140C	Cons	gene	89814	24524	1038	1326	54326	14777	3425	2220	15888	23660	331	1954	38143	18310	1043	5700
YDL141W	Cons	gene	9528	2958	113	132	8729	2054	279	224	2137	3040	27	298	5680	3207	120	704
YDL142C	Cons	gene	2695	742	49	66	2845	523	83	77	399	378	6	37	1208	684	22	129
YDL143W	Cons	gene	75323	24294	994	1423	52440	12682	868	642	17225	14436	256	1498	35132	14012	307	1182
YDL144C	Cons	gene	12623	3509	343	471	7881	2019	157	139	2139	2672	62	357	7107	3349	86	299
YDL145C	Cons	gene	73944	19666	843	1108	58880	15237	2181	1504	21211	23832	327	1849	40677	20898	776	4518
YDL146W	Cons	gene	1282	319	17	24	3076	643	170	105	229	343	5	49	1084	674	36	168
YDL147W	Cons	gene	51214	14276	353	546	51524	11833	610	485	5277	13246	100	738	20901	11887	183	896
YDL148C	Cons	gene	22836	8176	112	237	19001	5119	682	511	3519	4370	62	244	11970	5842	219	776
YDL149W	Cons	gene	305	80	11	19	1774	414	137	121	71	140	8	30	393	296	50	221
YDL150W	Cons	gene	9975	3296	93	133	14241	3660	357	251	3165	3519	39	223	9724	4949	119	599
YDL153C	Cons	gene	20607	6591	124	207	18818	4795	586	475	3607	4281	58	244	14074	6045	248	1198
YDL154W	Cons	gene	98	44	7	22	139	25	38	27	17	19	1	3	45	21	60	249
YDL155W	Cons	gene	5840	1707	76	99	10990	2505	359	287	2180	2179	46	227	4835	3061	118	683
YDL156W	Cons	gene	3427	1052	37	43	2858	748	105	73	612	608	11	60	2052	1060	44	193
YDL157C	Cons	gene	8226	2369	178	391	10614	2255	146	165	1802	1800	45	322	8489	3929	105	248
YDL159W	Cons	gene	6257	2025	86	127	4442	1157	154	137	831	1199	20	148	2486	1568	46	273
YDL160C	Cons	gene	60140	17431	420	674	36421	9528	702	516	10849	9700	149	909	21570	12225	208	1225
YDL161W	Cons	gene	20008	5235	101	166	13883	4362	270	226	2755	3297	28	153	8895	5272	83	416
YDL164C	Cons	gene	11807	3375	155	182	5825	1313	318	241	1157	1718	50	221	2712	1466	112	382
YDL165W	Cons	gene	8452	3099	111	147	18347	3251	142	110	2306	3732	28	255	8074	4199	52	149
YDL166C	Cons	gene	12340	4190	124	280	12657	4661	215	335	1797	3917	60	277	6159	5282	63	513
YDL167C	Cons	gene	7678	2783	150	198	8018	2012	577	468	1964	2416	33	181	5270	2158	149	773
YDL168W	Cons	gene	14241	4621	179	271	28591	7653	387	335	6950	10431	156	969	33338	13534	218	874
YDL169C	Cons	gene	119	22	0	3	974	236	11	4	51	302	0	12	683	911	4	38
YDL170W	Cons	gene	5908	1777	71	127	1778	552	139	101	372	698	17	84	2250	1542	66	348
YDL171C	Cons	gene	116438	30444	1472	2034	46287	12935	2985	2351	35930	49197	917	4823	119693	76413	2219	15953
YDL173W	Cons	gene	18970	7053	316	558	15638	3998	155	178	3627	4811	73	552	7753	4662	52	329
YDL174C	Cons	gene	5773	1743	338	364	3981	1061	615	485	1077	377	70	140	2472	1997	180	1275
YDL175C	Cons	gene	5289	1934	45	69	6550	1464	125	83	631	1047	17	79	2984	1725	43	180
YDL176W	Cons	gene	4089	1342	37	66	2460	700	174	139	559	640	8	62	1163	838	60	375
YDL177C	Cons	gene	2469	708	11	19	1891	485	68	43	443	410	2	21	593	455	6	63
YDL178W	Cons	gene	4037	1529	115	165	5553	1427	440	381	714	923	37	112	3380	3243	185	1040
YDL179W	Cons	gene	4681	1680	32	65	5966	1702	119	97	1243	1862	26	136	4935	2006	54	276
YDL180W	Cons	gene	978	358	33	39	991	252	187	137	307	550	16	54	747	709	64	416
YDL181W	Cons	gene	21343	7880	295	434	46257	11267	344	314	7458	4556	86	562	24227	10962	119	355
YDL183C	Cons	gene	272	137	6	9	1931	635	114	121	103	290	8	55	918	858	34	187
YDL186W	Cons	gene	42	13	1	0	132	26	5	6	6	4	0	0	38	31	0	8
YDL189W	Cons	gene	6702	2107	54	71	5969	1181	186	106	1668	1632	24	119	4172	1947	72	249
YDL190C	Cons	gene	20920	6412	221	265	14863	3385	409	270	3417	6076	62	372	8669	4962	149	731
YDL192W	Cons	gene	139350	40011	1578	2731	126701	29659	1879	1751	36219	31436	678	3157	90077	42615	889	2858
YDL193W	Cons	gene	2477	749	73	117	2899	612	250	260	189	391	21	108	1292	880	62	419
YDL194W	Cons	gene	357	111	12	18	615	153	111	95	87	91	8	21	266	160	39	181
YDL195W	Cons	gene	76148	21548	738	843	68271	13552	1426	1057	23923	22303	257	1552	45224	20627	508	2513
YDL197C	Cons	gene	901	390	37	54	2186	600	123	102	445	454	15	19	2557	1240	57	204
YDL198C	Cons	gene	17137	8582	399	939	14375	3736	317	328	5520	24745	297	4807	8941	8448	110	745
YDL199C	Cons	gene	290	63	16	35	868	149	50	57	9	42	2	13	114	84	9	37
YDL200C	Cons	gene	1371	376	18	42	2385	606	39	44	493	872	9	85	1600	1128	13	67
YDL201W	Cons	gene	14565	5314	142	221	14394	3407	242	159	2181	2778	43	188	11897	5028	113	402
YDL202W	Cons	gene	3004	1020	37	66	7559	2539	203	262	806	1230	27	201	4563	3820	54	357
YDL203C	Cons	gene	8265	2713	80	111	4930	1158	219	136	1125	1606	24	131	2788	1405	85	398
YDL204W	Cons	gene	158	65	8	8	890	229	122	83	7	26	3	17	109	152	25	122
YDL205C	Cons	gene	10468	5224	89	142	12155	3070	304	314	1922	2813	39	242	7068	4563	88	577
YDL206W	Cons	gene	223	84	11	13	365	76	109	87	38	66	2	16	133	90	45	208
YDL207W	Cons	gene	5454	1804	74	128	6748	1571	195	161	868	1215	14	96	3487	1595	59	308
YDL208W	Cons	gene	40816	17643	296	624	62875	15743	621	650	17664	10708	296	1073	39715	16683	271	750
YDL209C	Cons	gene	2046	639	27	59	3892	783	114	68	533	625	10	47	2623	1345	41	210
YDL210W	Cons	gene	18	6	0	1	36	8	5	3	2	3	0	0	32	99	2	66
YDL211C	Cons	gene	1646	638	36	27	3422	750	91	47	283	345	8	14	1358	563	27	124
YDL212W	Cons	gene	6605	2569	306	318	4867	1246	368	307	1609	1728	40	240	4043	2302	112	516
YDL213C	Cons	gene	12795	4899	101	154	15877	3941	195	164	3843	2470	36	137	12210	4273	53	249
YDL214C	Cons	gene	70	54	19	20	162	38	6	6	16	10	0	3	24	38	3	22
YDL215C	Cons	gene	3771	1846	120	160	5880	1331	301	179	9468	464018	188	29945	20430	21228	254	2410
YDL216C	Cons	gene	2082	538	18	30	3483	907	106	82	130	419	1	20	1445	909	29	135
YDL217C	Cons	gene	6133	1793	83	111	6365	1587	169	160	2053	1935	28	194	5154	3181	66	344
YDL218W	Cons	gene	6	5	2	1	96	15	70	55	3	3	3	10	23	21	21	132
YDL219W	Cons	gene	10165	2996	89	114	9231	2081	113	116	515	1272	12	100	5261	2726	48	192
YDL224C	Cons	gene	14558	4771	141	173	10660	2348	321	241	2256	2421	38	207	5382	2872	127	554
YDL225W	Cons	gene	18194	5733	126	172	19123	5264	278	209	3998	5225	39	388	11015	6262	92	475
YDL226C	Cons	gene	30587	8683	339	557	32481	7708	525	523	5090	7572	172	897	19656	11375	152	820
YDL227C	Cons	gene	5	4	2	0	4	0	0	0	0	0	0	0	0	0	0	0
YDL230W	Cons	gene	4081	1194	60	78	2921	705	72	78	585	1072	11	128	3188	1880	42	209
YDL231C	Cons	gene	1446	495	170	174	1896	330	640	452	422	338	23	103	913	608	203	1071
YDL233W	Cons	gene	4471	1224	49	47	3681	785	105	68	919	750	8	64	2121	1037	27	139
YDL234C	Cons	gene	14530	3746	147	208	4519	1039	245	223	1414	2147	33	191	2360	1864	71	458
YDL235C	Cons	gene	9193	5119	112	200	17705	4677	245	190	2361	5343	32	300	7911	6686	85	367
YDL236W	Cons	gene	22682	6039	273	398	25133	5429	307	272	5984	11256	118	804	20407	10620	150	492
YDL237W	Cons	gene	1464	352	74	112	1203	387	242	278	228	524	54	236	862	857	75	497
YDL238C	Cons	gene	259	69	3	10	1150	237	66	35	138	1092	0	93	940	1044	36	243
YDL239C	Cons	gene	865	331	12	16	1730	298	150	84	91	89	1	8	149	88	24	141
YDL240W	Cons	gene	2344	848	39	53	2178	611	158	118	302	520	11	61	1443	879	65	286
YDR001C	Cons	gene	24538	6799	176	235	28932	6834	594	418	3459	11319	58	778	10706	8126	169	1138
YDR002W	Cons	gene	113448	40090	659	1506	135877	32941	1195	1165	20591	22316	283	1701	74939	43625	452	1928
YDR004W	Cons	gene	1945	594	50	49	1886	370	99	58	153	297	6	32	1705	908	40	200
YDR005C	Cons	gene	6038	2301	62	91	6291	1534	200	153	1433	1713	25	124	3753	2018	86	376
YDR006C	Cons	gene	10283	3688	146	143	10907	2414	525	325	3022	3610	63	290	5957	2796	191	826
YDR007W	Cons	gene	4924	1613	117	327	4260	1102	166	193	1529	1893	60	518	3444	2463	78	530
YDR009W	Cons	gene	380	120	8	11	821	112	80	72	993	965	9	84	897	562	30	149
YDR011W	Cons	gene	10971	2292	396	374	15928	3217	2928	2384	2658	2999	161	721	6311	4313	822	5235
YDR013W	Cons	gene	4412	1208	38	55	6136	1358	115	95	397	765	6	38	2632	1656	35	136
YDR014W	Cons	gene	1891	703	19	36	2492	562	107	72	518	645	7	34	1355	890	61	174
YDR014W-A	Cons	gene	27	8	0	2	82	18	5	1	39	98	0	7	139	108	4	18
YDR016C	Cons	gene	2484	960	65	198	5095	1666	66	43	764	1492	19	107	2718	2723	15	124
YDR017C	Cons	gene	15780	5766	157	233	10125	2959	651	516	2405	3328	48	270	6481	3690	201	1120
YDR018C	Cons	gene	336	171	20	30	644	153	50	48	29	64	6	38	233	133	11	105
YDR019C	Cons	gene	5019	2361	139	286	13134	3180	657	492	1155	2480	69	417	8948	7792	375	2504
YDR020C	Cons	gene	6270	2345	64	100	3867	1049	111	98	802	1580	23	105	2003	1428	31	166
YDR021W	Cons	gene	5379	2321	24	90	9085	2249	232	187	1718	2536	27	141	3679	1791	56	248
YDR022C	Cons	gene	561	158	20	39	4408	1094	91	73	212	714	4	40	3561	2714	56	208
YDR023W	Cons	gene	167742	50359	1102	1760	152804	31694	2120	1368	41290	31664	579	2322	101702	50137	760	2609
YDR025W	Cons	gene	292015	119275	2963	4306	549856	141632	3086	2885	107187	84938	2345	10187	351559	151980	1774	6161
YDR026C	Cons	gene	2610	814	24	34	6354	1647	216	210	1344	1422	15	76	2851	2114	64	374
YDR027C	Cons	gene	5999	1791	76	105	7977	1943	485	334	1024	2136	37	140	4637	2809	143	671
YDR028C	Cons	gene	16231	4730	119	151	21135	5169	809	613	3751	5583	42	286	11692	7778	250	1274
YDR030C	Cons	gene	1332	457	10	32	2059	530	62	54	236	258	3	24	1861	1065	42	156
YDR031W	Cons	gene	2203	872	42	128	6232	2056	84	121	396	1514	39	206	5537	7469	59	294
YDR032C	Cons	gene	25559	7204	483	636	64380	10283	861	1336	11702	12742	275	2300	29642	13022	306	649
YDR033W	Cons	gene	1880	513	49	60	13790	3027	1428	942	140	704	13	191	2851	2251	203	945
YDR034C	Cons	gene	8632	2648	96	159	6398	1348	360	239	1404	1794	47	168	3560	2196	144	674
YDR035W	Cons	gene	28889	10244	373	657	49394	14365	726	584	22171	56575	417	4470	39784	22869	337	1593
YDR036C	Cons	gene	3290	1013	67	111	3823	783	216	152	1070	1278	17	127	3630	2562	101	587
YDR041W	Cons	gene	11930	4139	151	242	11422	2606	151	104	2706	2125	32	204	11232	5818	71	278
YDR043C	Cons	gene	3964	914	44	49	11713	2578	326	274	1209	1036	18	106	3362	2094	70	435
YDR044W	Cons	gene	12350	4533	164	365	21506	5593	295	328	7756	7278	159	849	12264	6116	110	557
YDR045C	Cons	gene	9342	3223	65	119	12633	3333	194	156	1120	2192	18	109	7331	4431	111	270
YDR046C	Cons	gene	5179	1230	256	291	4392	855	606	482	477	275	41	63	1856	1007	144	666
YDR047W	Cons	gene	10532	3532	172	311	17626	4765	562	453	3408	3377	69	355	18882	9603	210	951
YDR049W	Cons	gene	9584	3262	96	142	9278	2624	334	271	1229	2438	32	184	4343	3178	89	540
YDR050C	Cons	gene	850870	242815	8986	13251	740046	174613	6698	5550	226638	191226	3005	17782	759104	251829	4115	9765
YDR051C	Cons	gene	8159	2883	99	200	5873	1970	143	160	1064	2432	31	186	4506	3091	58	311
YDR052C	Cons	gene	9499	3546	87	114	9695	2433	373	337	2006	2158	31	114	4677	2680	111	524
YDR054C	Cons	gene	23129	8293	180	251	17830	5423	257	239	3891	5100	63	361	11199	7204	130	649
YDR055W	Cons	gene	5145	1581	196	164	11851	2150	766	475	698	883	24	179	4561	1495	255	856
YDR056C	Cons	gene	2958	790	64	85	5650	1850	221	183	625	1378	17	154	3006	2319	64	300
YDR057W	Cons	gene	1457	393	33	50	2242	463	273	184	354	381	13	41	627	381	51	282
YDR058C	Cons	gene	1473	485	24	26	1184	254	50	41	122	258	4	16	497	326	15	74
YDR059C	Cons	gene	2764	925	95	117	6349	1331	74	107	784	1001	23	123	5200	2157	36	94
YDR060W	Cons	gene	53797	20142	358	573	36966	11041	1244	993	10069	10215	126	532	26929	12532	409	1758
YDR061W	Cons	gene	926	287	38	64	2033	465	268	179	137	242	5	49	915	605	54	326
YDR062W	Cons	gene	7795	2459	186	194	5835	1714	916	510	918	1876	33	159	3034	2518	237	1003
YDR063W	Cons	gene	11756	4155	83	160	12852	3439	140	164	1603	3456	40	250	6734	4735	45	357
YDR064W	Cons	gene	425671	135101	5410	8495	626085	131995	5459	4199	135024	86790	2387	10558	519759	195652	2424	8228
YDR065W	Cons	gene	1389	446	20	41	1900	323	107	85	182	329	5	32	657	486	26	85
YDR066C	Cons	gene	1188	403	12	32	1409	323	47	34	160	200	6	18	497	290	10	44
YDR067C	Cons	gene	4389	1895	32	68	6600	1464	127	93	1098	1426	16	107	3764	1913	36	200
YDR068W	Cons	gene	3922	1707	33	53	5534	1795	97	127	721	2057	15	105	3657	3303	26	235
YDR069C	Cons	gene	6540	1930	88	100	4018	968	228	165	735	1176	18	96	1679	1189	83	425
YDR070C	Cons	gene	387	83	6	7	4924	1133	49	22	154	339	2	34	435	409	1	16
YDR071C	Cons	gene	28085	8195	186	290	31971	7034	338	253	5151	8838	89	554	20593	10368	90	444
YDR072C	Cons	gene	8381	2805	258	237	4258	1050	692	488	1070	871	59	188	3230	1732	230	1014
YDR073W	Cons	gene	8669	2336	71	85	3635	821	112	61	796	662	8	26	2718	1201	14	82
YDR074W	Cons	gene	24979	6060	243	281	58529	14851	1360	1139	3428	14920	61	1080	22866	17549	361	2230
YDR075W	Cons	gene	3877	1482	35	86	3342	952	137	115	457	1136	8	68	1961	1756	54	258
YDR076W	Cons	gene	2606	886	29	60	1731	449	95	84	327	447	6	42	722	536	28	141
YDR077W	Cons	gene	62346	16532	969	713	372083	60032	3892	2650	27992	38681	326	4408	77530	37558	881	4578
YDR078C	Cons	gene	1563	468	31	25	1514	355	40	33	122	197	2	25	777	488	13	54
YDR079C-A	Cons	gene	2299	803	71	102	4303	977	77	77	754	793	7	84	2840	1634	27	48
YDR079W	Cons	gene	2859	800	72	107	6070	1194	104	88	441	923	24	102	2962	1749	27	86
YDR080W	Cons	gene	4885	1662	51	79	4044	1068	244	177	563	1425	16	74	2463	1667	72	386
YDR081C	Cons	gene	14326	4424	140	172	8443	2091	453	337	2058	3160	43	194	4980	3002	127	618
YDR082W	Cons	gene	3631	830	35	63	902	236	227	137	169	236	8	40	272	230	81	482
YDR083W	Cons	gene	9151	4368	105	189	16046	4480	388	353	3563	3257	77	310	11449	6067	185	644
YDR084C	Cons	gene	2467	681	71	76	2369	546	145	128	310	427	16	93	1098	708	33	204
YDR085C	Cons	gene	627	170	11	10	842	204	49	21	138	195	2	18	387	280	8	49
YDR086C	Cons	gene	34624	11556	272	489	35420	9154	383	301	6163	7826	104	489	33906	14868	216	531
YDR087C	Cons	gene	27360	10298	232	415	22008	5480	378	349	4310	6162	44	298	15100	6754	167	636
YDR088C	Cons	gene	3180	966	21	21	2858	809	93	46	393	626	6	35	1788	1340	22	152
YDR089W	Cons	gene	11739	3855	124	218	5150	1198	277	244	2608	6814	63	397	5562	3392	163	801
YDR090C	Cons	gene	1034	413	39	48	1064	440	128	99	265	442	20	57	547	533	36	208
YDR091C	Cons	gene	71204	25425	667	1046	64152	13835	1276	797	22353	11539	322	1131	45022	18863	495	2235
YDR092W	Cons	gene	7409	2419	133	185	14817	3699	133	136	2527	3252	38	245	10593	4171	53	219
YDR093W	Cons	gene	2594	745	203	209	2154	435	978	665	343	449	50	130	998	693	280	1683
YDR096W	Cons	gene	5603	1569	57	47	7084	1611	287	204	1395	989	11	96	4308	2337	109	495
YDR097C	Cons	gene	13827	4037	108	140	13730	3329	558	361	2489	3755	52	334	10585	5568	242	1013
YDR098C	Cons	gene	27801	10115	264	525	17640	4373	192	140	7322	10850	68	585	17571	8800	90	325
YDR099W	Cons	gene	95566	30604	650	843	77671	17058	750	484	17956	15637	194	1290	45617	29119	256	1149
YDR100W	Cons	gene	2710	951	57	82	2891	532	63	45	469	448	11	87	2317	1123	37	150
YDR101C	Cons	gene	42881	18458	607	943	37280	8852	888	627	9415	7561	209	652	33383	10203	355	1359
YDR103W	Cons	gene	209	73	11	14	552	134	140	128	57	81	4	19	108	61	35	178
YDR104C	Cons	gene	1631	523	33	54	1963	391	284	215	193	469	12	49	824	543	73	421
YDR105C	Cons	gene	1070	229	79	76	1017	207	182	190	143	177	18	60	519	303	56	255
YDR106W	Cons	gene	800	268	6	13	1759	406	37	30	60	114	3	12	165	131	4	20
YDR108W	Cons	gene	4435	1388	49	81	4480	1193	252	286	762	1364	19	202	3050	1947	68	448
YDR109C	Cons	gene	2235	646	38	58	5389	1236	297	231	1026	1402	27	175	3446	1832	90	468
YDR110W	Cons	gene	5907	2363	63	149	6252	1824	301	279	1236	1473	37	129	3934	2080	110	455
YDR111C	Cons	gene	4614	1628	85	175	3154	692	119	73	2973	1384	32	87	3229	1519	46	230
YDR113C	Cons	gene	5610	1684	32	40	9116	2411	120	153	1354	1520	22	100	7460	3901	60	306
YDR116C	Cons	gene	4062	1712	78	127	7814	1837	201	197	1437	1007	30	124	6244	3633	96	433
YDR117C	Cons	gene	6832	2285	55	43	9698	2332	228	147	918	2400	17	128	4857	3218	80	291
YDR120C	Cons	gene	26291	9226	207	398	15369	3391	424	268	4012	3780	55	252	12947	4589	152	575
YDR121W	Cons	gene	8067	2943	47	74	8762	2397	113	109	1002	1854	13	113	7733	4567	53	349
YDR122W	Cons	gene	10497	2754	108	139	7602	2188	324	250	1018	2287	10	161	4841	3696	107	718
YDR123C	Cons	gene	11749	3902	129	144	10043	2583	193	108	2331	2260	23	158	4923	3651	51	330
YDR124W	Cons	gene	145	41	7	10	1706	368	79	71	357	608	20	54	613	783	30	294
YDR125C	Cons	gene	458	126	20	16	504	138	44	38	49	61	3	3	292	286	24	94
YDR127W	Cons	gene	144105	38818	1401	2054	59798	16287	2087	1456	41294	75004	831	5440	71690	32233	950	4453
YDR128W	Cons	gene	4833	1483	91	112	4313	1055	342	263	598	838	23	92	2136	1391	99	550
YDR129C	Cons	gene	236186	70462	2300	5521	94123	23872	1659	1456	27449	36452	640	3779	49219	32100	427	3095
YDR130C	Cons	gene	3762	1346	31	54	7145	1790	111	104	677	1164	13	78	5616	3781	69	313
YDR131C	Cons	gene	2562	886	21	41	2681	722	205	164	852	1291	20	76	1535	1156	55	254
YDR132C	Cons	gene	2591	768	23	45	2999	641	123	98	630	1440	14	83	1737	930	50	162
YDR134C	Cons	gene	66401	31792	856	1003	314561	60882	1278	1028	31385	21321	346	2461	163439	53938	676	2024
YDR135C	Cons	gene	3098	553	255	298	2274	383	1448	1074	317	408	60	199	878	577	394	2265
YDR137W	Cons	gene	9575	3069	71	121	4957	1401	193	128	723	1137	13	81	2537	1610	76	365
YDR138W	Cons	gene	12198	3773	118	187	10949	2640	497	341	1571	2215	30	141	4351	2658	119	596
YDR140W	Cons	gene	1399	586	60	91	6939	1351	111	81	398	537	20	65	3579	1856	42	222
YDR141C	Cons	gene	22301	5778	261	333	11688	2969	955	812	2947	6867	97	438	4854	3268	201	1363
YDR142C	Cons	gene	3071	882	55	88	2531	619	91	85	560	1188	17	88	1749	994	39	180
YDR143C	Cons	gene	7304	3085	146	248	10376	2265	454	376	3676	2896	72	254	7022	3465	158	974
YDR144C	Cons	gene	7363	1984	172	240	4758	1002	563	450	853	596	20	98	2312	1095	153	692
YDR146C	Cons	gene	9721	3268	80	149	7645	1751	338	233	1942	1928	33	125	4396	3061	89	540
YDR147W	Cons	gene	11338	3341	89	138	7868	2193	378	299	1531	3169	54	241	4483	3632	72	478
YDR148C	Cons	gene	16477	5122	315	387	33053	7766	819	688	9056	16243	205	1406	21354	15868	244	1554
YDR151C	Cons	gene	20721	6196	168	192	9891	3088	148	165	1446	3076	21	199	3950	2436	47	255
YDR152W	Cons	gene	19963	6264	131	237	20130	4801	224	177	3170	4373	32	228	11051	6033	98	400
YDR153C	Cons	gene	29262	9370	181	244	22096	5593	369	266	4731	5418	70	382	16342	7493	145	554
YDR155C	Cons	gene	442988	125304	13575	15509	441145	91974	3366	4176	151304	78454	2130	11402	456365	112702	3290	4895
YDR156W	Cons	gene	18318	7216	2262	2463	14369	2786	756	1141	6621	3173	133	869	8656	3140	108	230
YDR158W	Cons	gene	105774	33218	1611	2740	68589	16928	909	759	68524	79302	1726	13915	118602	37237	734	2413
YDR159W	Cons	gene	4331	1396	49	66	6267	1366	415	286	856	1336	26	83	4588	2382	122	612
YDR160W	Cons	gene	932	272	43	48	662	146	162	124	107	132	6	22	260	229	82	326
YDR161W	Cons	gene	19542	6691	141	242	15816	3998	348	254	2989	3223	58	239	12934	5481	133	395
YDR162C	Cons	gene	6436	1838	48	78	6697	1762	76	69	621	1379	14	82	3565	2181	26	160
YDR163W	Cons	gene	3771	1167	16	39	3894	992	24	48	657	918	12	44	2856	1744	14	76
YDR164C	Cons	gene	13585	3926	144	240	8788	2180	242	148	1273	2684	40	197	4024	2283	65	338
YDR165W	Cons	gene	26915	10423	241	445	24541	5900	646	419	6454	6240	112	424	16069	6647	211	780
YDR166C	Cons	gene	8315	2468	102	98	6900	1519	392	258	1403	2058	26	114	3450	2061	139	550
YDR167W	Cons	gene	4359	1663	56	80	13367	3993	156	154	1787	2755	20	284	7651	4695	49	240
YDR168W	Cons	gene	29861	9182	167	329	29763	8028	496	376	4620	9392	70	473	13187	8729	116	453
YDR169C	Cons	gene	8314	2409	59	58	11712	2446	240	167	1622	2124	12	113	6110	3483	79	427
YDR170C	Cons	gene	37705	11946	374	461	35571	9003	1556	1179	14885	16433	223	1016	22057	13786	427	2302
YDR171W	Cons	gene	48902	8242	516	419	13621	4479	156	136	298	5350	3	490	4253	1484	23	92
YDR172W	Cons	gene	119856	35647	678	1166	114788	25000	1755	1224	33316	23973	317	1555	93660	33229	685	2361
YDR173C	Cons	gene	3198	1037	52	131	1895	512	132	138	668	637	9	76	2175	1236	77	414
YDR174W	Cons	gene	80488	27375	1043	1222	38421	9387	751	496	14910	15286	214	1670	26547	10593	301	1122
YDR175C	Cons	gene	3519	986	51	75	10825	2649	322	274	2536	2526	25	244	11592	8152	107	639
YDR176W	Cons	gene	6329	2099	64	106	7413	1811	272	232	640	1155	13	71	3701	2580	72	415
YDR177W	Cons	gene	26544	8318	209	336	26597	6304	250	183	4087	5913	111	515	18445	9635	115	485
YDR178W	Cons	gene	11739	3826	1008	906	19783	3687	223	184	5320	5506	95	503	11467	6325	90	381
YDR179W-A	Cons	gene	3354	1039	29	65	2442	486	101	87	138	595	8	43	1380	705	38	210
YDR180W	Cons	gene	5990	1783	85	104	4558	1103	333	225	965	1478	17	109	2571	1372	126	542
YDR181C	Cons	gene	3480	1143	37	46	4880	1051	122	96	706	964	12	72	1992	1130	58	224
YDR182W	Cons	gene	2592	609	53	63	1847	523	176	152	170	394	21	56	1158	973	92	403
YDR183W	Cons	gene	3333	1028	12	29	5104	1177	66	69	715	1157	7	50	3557	1993	33	157
YDR184C	Cons	gene	5189	2147	46	82	9424	2197	221	188	705	1867	19	116	2918	1467	86	254
YDR185C	Cons	gene	1902	652	51	59	2277	582	42	33	221	325	7	56	1164	868	16	99
YDR186C	Cons	gene	10801	3628	153	240	5618	1352	340	218	2394	2252	51	180	6467	3161	168	839
YDR188W	Cons	gene	59274	20561	1445	2599	42100	13236	1122	1171	15519	13970	307	1879	40545	17232	436	1972
YDR189W	Cons	gene	35139	11444	257	375	26298	6368	516	345	4708	7260	72	401	13256	7461	161	682
YDR190C	Cons	gene	39252	13516	399	585	34396	10228	703	538	7724	11977	169	799	24241	11646	313	1120
YDR191W	Cons	gene	1721	680	35	42	3530	684	108	98	374	589	28	75	1533	727	40	133
YDR192C	Cons	gene	5872	1853	68	88	6214	1165	123	81	1515	1781	26	172	3678	1261	41	160
YDR194C	Cons	gene	7068	2141	131	212	11934	2656	1130	795	767	1311	63	195	5955	5460	367	1928
YDR195W	Cons	gene	11582	4136	136	199	8243	1947	191	150	1742	2023	29	121	6838	3057	65	312
YDR196C	Cons	gene	4234	1558	62	119	6294	1636	148	123	649	1228	27	111	2501	1689	38	153
YDR197W	Cons	gene	2301	819	42	65	3818	741	154	108	321	375	12	39	1028	542	31	168
YDR198C	Cons	gene	1777	637	29	49	4257	929	152	89	164	401	9	35	2336	1319	56	241
YDR200C	Cons	gene	2707	880	19	19	3421	943	127	101	515	1068	10	56	1863	1222	38	134
YDR201W	Cons	gene	1568	602	32	45	3568	1287	84	89	327	771	12	57	2690	2221	28	118
YDR202C	Cons	gene	3578	1089	30	50	4783	1235	117	71	666	1378	16	113	2972	1594	26	142
YDR204W	Cons	gene	1401	368	65	81	3954	1188	278	304	313	749	20	186	1986	1782	63	474
YDR205W	Cons	gene	2186	613	88	66	1313	287	259	196	307	309	18	73	660	455	94	449
YDR206W	Cons	gene	11238	4003	127	204	8003	1833	544	453	1745	2982	42	186	3723	2236	215	990
YDR207C	Cons	gene	11933	4003	102	121	5949	1487	145	88	2295	1030	18	131	4775	1868	52	225
YDR208W	Cons	gene	13887	4951	144	230	17146	3956	590	518	2799	3688	54	245	9009	4564	190	1029
YDR210W	Cons	gene	174068	40041	1036	1288	24230	4812	185	153	5164	6699	81	457	24846	8265	111	228
YDR211W	Cons	gene	49759	15130	401	710	19369	5398	656	529	5348	8424	108	620	15716	8646	279	1248
YDR212W	Cons	gene	62250	19700	665	1411	50696	13111	1114	1003	8376	12362	238	1440	31635	14222	379	1968
YDR213W	Cons	gene	20708	5052	229	260	4132	996	347	214	3441	1998	62	144	2489	1579	66	409
YDR214W	Cons	gene	58494	15886	603	749	43011	9602	399	339	5774	12066	127	946	66727	9527	369	564
YDR216W	Cons	gene	514	155	26	24	2303	551	96	90	101	239	7	41	249	239	24	136
YDR217C	Cons	gene	3272	1116	30	54	2553	606	252	156	511	692	16	50	1952	1104	91	371
YDR218C	Cons	gene	127	55	6	3	166	46	6	8	8	25	0	1	282	174	4	35
YDR219C	Cons	gene	3072	962	45	29	3897	785	143	85	610	593	12	35	3141	1467	42	270
YDR221W	Cons	gene	2189	370	94	90	1641	465	424	282	210	471	18	127	899	765	122	701
YDR222W	Cons	gene	5714	1952	110	149	4987	1397	106	92	132	322	4	54	2689	919	24	80
YDR223W	Cons	gene	333	118	7	16	279	63	28	26	18	53	2	7	201	240	21	180
YDR224C	Cons	gene	186146	85461	1218	1452	579035	112915	2772	1999	78251	35783	458	2980	164727	100339	860	3212
YDR226W	Cons	gene	157702	51342	1712	2923	127448	28545	1012	844	42861	34291	613	2794	132460	58938	663	2622
YDR227W	Cons	gene	4311	1551	49	61	6384	1368	347	238	654	849	6	54	2859	1745	96	611
YDR228C	Cons	gene	8597	2857	74	119	8531	1802	201	162	1240	1678	21	119	5541	2797	73	437
YDR229W	Cons	gene	6065	1963	46	90	5161	1797	143	165	634	1439	11	90	3113	2450	48	366
YDR231C	Cons	gene	2080	637	73	125	5496	1852	155	205	524	854	16	179	3111	2641	41	368
YDR232W	Cons	gene	6164	1856	897	650	12437	2826	920	783	2240	1315	78	336	4685	4086	224	1285
YDR233C	Cons	gene	23925	6549	481	539	23835	4078	1213	973	5489	4874	199	692	16344	5860	423	1726
YDR234W	Cons	gene	8264	3271	316	404	3610	813	404	317	1269	3466	41	577	3032	2003	141	718
YDR235W	Cons	gene	6169	1766	83	127	5989	1138	277	158	736	1058	25	83	2487	1437	116	436
YDR236C	Cons	gene	2521	757	44	72	3433	697	192	166	487	826	42	138	1561	909	65	276
YDR237W	Cons	gene	3518	1120	41	61	9851	1901	268	180	938	1046	20	122	5696	3442	89	420
YDR238C	Cons	gene	75448	24951	613	1001	59955	15050	1440	1177	15706	23186	268	1509	42334	22873	481	2764
YDR239C	Cons	gene	7421	2354	73	118	5323	1227	183	125	1126	1225	22	58	3193	1534	53	242
YDR240C	Cons	gene	6759	2080	65	83	6521	1328	217	143	706	1167	15	82	3328	1677	62	256
YDR242W	Cons	gene	653	237	20	27	1320	309	102	79	110	594	3	57	703	986	27	280
YDR243C	Cons	gene	5557	1680	71	82	4354	1044	223	182	778	924	10	85	2013	1297	69	322
YDR244W	Cons	gene	18518	5495	134	231	7628	1911	282	203	1435	2135	22	137	5452	3482	63	463
YDR245W	Cons	gene	5319	1431	86	155	4198	868	501	330	403	679	26	70	1637	1222	203	827
YDR246W	Cons	gene	7705	2540	57	92	6848	1745	65	56	687	1342	14	110	4667	2884	41	268
YDR247W	Cons	gene	3123	803	44	43	3046	689	108	79	722	603	15	57	2823	1509	48	259
YDR251W	Cons	gene	19029	5244	139	148	14835	3493	506	372	3737	4413	41	256	8368	5138	152	866
YDR252W	Cons	gene	1979	748	17	47	1978	536	35	23	238	408	4	30	1170	767	10	59
YDR253C	Cons	gene	1051	217	6	10	109	29	0	2	61	36	1	4	262	33	5	3
YDR254W	Cons	gene	1528	537	49	81	2944	765	132	84	535	724	17	74	1122	790	34	133
YDR255C	Cons	gene	2547	707	30	25	2052	437	33	33	162	554	1	27	1074	1061	29	127
YDR256C	Cons	gene	125	54	12	16	462	92	21	9	55	146	14	23	111	70	30	109
YDR257C	Cons	gene	10362	3559	120	200	9227	2188	394	272	1086	1391	21	122	3273	1900	82	428
YDR258C	Cons	gene	35654	7334	273	301	12643	3337	673	537	892	4257	21	352	5081	3347	193	1096
YDR259C	Cons	gene	3974	1362	29	48	4626	1050	124	89	337	705	4	30	1993	946	29	196
YDR261C	Cons	gene	977	349	76	61	933	179	132	106	130	172	6	25	343	266	35	173
YDR262W	Cons	gene	2184	693	55	115	2529	686	136	110	141	332	18	57	2147	1683	78	319
YDR264C	Cons	gene	2267	537	92	95	2724	615	443	382	409	372	39	119	1518	1080	147	1016
YDR265W	Cons	gene	2481	540	16	42	2856	548	97	82	357	431	11	55	1097	860	32	230
YDR266C	Cons	gene	12667	5176	106	138	18501	4378	462	340	2735	3785	26	231	8541	4009	119	595
YDR267C	Cons	gene	7270	2720	62	163	6929	2735	181	205	881	2044	23	158	4014	3225	53	442
YDR268W	Cons	gene	877	290	42	73	2495	564	123	107	200	474	14	94	1376	1337	54	270
YDR270W	Cons	gene	1581	339	55	60	1091	362	231	178	112	161	19	35	363	343	71	340
YDR272W	Cons	gene	8110	2459	51	115	6680	1614	110	94	1641	3417	52	288	3939	3071	44	222
YDR273W	Cons	gene	1002	310	18	29	1097	301	45	38	109	325	3	24	709	449	14	76
YDR275W	Cons	gene	538	219	46	55	1116	331	111	101	98	216	8	26	533	330	41	161
YDR277C	Cons	gene	783	235	18	3	2190	537	40	32	2508	285	25	21	6323	2352	43	123
YDR279W	Cons	gene	4293	1624	49	52	4315	874	80	49	689	863	19	68	4640	1711	44	164
YDR280W	Cons	gene	10092	3939	112	228	10764	3467	310	303	1803	3633	68	347	9484	4743	129	534
YDR282C	Cons	gene	640	226	11	34	1087	366	128	115	145	267	8	32	740	616	37	233
YDR283C	Cons	gene	8391	1999	118	135	6019	1445	754	532	1407	2067	46	198	3659	2316	216	1233
YDR284C	Cons	gene	3497	1235	82	105	2643	1642	207	162	501	1589	11	84	1366	3290	81	419
YDR285W	Cons	gene	1088	329	19	24	352	50	92	72	15	11	8	27	452	346	38	219
YDR287W	Cons	gene	2055	485	14	25	3986	1010	63	46	598	1409	22	122	1462	746	34	123
YDR288W	Cons	gene	2277	687	30	54	3656	864	84	83	301	578	3	37	2063	1331	23	151
YDR289C	Cons	gene	6690	2290	51	92	8033	2143	186	140	1025	1950	24	124	4243	2428	60	241
YDR291W	Cons	gene	4036	1228	85	124	2541	669	261	244	406	652	23	112	1127	806	90	625
YDR292C	Cons	gene	14350	4140	106	146	14959	3201	341	245	2409	3544	33	195	6198	3731	124	526
YDR293C	Cons	gene	64487	16410	627	685	34637	8246	1675	1081	9222	14986	147	948	19055	10809	408	2109
YDR294C	Cons	gene	3314	718	118	135	3204	877	389	318	267	368	28	80	1182	742	108	463
YDR295C	Cons	gene	10098	3248	70	95	5781	1329	194	122	1060	1717	18	115	3977	2024	83	278
YDR296W	Cons	gene	2419	824	51	82	12759	3039	232	227	664	909	18	108	6212	3716	56	380
YDR297W	Cons	gene	2434	685	130	143	2072	483	181	192	1035	388	39	103	1458	753	74	458
YDR298C	Cons	gene	56225	19410	728	1214	50029	13000	789	764	12196	10736	178	1012	34321	19660	241	1387
YDR299W	Cons	gene	26551	12367	162	284	20310	5006	468	392	4256	5280	70	272	12239	5684	158	703
YDR300C	Cons	gene	22297	7063	196	284	16967	4881	358	291	3769	5072	77	531	11220	6165	143	654
YDR301W	Cons	gene	8937	2743	107	143	7605	1778	573	332	1586	2442	34	171	4350	2748	179	893
YDR303C	Cons	gene	15673	4876	146	191	13028	2891	588	451	2697	2891	51	197	6208	3715	197	748
YDR304C	Cons	gene	14397	4646	251	337	15311	3493	356	329	4092	4048	96	563	12710	7206	118	655
YDR307W	Cons	gene	1276	284	46	55	719	148	198	159	84	173	14	34	637	394	95	394
YDR308C	Cons	gene	5660	1794	49	75	4084	1202	52	42	500	1409	10	91	2751	1954	15	71
YDR309C	Cons	gene	5364	1577	41	58	7273	1418	148	96	1094	1186	22	109	5130	2008	100	305
YDR310C	Cons	gene	9818	3338	100	122	11152	2974	523	407	2013	2365	29	117	7362	3621	172	979
YDR311W	Cons	gene	8165	2900	95	91	8558	2211	296	257	1428	2082	28	130	5125	2739	104	733
YDR313C	Cons	gene	1415	481	26	82	2712	631	147	114	368	556	13	81	1199	742	43	172
YDR314C	Cons	gene	1002	389	21	44	926	231	112	66	173	580	6	33	449	387	21	188
YDR315C	Cons	gene	311	127	6	19	2266	584	68	74	69	137	3	14	634	429	15	198
YDR316W	Cons	gene	931	306	25	26	1579	435	180	119	135	263	9	23	786	786	29	201
YDR320C	Cons	gene	12696	3811	113	117	10080	2375	200	173	1650	2487	22	163	5943	3343	56	350
YDR321W	Cons	gene	41892	15842	818	1326	27058	6847	538	514	14399	8732	291	1116	24521	9364	249	863
YDR322C-A	Cons	gene	18268	5389	249	589	23780	5750	294	270	5785	4617	150	656	30662	14197	162	544
YDR322W	Cons	gene	7135	2702	102	95	15811	3700	272	181	2567	2433	33	215	11763	5905	96	423
YDR323C	Cons	gene	1367	428	40	38	3607	823	133	145	169	261	14	44	924	511	32	172
YDR324C	Cons	gene	41601	16204	405	863	30105	8410	961	756	7678	8657	170	609	20050	8189	394	1363
YDR325W	Cons	gene	6527	2045	63	125	6532	1935	506	456	848	1683	30	147	3271	2256	161	1007
YDR326C	Cons	gene	8054	2183	114	165	3473	833	763	614	908	1196	52	202	1903	1096	269	1478
YDR328C	Cons	gene	25072	10558	222	533	26037	11664	267	276	7576	11277	93	815	18522	15371	115	1108
YDR329C	Cons	gene	3348	954	47	65	2958	813	123	109	231	351	9	46	948	546	31	175
YDR330W	Cons	gene	10205	2943	127	167	7075	1855	122	90	1135	1825	17	144	6626	3181	41	209
YDR331W	Cons	gene	1285	307	46	49	1240	335	291	227	780	581	30	103	486	419	96	444
YDR332W	Cons	gene	830	277	21	47	1133	269	110	90	78	168	2	31	387	384	37	262
YDR333C	Cons	gene	15378	4978	159	250	11179	2818	473	349	1936	2566	50	252	7537	3781	120	642
YDR334W	Cons	gene	6987	2254	166	290	5438	1547	1145	827	916	1270	53	184	2537	1685	230	1566
YDR335W	Cons	gene	14714	4512	177	312	15962	3770	825	564	2967	6132	67	319	8131	5043	227	1246
YDR336W	Cons	gene	1826	682	14	44	2111	324	84	64	255	396	8	38	1030	935	38	221
YDR337W	Cons	gene	3123	990	30	94	8004	2255	424	460	616	1221	28	167	3770	4341	107	890
YDR338C	Cons	gene	2337	639	77	77	2669	539	202	144	478	479	9	51	1087	650	62	400
YDR339C	Cons	gene	17595	7189	172	298	25370	5360	315	214	2526	4258	63	284	11200	5464	85	301
YDR346C	Cons	gene	57978	17762	420	776	40369	9811	895	595	8579	8801	155	708	31918	14825	339	1400
YDR347W	Cons	gene	10056	2982	143	201	18243	3795	214	186	3135	2377	26	197	11987	6026	111	395
YDR348C	Cons	gene	15691	5489	158	226	13515	2964	320	236	3889	4265	36	279	7505	3980	103	536
YDR349C	Cons	gene	1959	563	94	112	1423	233	344	191	232	328	13	87	675	479	117	566
YDR350C	Cons	gene	1146	303	68	105	801	189	201	208	130	126	21	47	607	419	143	809
YDR351W	Cons	gene	11205	3910	117	155	7695	1769	444	262	2099	2447	28	173	5630	2865	163	679
YDR352W	Cons	gene	2167	783	83	98	2770	579	222	151	521	613	22	79	2104	1193	67	360
YDR353W	Cons	gene	84486	23945	1207	1579	66437	16507	852	719	17046	25335	387	3259	40419	19094	362	1375
YDR354W	Cons	gene	12486	4618	190	251	7532	2238	186	140	2767	10996	56	888	6030	3395	85	510
YDR356W	Cons	gene	6342	2072	56	86	7483	2042	334	293	576	1184	22	85	3594	3046	115	503
YDR357C	Cons	gene	2874	998	24	83	2806	647	29	24	361	597	6	50	1465	661	12	50
YDR358W	Cons	gene	6340	1486	50	35	8013	1871	144	101	1778	2927	23	218	2848	2233	31	190
YDR359C	Cons	gene	5353	1744	63	88	6255	1383	494	319	1962	1778	26	128	3972	1839	108	532
YDR361C	Cons	gene	25403	9464	163	345	18379	4100	381	261	2692	2929	80	237	13919	5520	123	401
YDR362C	Cons	gene	7037	2139	70	94	5813	1594	280	176	1210	1932	26	134	2892	1931	72	449
YDR363W	Cons	gene	2743	898	18	26	3895	1041	209	131	576	945	18	54	1464	1027	46	261
YDR363W-A	Cons	gene	8631	7220	368	572	18130	7662	215	178	2188	4462	29	298	9850	7271	55	159
YDR364C	Cons	gene	5126	1809	81	169	5744	1463	229	160	833	1232	26	98	1795	924	56	315
YDR365C	Cons	gene	29928	10183	168	280	21184	6233	642	572	4577	7195	132	550	19804	9627	212	1088
YDR367W	Cons	gene	2238	775	81	127	1326	329	174	156	261	391	36	110	1281	955	74	417
YDR368W	Cons	gene	29408	8184	316	471	25399	4990	275	219	6154	7742	110	709	10936	4755	85	282
YDR369C	Cons	gene	1178	379	21	29	1806	426	207	125	301	626	12	48	1787	1111	56	315
YDR370C	Cons	gene	3096	1317	65	161	4694	1225	193	174	526	736	16	91	3170	1761	48	338
YDR371W	Cons	gene	3663	1112	33	44	1718	366	117	85	535	643	16	56	659	485	31	239
YDR372C	Cons	gene	36097	12429	170	346	20010	4900	407	280	5508	7256	50	385	12574	7593	148	661
YDR373W	Cons	gene	6611	1880	61	88	9238	2011	158	143	390	1129	22	103	3049	1776	49	236
YDR374C	Cons	gene	99	41	7	7	457	146	22	53	3	15	1	9	38	30	0	20
YDR375C	Cons	gene	1673	605	51	93	2473	578	185	183	319	377	29	58	1658	1496	91	434
YDR376W	Cons	gene	952	353	45	70	2329	366	230	196	213	184	10	49	841	684	62	377
YDR377W	Cons	gene	61639	35341	694	1747	41893	15221	468	604	9699	13838	157	956	31666	20213	205	612
YDR379W	Cons	gene	5939	1820	49	79	4060	1048	219	239	1580	1681	32	156	3181	2102	80	539
YDR380W	Cons	gene	27466	7524	576	808	23912	5545	2426	1984	2054	10952	154	1447	7088	5396	426	3536
YDR381W	Cons	gene	83576	31392	751	1477	41716	9256	740	593	12959	14722	199	1169	48847	26965	472	2132
YDR382W	Cons	gene	166468	48219	2949	3512	308879	63540	2918	2948	75651	43189	1283	5025	351592	123847	1963	4279
YDR383C	Cons	gene	1455	486	10	33	4810	1664	77	95	195	876	9	84	2384	1923	33	266
YDR384C	Cons	gene	1676	814	62	128	3663	1220	222	265	951	570	48	236	3179	1388	119	540
YDR386W	Cons	gene	2248	693	20	31	3314	829	187	150	447	541	8	48	1241	665	48	212
YDR387C	Cons	gene	1155	343	65	89	527	160	155	133	51	133	15	54	333	248	52	380
YDR388W	Cons	gene	55221	16658	1842	2138	35854	8650	546	555	8311	11065	141	1424	21950	11292	166	782
YDR389W	Cons	gene	11871	3896	140	177	7901	1843	385	271	2622	2730	50	181	4956	2456	143	733
YDR390C	Cons	gene	18880	6002	120	191	13449	2930	328	211	2241	2850	44	205	6607	3695	87	438
YDR391C	Cons	gene	13920	5279	216	297	5719	1157	112	135	2026	3698	36	332	3898	2567	30	220
YDR392W	Cons	gene	4878	1479	46	66	4053	1389	130	118	1315	1501	18	119	2910	2157	46	197
YDR393W	Cons	gene	981	313	33	50	2219	677	209	183	207	471	10	53	1458	1234	69	377
YDR394W	Cons	gene	49982	13639	379	601	36143	9039	495	432	5387	10050	94	998	22982	10693	175	767
YDR395W	Cons	gene	57634	16977	461	886	32608	7460	1484	949	9982	9665	247	829	16753	8225	392	1834
YDR397C	Cons	gene	4917	1643	74	75	10742	3691	170	133	1001	2240	25	143	8117	5102	71	291
YDR398W	Cons	gene	26138	11582	340	603	25587	7051	916	879	8334	8380	113	655	16343	7396	264	1331
YDR399W	Cons	gene	49507	20128	963	1702	103177	25178	1451	1225	14297	20450	375	2204	68665	33574	568	2413
YDR400W	Cons	gene	12133	3503	185	333	1588	382	98	78	3447	4521	82	387	4893	2696	63	243
YDR402C	Cons	gene	18	3	7	4	75	6	27	24	4	5	2	4	231	151	19	78
YDR403W	Cons	gene	31	9	1	2	91	14	11	6	7	10	0	1	121	63	6	41
YDR404C	Cons	gene	6410	2403	109	109	10197	2810	160	175	1190	2700	37	231	6068	4563	65	398
YDR405W	Cons	gene	5898	1931	58	66	10220	2948	168	122	1300	1533	27	159	8935	5400	69	406
YDR406W	Cons	gene	446	113	29	37	946	168	594	409	105	71	9	31	296	252	78	722
YDR407C	Cons	gene	15198	4184	165	176	8099	1730	406	371	1458	2094	46	190	3497	1982	143	715
YDR408C	Cons	gene	34221	10721	530	888	28768	7045	410	413	10204	9564	218	1076	22605	10805	227	751
YDR409W	Cons	gene	3265	1028	59	71	5016	1079	241	142	664	862	16	93	2563	1297	96	404
YDR411C	Cons	gene	2130	474	115	145	2041	610	163	121	226	495	13	132	964	926	60	299
YDR412W	Cons	gene	8010	3376	46	119	12425	3990	246	230	1298	2509	30	196	7529	4570	90	340
YDR414C	Cons	gene	652	186	25	30	700	134	159	98	344	168	9	20	885	450	54	259
YDR415C	Cons	gene	1334	347	61	51	2157	506	177	156	205	353	8	51	1367	802	48	326
YDR416W	Cons	gene	5551	1718	49	99	6985	1863	367	299	1426	1982	32	184	3924	2561	126	670
YDR419W	Cons	gene	2650	767	43	74	2070	525	259	165	401	724	7	59	1353	857	70	353
YDR421W	Cons	gene	2155	647	33	31	2540	615	217	142	257	669	14	49	1137	789	73	280
YDR422C	Cons	gene	4261	1389	102	135	3116	681	321	226	1012	922	35	98	1257	722	91	392
YDR423C	Cons	gene	897	219	14	18	3725	1071	116	139	600	933	18	69	1265	884	40	192
YDR424C	Cons	gene	3153	1139	52	81	7983	1641	83	127	794	1119	31	147	5665	3169	52	156
YDR425W	Cons	gene	4363	1413	34	38	4242	1084	100	86	792	1394	13	109	2326	1358	45	163
YDR427W	Cons	gene	43314	13194	431	602	34108	9001	485	280	3759	9540	61	560	25402	10864	186	505
YDR428C	Cons	gene	2867	994	67	92	3206	869	76	43	2017	2243	41	146	3685	2329	34	110
YDR429C	Cons	gene	68883	27622	750	1295	70872	22475	824	758	16311	15938	397	1315	44209	29545	284	1542
YDR430C	Cons	gene	5747	1747	122	153	6130	1426	813	728	937	1065	32	129	3280	2765	238	1258
YDR432W	Cons	gene	143950	50233	1413	1883	108327	27048	1265	1022	30046	40552	524	3791	65855	35769	487	2521
YDR434W	Cons	gene	1182	258	26	45	1279	216	333	229	189	298	26	63	862	378	111	430
YDR435C	Cons	gene	6266	1760	88	104	3734	1096	101	81	361	986	18	152	2200	1181	36	228
YDR436W	Cons	gene	1853	625	37	57	2805	770	227	208	657	719	29	127	1426	860	74	461
YDR437W	Cons	gene	509	146	15	11	651	188	37	24	90	210	1	12	209	171	14	39
YDR439W	Cons	gene	2246	623	17	27	2465	716	89	84	266	682	15	54	1405	977	23	187
YDR440W	Cons	gene	3141	961	31	47	2534	592	112	62	605	802	10	37	2320	1233	52	236
YDR441C	Cons	gene	1822	532	60	58	4773	1105	129	203	347	155	13	54	2533	918	61	151
YDR443C	Cons	gene	3102	954	42	76	5383	1295	284	217	723	1060	16	104	3131	2008	94	609
YDR444W	Cons	gene	2265	680	44	63	4641	1191	253	198	1139	1043	41	102	2194	1221	90	366
YDR446W	Cons	gene	16	12	0	0	82	16	0	4	8	16	0	1	47	23	2	9
YDR447C	Cons	gene	194680	86062	1982	4191	280805	74660	2533	2651	91827	59380	1086	5157	193199	113137	1191	5518
YDR448W	Cons	gene	5395	1513	70	126	6124	1375	224	178	903	1606	19	183	3276	2141	80	379
YDR449C	Cons	gene	18185	7240	169	358	21404	6114	803	717	2369	4933	57	318	9302	5192	221	990
YDR451C	Cons	gene	6217	2179	81	113	12785	2503	274	170	1497	1161	21	115	6664	2922	117	430
YDR452W	Cons	gene	1529	368	85	107	1565	311	692	461	227	298	28	91	1000	547	264	990
YDR453C	Cons	gene	755	286	19	39	5172	1488	53	51	526	3571	7	274	1076	880	5	73
YDR454C	Cons	gene	47501	15704	943	1561	56969	16369	667	796	14488	11327	272	1227	46862	24894	311	1124
YDR456W	Cons	gene	1822	401	129	126	1838	409	340	228	353	596	24	123	1158	685	96	565
YDR457W	Cons	gene	20822	5610	286	354	17338	4118	2023	1524	5650	6804	123	598	12250	7244	512	3164
YDR458C	Cons	gene	2584	647	40	56	3384	860	304	218	498	770	14	64	1401	1008	95	430
YDR459C	Cons	gene	686	212	40	74	269	63	82	89	24	55	4	32	281	159	27	188
YDR460W	Cons	gene	5032	1768	56	180	4799	1448	113	152	818	1956	38	210	2924	2512	39	339
YDR462W	Cons	gene	8948	3119	135	252	24558	4461	221	236	3222	2404	37	290	14194	7216	83	311
YDR463W	Cons	gene	20053	6714	155	193	15868	4773	571	554	4183	4276	60	381	11783	7113	175	1079
YDR464W	Cons	gene	4693	1544	69	79	5562	1098	461	269	1146	1719	23	83	2714	1972	143	674
YDR465C	Cons	gene	12830	5098	110	194	12290	3924	292	287	3647	3245	69	237	11523	5853	114	518
YDR466W	Cons	gene	6037	1631	48	74	5495	1122	252	168	1155	1147	10	71	2729	1420	75	360
YDR468C	Cons	gene	3122	956	33	46	6401	1677	124	68	1025	1559	3	63	4299	2555	43	165
YDR469W	Cons	gene	2888	1126	27	38	9614	2817	115	80	1114	1577	19	96	3171	2092	27	120
YDR470C	Cons	gene	3341	787	43	59	5374	1313	248	189	709	985	21	71	2542	1713	88	426
YDR472W	Cons	gene	4243	1269	33	63	7778	1640	171	143	971	1768	28	227	4064	2328	58	306
YDR473C	Cons	gene	4028	1279	20	18	4848	1006	129	94	521	1011	6	54	2374	1719	32	202
YDR475C	Cons	gene	2998	879	52	75	4268	1100	183	157	690	1078	25	101	2954	1884	68	403
YDR476C	Cons	gene	10037	3167	1410	1307	7807	2048	206	467	4578	4457	371	2603	6718	2991	188	582
YDR477W	Cons	gene	18325	5417	151	213	23706	6252	554	397	3608	6049	63	418	14402	8350	147	1008
YDR479C	Cons	gene	921	238	48	63	1034	294	123	171	118	195	8	41	655	367	42	322
YDR480W	Cons	gene	3920	1279	28	51	3791	1006	74	44	449	870	7	59	2652	1572	31	121
YDR481C	Cons	gene	1650	468	116	166	1622	374	258	198	1060	840	59	246	1870	1231	191	1157
YDR482C	Cons	gene	6225	1628	54	99	2601	1100	99	105	1022	1157	17	135	1684	1446	22	203
YDR483W	Cons	gene	8099	2102	379	422	4891	1270	1070	1005	2098	1481	135	354	2911	1769	310	1711
YDR484W	Cons	gene	6452	2431	62	122	6568	1368	177	110	708	1363	7	77	3505	1938	42	197
YDR485C	Cons	gene	6010	2141	46	97	4887	1493	222	177	844	1354	13	63	2641	1880	69	335
YDR486C	Cons	gene	11502	3409	67	91	11535	2486	90	69	1120	2501	12	111	6797	3270	33	115
YDR487C	Cons	gene	24419	7330	382	627	21192	5257	214	220	6337	14578	119	1641	14866	7087	127	528
YDR488C	Cons	gene	1664	554	39	44	3204	923	124	99	484	414	17	96	1847	1346	55	384
YDR489W	Cons	gene	4564	2123	71	113	4893	1497	89	99	1004	1234	23	101	3141	2119	53	231
YDR490C	Cons	gene	6073	1623	92	119	6222	1560	235	246	1747	1662	35	203	3595	2258	83	435
YDR492W	Cons	gene	4526	1683	90	136	3789	929	137	148	1251	440	38	126	1666	1068	86	385
YDR494W	Cons	gene	7369	2308	67	153	10289	2195	257	162	1544	1495	26	142	12280	6464	89	377
YDR495C	Cons	gene	3278	1080	39	45	4482	1363	247	174	560	1422	21	82	2211	1997	75	384
YDR496C	Cons	gene	46791	17998	320	570	37105	9735	1181	868	8391	8902	158	604	26375	10014	430	1552
YDR497C	Cons	gene	30749	7917	1719	1446	33107	9258	4908	3888	5892	7759	328	1637	11624	10963	990	7293
YDR498C	Cons	gene	2306	641	69	61	5693	1638	193	151	777	1379	13	97	2256	1877	42	216
YDR499W	Cons	gene	1456	451	26	43	3111	924	201	155	377	743	7	43	983	766	50	226
YDR500C	Cons	gene	114836	45117	1431	1985	252211	80741	2042	1689	45199	31341	457	2818	138741	79741	580	2302
YDR501W	Cons	gene	1595	576	29	44	3595	665	100	67	546	532	15	58	2761	1350	46	176
YDR502C	Cons	gene	530459	174322	6373	8216	572502	157414	6487	4850	233782	244706	4810	28965	406476	205382	2380	11174
YDR503C	Cons	gene	597	190	35	40	996	284	107	120	38	99	2	43	385	355	36	192
YDR505C	Cons	gene	17065	4911	131	157	9849	2305	373	278	2829	2856	40	180	8828	5291	175	792
YDR506C	Cons	gene	169	38	3	4	601	153	54	35	36	47	5	7	127	114	20	96
YDR507C	Cons	gene	20810	6229	146	240	17010	4180	801	498	1338	2123	43	126	13104	6259	309	1225
YDR514C	Cons	gene	12114	3010	121	223	12917	2614	386	419	495	715	13	71	4424	2533	102	478
YDR515W	Cons	gene	6769	2488	29	63	9200	1831	142	83	570	819	2	28	4243	2038	39	157
YDR516C	Cons	gene	4404	962	76	104	23232	6659	314	276	1642	3584	41	429	12730	8812	98	629
YDR517W	Cons	gene	12012	4014	304	596	11421	3383	215	254	2218	1955	74	558	7641	4794	112	604
YDR518W	Cons	gene	1150	249	32	35	650	139	124	112	125	140	9	26	379	242	36	202
YDR520C	Cons	gene	3459	1203	70	109	3207	752	267	181	270	325	8	35	1063	702	74	333
YDR522C	Cons	gene	13	1	0	0	172	26	6	9	1	5	0	2	24	19	0	5
YDR523C	Cons	gene	21	12	3	0	232	39	13	4	8	16	0	2	79	41	3	19
YDR524C	Cons	gene	4480	1394	40	63	4603	911	165	112	255	318	1	19	858	332	42	137
YDR524C-B	Cons	gene	581852	234864	12942	13565	539283	92470	3935	5627	191565	56646	1084	6000	476632	166832	2772	6883
YDR527W	Cons	gene	13625	5378	192	386	9814	2584	360	288	1306	1791	30	156	8227	4188	148	662
YDR528W	Cons	gene	2656	1018	27	40	4084	889	147	88	462	456	5	42	2381	892	60	225
YDR529C	Cons	gene	88881	29308	728	1130	63338	19313	541	547	6278	7377	100	553	70463	31209	366	1110
YDR530C	Cons	gene	3096	935	54	69	3439	836	76	58	509	842	16	85	2041	1134	40	185
YDR531W	Cons	gene	21680	6452	231	312	13431	3101	238	178	1779	3110	32	292	9320	3550	110	417
YDR532C	Cons	gene	1619	722	23	44	3016	997	102	85	104	220	3	13	1675	1239	40	171
YDR533C	Cons	gene	5625	2041	85	128	3057	790	34	35	542	1620	15	104	1706	636	15	53
YDR534C	Cons	gene	53	40	46	37	95	14	43	45	14	4	1	9	38	19	9	46
YDR536W	Cons	gene	34	11	4	0	116	27	2	6	19	42	0	1	84	41	2	13
YDR538W	Cons	gene	1868	523	54	38	1709	386	132	93	309	334	15	66	2970	1803	84	428
YDR539W	Cons	gene	3186	1159	44	64	18856	5225	276	236	3082	5046	50	363	23895	15331	215	1091
YDR541C	Cons	gene	2694	812	31	49	125	31	27	25	292	381	12	49	2513	1140	39	307
YEL001C	Cons	gene	7274	1953	119	219	12746	2370	379	315	1649	1677	62	353	6891	4060	133	583
YEL002C	Cons	gene	3712	822	119	193	4214	801	509	431	1159	868	45	177	2238	1497	191	918
YEL006W	Cons	gene	2508	1295	36	83	2716	886	149	131	421	993	20	72	1380	1171	54	371
YEL007W	Cons	gene	6236	1899	62	76	10267	1977	385	223	1561	2082	26	151	6721	3463	156	556
YEL009C	Cons	gene	17531	10985	590	722	18380	4022	3572	2606	6837	4512	206	795	3578	3106	1351	8261
YEL011W	Cons	gene	2308	479	55	36	8208	1897	162	130	195	350	4	53	2630	2789	50	360
YEL012W	Cons	gene	2380	512	22	25	3861	1254	53	49	384	1535	14	103	2216	2432	25	114
YEL013W	Cons	gene	7542	2014	173	182	8169	1710	769	539	1441	2041	49	285	4091	2761	206	1138
YEL015W	Cons	gene	20847	6391	157	197	20394	5361	415	319	2626	4923	62	320	9097	5232	124	682
YEL016C	Cons	gene	312	143	18	47	485	85	135	132	36	101	13	22	247	157	41	287
YEL017W	Cons	gene	2984	932	75	71	8394	2076	166	131	975	1140	24	164	4458	2907	60	354
YEL018W	Cons	gene	5153	1532	44	68	3237	920	128	80	809	692	11	63	2666	1882	49	194
YEL019C	Cons	gene	2790	1128	9	42	2668	670	69	39	413	765	8	66	940	705	33	109
YEL020C	Cons	gene	2025	573	44	78	2198	483	75	56	394	894	7	99	713	352	56	203
YEL020W-A	Cons	gene	33927	12956	447	1345	50263	12334	442	998	6913	7779	161	1446	25220	13397	229	904
YEL021W	Cons	gene	36700	13186	295	579	23657	7184	517	631	9071	6450	264	792	20084	11054	191	962
YEL022W	Cons	gene	22132	6309	179	232	14831	3313	761	539	2515	4391	56	252	6388	3516	201	995
YEL023C	Cons	gene	152	54	3	13	250	45	27	19	11	43	2	12	218	134	14	57
YEL024W	Cons	gene	61590	20515	862	1229	42114	10882	772	626	11273	10471	220	1033	38913	21098	387	1378
YEL025C	Cons	gene	1203	351	72	85	1071	208	353	283	287	516	14	57	859	369	99	453
YEL026W	Cons	gene	100590	49983	1451	2283	127945	36220	1419	1180	27792	27074	572	2376	99560	44699	571	1917
YEL027W	Cons	gene	57094	19344	2172	2549	59036	14733	1934	1832	13322	14449	356	2032	41896	20550	567	2846
YEL029C	Cons	gene	4661	1372	81	117	3960	875	171	136	1411	1628	27	150	2154	1393	66	327
YEL030W	Cons	gene	225	62	16	25	23903	1006	62	36	1879	417	11	29	1783	302	28	102
YEL031W	Cons	gene	5116	1065	452	516	4068	721	1893	1679	941	842	137	413	2386	1281	583	2929
YEL032W	Cons	gene	16141	5150	246	424	12891	3406	667	617	3743	4266	100	549	13476	5236	252	1377
YEL034W	Cons	gene	895517	347790	9177	13331	812935	256950	7329	5447	293935	217976	2636	13262	758982	379334	4181	17637
YEL036C	Cons	gene	4950	1707	256	287	3202	757	500	543	624	858	51	279	1704	1413	213	1284
YEL037C	Cons	gene	43807	15332	697	830	41764	11206	600	538	13360	10692	145	758	38724	16419	188	1110
YEL038W	Cons	gene	4584	1914	135	349	9003	2870	138	178	1650	3992	40	485	3994	2237	41	222
YEL039C	Cons	gene	1061	614	4	11	3978	1157	69	61	194	530	7	52	2209	1604	18	75
YEL040W	Cons	gene	30916	7752	1469	1975	10756	3059	2166	2209	3526	5665	334	1260	12496	8913	1250	6912
YEL041W	Cons	gene	510	135	3	12	1479	370	44	44	26	107	0	13	518	647	16	111
YEL042W	Cons	gene	4206	991	122	107	3298	663	695	514	899	683	71	170	2597	1117	202	1097
YEL043W	Cons	gene	2429	619	86	79	1860	303	455	321	400	307	24	63	923	411	116	561
YEL044W	Cons	gene	7345	2514	524	1093	5187	1557	99	117	1029	882	19	105	3027	1472	18	134
YEL046C	Cons	gene	102323	34523	2640	3550	54086	13678	828	706	31074	22286	690	4516	50583	21872	620	2669
YEL047C	Cons	gene	15235	4467	323	346	20536	5303	395	315	4283	3050	89	369	10276	4458	102	559
YEL048C	Cons	gene	5719	2088	111	121	6204	1663	122	132	636	1221	17	85	1827	1209	39	115
YEL050C	Cons	gene	2037	625	76	120	4097	1186	353	281	444	481	31	135	3602	3379	152	747
YEL051W	Cons	gene	51941	17087	577	928	34887	10431	540	448	6804	10601	158	765	22596	14697	192	841
YEL052W	Cons	gene	780	241	38	45	2102	592	189	179	354	490	18	84	1169	1099	63	399
YEL053C	Cons	gene	4568	1476	48	83	5506	1515	258	170	1849	2272	43	173	3338	1933	103	473
YEL055C	Cons	gene	33692	11779	334	528	21699	5607	1015	793	5188	6967	128	620	14008	7838	320	1571
YEL056W	Cons	gene	7021	2392	122	161	11227	3367	259	311	1693	2670	44	304	5064	3283	87	437
YEL057C	Cons	gene	78	39	8	7	112	29	10	3	4	5	0	1	28	23	1	15
YEL058W	Cons	gene	33671	9723	1526	2175	24221	6389	518	385	9117	9829	246	1838	18867	8484	189	1008
YEL060C	Cons	gene	191348	52187	4021	3144	70077	18127	1558	1161	42309	43546	719	4869	27845	21665	272	1859
YEL061C	Cons	gene	3873	1276	55	56	5728	1301	342	209	734	1004	22	79	3736	2120	148	524
YEL062W	Cons	gene	2762	799	48	57	3546	663	164	95	393	534	4	45	1835	908	29	220
YEL063C	Cons	gene	5827	2474	202	181	4212	1305	543	351	1401	2668	87	336	3737	6491	309	2726
YEL064C	Cons	gene	585	191	18	49	801	225	82	70	30	81	7	12	413	329	39	151
YEL065W	Cons	gene	193	41	12	16	651	179	201	161	10	54	0	25	73	78	14	158
YEL066W	Cons	gene	4377	1690	74	153	12119	3126	252	549	2651	5647	91	920	13723	7871	159	386
YEL071W	Cons	gene	38769	11638	554	763	11771	2763	286	189	984	3687	20	269	4470	2170	77	390
YEL072W	Cons	gene	2406	745	25	35	1335	402	73	51	173	374	12	26	413	257	26	118
YER001W	Cons	gene	7238	1551	237	325	7189	1302	1796	1341	1298	1617	155	390	4127	3600	946	3927
YER002W	Cons	gene	22810	9831	126	189	21403	5884	221	194	1730	4362	32	208	10086	4815	80	279
YER003C	Cons	gene	87580	26047	771	1213	67698	17631	638	531	11753	16998	220	1642	54949	24454	264	1093
YER004W	Cons	gene	10768	3329	365	593	13925	4068	172	151	2571	2904	54	372	7596	4260	87	320
YER005W	Cons	gene	2226	763	106	152	3041	689	215	196	519	575	16	72	2038	1158	87	374
YER006W	Cons	gene	68472	22001	485	888	49039	11529	1077	687	11148	7883	198	673	35835	12269	404	1325
YER007C-A	Cons	gene	13386	4743	117	113	16333	3381	153	170	2147	3272	48	266	10095	5043	45	168
YER007W	Cons	gene	1594	542	20	34	2368	617	120	123	322	658	11	53	1352	822	46	198
YER008C	Cons	gene	13627	4096	147	158	8936	2004	671	498	2236	2791	49	197	4266	2971	176	958
YER009W	Cons	gene	89211	39784	1066	2511	84239	15039	628	596	15895	13174	271	1305	47391	25793	255	869
YER010C	Cons	gene	3606	1237	184	279	1505	457	38	117	563	627	16	137	2173	1269	32	126
YER011W	Cons	gene	130	37	8	10	2374	547	24	35	192	104	1	23	77189	39328	983	3539
YER012W	Cons	gene	29055	8627	250	338	30359	7129	249	202	2803	7330	119	758	15883	7723	93	350
YER013W	Cons	gene	7852	2138	62	97	5210	1311	345	272	953	1676	26	114	2647	1770	113	647
YER014W	Cons	gene	531	236	13	17	1066	277	119	89	134	212	5	28	616	601	30	237
YER015W	Cons	gene	4207	1206	63	83	4181	854	318	212	300	547	11	86	1016	692	71	502
YER016W	Cons	gene	6821	2085	28	60	7190	2015	136	136	922	1530	13	77	3425	1965	47	210
YER017C	Cons	gene	2162	693	134	149	3395	757	468	510	329	391	18	107	1700	1651	167	1008
YER018C	Cons	gene	1863	1176	566	840	7163	3246	551	1669	852	1013	61	491	3523	3521	115	520
YER019C-A	Cons	gene	22828	7907	401	622	23884	6738	302	313	3964	7393	100	658	30971	12561	215	400
YER019W	Cons	gene	10346	3543	1926	1896	7670	2279	201	426	1675	2008	55	475	4092	2593	59	320
YER020W	Cons	gene	5494	1515	108	177	5761	1503	372	227	1827	1398	42	165	2838	1528	74	593
YER021W	Cons	gene	55195	16363	463	838	41137	9478	657	557	5071	12844	109	1011	23487	10872	210	822
YER022W	Cons	gene	12136	3888	65	103	9713	2668	254	209	1753	2439	24	120	4640	2949	95	365
YER023W	Cons	gene	61862	23163	1108	2110	71034	22728	850	1016	24440	24217	457	2589	42519	26291	372	1534
YER026C	Cons	gene	22244	8276	434	693	42958	13352	1061	921	4396	12387	129	1177	24307	29446	343	2897
YER027C	Cons	gene	14896	4597	161	179	19870	4931	191	119	2934	3995	32	247	12297	6417	87	317
YER028C	Cons	gene	67	23	4	6	352	86	11	8	465	279	11	21	335	173	3	32
YER029C	Cons	gene	7603	2514	39	74	8961	2132	101	62	1681	1975	15	95	5840	3010	41	124
YER030W	Cons	gene	5813	2965	41	76	24027	7739	135	154	960	3887	26	225	7811	8757	37	272
YER031C	Cons	gene	19588	5481	142	261	24116	5758	293	242	2931	4988	59	428	15725	8367	133	402
YER032W	Cons	gene	6256	2106	64	86	6466	1417	260	168	972	1120	10	71	3043	1823	74	410
YER033C	Cons	gene	2577	688	27	40	5731	1403	462	394	920	960	19	97	2588	1799	86	918
YER034W	Cons	gene	5433	1809	66	84	7649	1533	139	135	1091	907	14	129	2712	1054	40	129
YER035W	Cons	gene	32617	13928	585	708	11377	3456	127	130	6615	5927	74	511	5912	4504	71	314
YER036C	Cons	gene	163953	57001	1590	2751	119460	28635	2470	1697	42925	27185	542	1842	94072	40475	902	3650
YER037W	Cons	gene	127	33	0	0	621	133	12	5	11	208	0	16	427	174	5	19
YER038C	Cons	gene	842	306	25	35	1816	570	116	110	161	284	6	32	746	491	37	149
YER040W	Cons	gene	8725	2852	96	101	3910	943	173	133	1236	1375	21	103	2461	1459	71	365
YER041W	Cons	gene	1490	422	27	48	1297	288	100	86	226	361	7	30	869	550	28	220
YER042W	Cons	gene	24027	5522	351	314	5642	900	70	52	1102	1000	68	153	8778	1068	35	87
YER043C	Cons	gene	1229281	339166	22574	29572	804195	176660	8446	7704	345294	205008	6088	24149	787894	339139	4724	20375
YER044C-A	Cons	gene	50716	20752	808	1159	146	23	10	8	5	6	0	1	15142	14391	172	669
YER045C	Cons	gene	1318	466	18	19	4584	1025	89	81	1295	1586	22	128	4169	2237	74	402
YER046W	Cons	gene	781	260	12	26	1463	309	32	32	11	40	0	11	1348	641	16	64
YER047C	Cons	gene	7500	2208	65	93	5468	1283	240	179	1256	1265	23	81	2766	1555	65	336
YER048C	Cons	gene	37298	11579	245	492	23022	5258	350	443	6343	6699	52	405	16173	9788	137	710
YER048W-A	Cons	gene	18132	4736	137	167	12004	2994	142	135	2079	2456	25	143	9292	5610	75	222
YER049W	Cons	gene	52760	17638	438	800	31824	8561	842	663	10964	11056	181	712	32968	15476	383	1891
YER050C	Cons	gene	7130	3793	63	139	20859	4957	190	150	1520	2976	31	233	10005	7442	63	247
YER051W	Cons	gene	3015	818	38	53	2369	591	113	74	571	708	20	90	2049	1218	69	339
YER052C	Cons	gene	57731	19317	727	925	23275	5644	439	365	15278	33088	212	2533	21911	8412	240	989
YER053C	Cons	gene	1636	511	36	53	2924	607	90	81	79	163	3	22	1338	762	25	159
YER054C	Cons	gene	447	125	13	13	986	217	53	24	11	22	0	10	229	241	14	73
YER055C	Cons	gene	59421	21248	535	1192	35962	9790	580	603	17266	53617	360	3802	40232	24791	398	2186
YER056C	Cons	gene	15578	4596	446	560	21631	5300	2077	1714	2222	5247	197	829	9504	7870	582	3244
YER061C	Cons	gene	752	217	25	37	2565	694	283	197	192	589	17	84	816	1026	65	550
YER062C	Cons	gene	5876	1567	69	85	13162	3496	147	144	3182	5603	29	347	6389	3750	42	178
YER063W	Cons	gene	11501	3963	96	127	23262	5343	243	182	3371	5371	53	365	14065	8797	108	379
YER064C	Cons	gene	21039	6109	263	309	32464	7150	654	496	8232	3562	148	314	14957	7303	180	812
YER065C	Cons	gene	531	155	34	52	221	51	7	12	22	42	0	4	139	116	1	27
YER067W	Cons	gene	173	40	3	10	483	179	6	5	29	54	1	8	461	491	6	37
YER068W	Cons	gene	29175	8874	200	281	17224	4052	367	254	4972	4652	79	438	10990	4727	148	578
YER069W	Cons	gene	2582	852	131	159	5324	1064	935	709	805	1762	76	366	1187	1037	184	995
YER070W	Cons	gene	75391	23636	830	1274	90269	21282	2230	1587	21314	25617	595	3904	65631	25283	993	3619
YER071C	Cons	gene	3564	1330	42	47	6069	1443	171	207	764	1340	40	183	3692	2037	43	282
YER072W	Cons	gene	18592	6230	283	375	33904	7667	482	450	6657	10381	275	1087	24802	9273	230	740
YER073W	Cons	gene	13555	4700	319	441	7063	1556	418	377	6480	4263	167	645	10367	4848	368	1843
YER074W-A	Cons	gene	3864	1093	62	90	4709	1611	82	130	420	1185	28	203	4272	2962	55	148
YER075C	Cons	gene	5334	1808	69	92	7212	1798	325	308	1195	1486	18	140	4295	2096	129	617
YER079W	Cons	gene	397	121	4	10	1863	574	16	14	178	1537	4	64	1333	962	10	29
YER080W	Cons	gene	2815	702	61	67	5855	1135	348	217	364	688	12	63	2273	2062	111	461
YER081W	Cons	gene	18620	5844	250	349	43684	12161	520	427	10807	12147	189	1053	13246	6383	101	579
YER082C	Cons	gene	23231	8645	149	256	19232	4165	338	253	3301	5079	63	281	12741	5355	142	600
YER083C	Cons	gene	7381	2737	185	298	6749	1906	137	179	1405	1923	35	321	4311	2945	48	296
YER086W	Cons	gene	6111	2082	247	368	7773	1497	677	525	925	1414	58	371	6126	3999	301	1634
YER087C-B	Cons	gene	15351	5929	199	267	18912	3193	168	140	1426	3352	64	274	12085	5410	77	239
YER087W	Cons	gene	669	208	13	23	2148	405	243	143	94	158	7	29	914	945	54	342
YER088C	Cons	gene	7155	2349	123	147	11830	2683	305	246	2660	1763	30	225	6623	3017	116	627
YER089C	Cons	gene	11981	4753	330	401	18717	5218	643	511	3750	7274	133	765	10961	7930	186	1421
YER090W	Cons	gene	57241	16932	348	543	25521	5869	395	257	11540	26961	177	1455	19775	9544	120	684
YER091C	Cons	gene	334437	96965	4774	7047	249152	64631	4837	3801	214345	256414	3527	27365	527880	197165	3554	15790
YER092W	Cons	gene	8924	3118	110	173	12373	4109	117	211	681	1880	27	206	5781	5180	48	219
YER093C	Cons	gene	5470	1696	70	109	4561	1054	334	245	874	1176	14	65	2795	1367	118	485
YER095W	Cons	gene	10871	2865	288	380	11977	2777	313	349	3912	3309	73	559	12084	5395	138	820
YER096W	Cons	gene	284	94	8	6	313	72	23	15	438	311	9	15	1033	327	34	101
YER098W	Cons	gene	1650	469	24	23	1645	427	67	54	233	284	2	22	1113	783	38	210
YER099C	Cons	gene	8475	2649	130	209	9287	2558	196	133	1805	2444	49	237	4906	2690	68	241
YER100W	Cons	gene	13011	4804	96	198	19212	3866	151	157	2758	3331	55	236	8041	3965	55	262
YER103W	Cons	gene	10300	1969	87	123	1230	215	317	234	194	428	9	60	2658	179	59	438
YER104W	Cons	gene	2732	782	36	92	3361	786	84	63	434	524	14	51	2549	1509	35	151
YER105C	Cons	gene	25628	8494	309	466	19238	4423	1282	1024	4362	4929	84	344	10249	5341	337	1752
YER106W	Cons	gene	130	42	0	8	85	14	5	3	6	19	0	3	74	52	5	22
YER107C	Cons	gene	11564	3479	91	117	12035	2922	256	182	2480	3087	27	205	8022	4191	102	519
YER109C	Cons	gene	5735	1631	58	70	5148	1099	184	156	1301	1299	20	66	2788	1620	66	366
YER110C	Cons	gene	216303	67868	2532	3935	87900	20603	2574	1648	46764	18971	922	2037	87453	35567	972	4004
YER111C	Cons	gene	5005	1623	34	51	4902	1080	259	178	1034	1308	20	67	3782	1601	103	351
YER112W	Cons	gene	8493	3360	30	61	14959	3071	83	45	1534	3432	16	135	11371	6638	61	125
YER113C	Cons	gene	2515	687	93	106	1533	349	484	371	261	322	29	95	654	569	153	729
YER114C	Cons	gene	19260	5904	143	225	14731	3712	568	374	4664	4068	49	247	10099	5252	213	1027
YER116C	Cons	gene	905	300	16	19	3102	731	135	157	336	638	6	63	2031	1282	36	310
YER117W	Cons	gene	258706	132971	8090	18168	429513	126873	5821	7927	95225	87849	3921	14191	291486	192986	2409	10705
YER118C	Cons	gene	2065	678	43	53	1354	331	150	107	308	440	18	50	1329	830	66	321
YER119C	Cons	gene	338	109	62	65	415	112	62	96	53	171	12	123	347	295	27	376
YER120W	Cons	gene	66898	23567	1258	2299	79858	19216	682	689	20140	14246	231	1535	55666	21152	243	1095
YER121W	Cons	gene	54	8	1	1	199	22	3	1	9	13	1	1	246	149	5	9
YER122C	Cons	gene	46099	15262	323	580	43028	10594	606	461	8406	11124	114	802	24060	11833	183	977
YER123W	Cons	gene	10277	3642	62	88	10839	2891	358	240	1595	2734	37	183	5188	3383	111	526
YER124C	Cons	gene	12115	4264	105	142	17066	3915	868	524	1787	3756	42	244	10403	4567	291	1132
YER125W	Cons	gene	33444	10969	380	546	20756	5849	1085	1044	6479	9211	165	896	15951	9318	294	1967
YER126C	Cons	gene	34439	15633	264	503	40318	11747	645	581	6041	10099	136	594	18905	10676	236	1081
YER127W	Cons	gene	24552	9335	180	525	21720	5704	531	483	3301	4869	82	426	8971	4534	127	662
YER128W	Cons	gene	1801	686	21	26	3987	736	35	35	792	1200	4	61	1342	862	25	69
YER129W	Cons	gene	8854	3024	111	140	5454	1323	576	450	1855	2313	35	135	4165	2374	148	954
YER130C	Cons	gene	13412	4172	187	262	9048	2360	286	222	2693	3228	40	181	3063	2196	74	416
YER131W	Cons	gene	104163	43334	745	1523	204205	50497	1538	1885	64788	39028	581	3685	155917	77466	679	3493
YER132C	Cons	gene	5610	1829	92	114	3721	653	490	318	1759	1426	33	125	2187	1040	133	672
YER133W	Cons	gene	46056	15567	404	795	42633	11097	1000	870	8510	11067	149	799	27860	16913	263	1338
YER136W	Cons	gene	63840	19574	530	863	36082	9886	610	461	6867	14475	184	1046	20690	13146	200	886
YER137C	Cons	gene	1525	663	13	34	2454	606	34	28	212	358	9	13	1486	587	14	50
YER139C	Cons	gene	6515	2287	29	52	4491	1336	72	36	477	918	10	40	2213	1577	23	112
YER140W	Cons	gene	2441	752	42	40	2167	694	216	147	232	388	6	41	820	628	59	324
YER141W	Cons	gene	4405	1444	168	247	2824	624	411	256	387	265	26	112	1745	1700	179	1034
YER142C	Cons	gene	660	166	10	18	1511	435	42	48	65	237	2	32	1262	1015	13	116
YER143W	Cons	gene	14346	4625	133	190	13780	3879	126	120	1740	4244	21	258	10072	5691	72	271
YER144C	Cons	gene	10568	3173	207	267	4697	1180	390	275	2104	1800	32	194	3330	1901	76	590
YER145C	Cons	gene	2664	709	251	295	2624	688	875	703	344	311	40	105	1553	1577	164	1532
YER146W	Cons	gene	8922	2574	173	256	20898	4940	228	196	4550	2766	45	260	13617	7498	94	266
YER147C	Cons	gene	2512	872	82	148	4188	1042	205	193	1255	1333	52	249	4015	2044	106	590
YER148W	Cons	gene	12765	4114	96	149	19321	5424	323	266	3381	4217	47	258	12532	6949	102	590
YER149C	Cons	gene	9605	3781	89	134	6654	1489	87	80	1255	1474	16	77	3707	1710	51	239
YER150W	Cons	gene	37	16	10	10	734	160	9	6	42	152	0	22	232	98	8	24
YER151C	Cons	gene	24371	6181	172	143	17645	4503	688	485	4919	5062	50	274	11231	4836	180	909
YER152C	Cons	gene	10499	3926	2101	2424	3211	989	512	1085	1695	1777	193	1386	4059	2942	178	796
YER153C	Cons	gene	847	349	383	332	1595	286	241	505	650	237	82	386	466	280	29	200
YER154W	Cons	gene	3204	1026	207	147	4217	847	213	231	1304	606	63	248	3051	1391	84	511
YER155C	Cons	gene	18065	5144	208	252	13877	3506	1516	1165	3306	3751	89	274	8547	4813	430	2482
YER156C	Cons	gene	48226	22370	763	1497	44072	14396	615	815	8994	11977	260	1494	31426	19838	291	1385
YER157W	Cons	gene	11903	4835	158	256	9927	2153	408	303	1051	2006	39	153	3551	2117	106	576
YER158C	Cons	gene	6511	1949	95	127	10550	2162	334	213	1601	1244	23	138	3349	1486	64	299
YER159C	Cons	gene	11359	4155	76	105	10723	2203	105	108	1559	1968	27	103	6460	3271	68	247
YER161C	Cons	gene	6399	2063	50	85	6022	1601	113	94	1081	1849	10	113	4104	2646	33	202
YER162C	Cons	gene	1773	431	30	20	2263	475	185	172	214	437	10	45	1173	877	65	422
YER163C	Cons	gene	4016	1387	72	157	4422	1321	99	141	733	727	14	120	2737	1419	43	164
YER164W	Cons	gene	21146	6719	174	229	19099	5228	888	584	4334	5809	61	364	11876	8691	243	1448
YER165W	Cons	gene	231931	75348	1843	2656	291228	63045	3945	2773	89575	43751	838	3478	190305	93569	1343	7255
YER166W	Cons	gene	3146	638	143	158	4044	676	1212	830	370	430	33	124	1259	1026	326	1651
YER167W	Cons	gene	6292	2098	62	72	7401	1241	345	208	1404	1309	21	85	3774	1686	155	506
YER168C	Cons	gene	16454	5053	184	371	10016	2391	310	231	2065	2529	40	265	4690	2318	109	545
YER169W	Cons	gene	12043	4043	102	171	6520	1290	260	140	2015	1833	18	118	3054	1148	73	356
YER170W	Cons	gene	3230	1114	30	86	4457	1236	47	50	426	1153	15	106	2623	1844	26	142
YER171W	Cons	gene	11067	3516	89	176	8772	2069	393	289	1651	2097	33	152	4920	3052	103	566
YER172C	Cons	gene	12578	3808	191	268	11742	2973	1064	754	2872	3958	97	377	7384	4235	277	1638
YER173W	Cons	gene	1624	579	27	56	1427	349	146	108	235	282	12	24	1216	583	41	240
YER174C	Cons	gene	8929	3845	107	230	12948	3583	370	280	3992	1164	103	165	7803	4428	112	566
YER175C	Cons	gene	1370	433	32	50	3956	983	71	110	1093	11529	20	1104	1961	1261	14	154
YER176W	Cons	gene	13332	3262	154	165	5460	1400	354	280	1668	2899	47	238	4169	2872	154	987
YER177W	Cons	gene	174167	63663	2134	3423	270279	80316	2566	2576	47084	61539	976	8048	167812	97902	1089	3978
YER178W	Cons	gene	29883	10198	858	1243	30401	6769	1274	1322	11777	9893	231	1414	23410	15304	433	2943
YER179W	Cons	gene	120	35	1	8	82	13	23	18	11	39	0	9	79	42	1	16
YER180C	Cons	gene	28	13	17	21	122	37	93	80	7	27	4	12	44	35	23	163
YER182W	Cons	gene	1971	662	48	52	5934	1655	106	95	398	553	15	63	4141	3002	49	300
YER183C	Cons	gene	5648	2844	124	256	5777	1230	213	233	951	1505	70	497	4443	2927	79	575
YER184C	Cons	gene	4391	1022	87	125	1642	423	305	240	422	447	29	80	617	494	44	310
YER185W	Cons	gene	239	78	10	22	422	48	66	62	72	54	4	8	3	5	0	4
YFL001W	Cons	gene	9313	3239	97	142	8526	1766	223	136	1060	1546	20	123	3076	1289	81	193
YFL002C	Cons	gene	16034	5393	267	419	14652	3451	556	479	2365	2415	70	278	7774	3422	111	639
YFL003C	Cons	gene	106	40	3	5	703	233	79	89	57	239	2	19	171	163	23	135
YFL004W	Cons	gene	16665	4878	195	290	16315	3946	668	488	4274	5400	90	474	12492	6691	258	1179
YFL005W	Cons	gene	36612	11546	375	786	23960	6961	327	275	4994	8648	114	659	18425	10378	144	607
YFL007W	Cons	gene	14374	4194	222	293	14925	3720	1094	837	2720	4052	68	338	9847	4162	299	1461
YFL008W	Cons	gene	13690	4104	92	157	8852	2629	373	265	1500	2405	29	119	5738	3817	126	616
YFL010C	Cons	gene	44826	11607	817	917	15450	3906	179	152	14208	9713	143	755	24834	10401	147	512
YFL011W	Cons	gene	6	0	2	1	19	1	4	2	0	1	0	0	19	6	2	10
YFL013C	Cons	gene	9084	2660	73	129	8878	2680	266	256	1335	2926	30	163	5974	4000	76	687
YFL014W	Cons	gene	229	89	6	3	22378	6783	122	132	105	237	1	136	4768	1026	25	34
YFL016C	Cons	gene	9984	2771	376	388	7414	1867	302	312	665	1392	46	343	4277	3114	127	589
YFL017C	Cons	gene	4510	1567	128	334	6318	2640	124	266	954	2212	25	235	4330	4061	34	244
YFL017W-A	Cons	gene	5019	1510	73	124	6148	1685	152	254	492	1555	49	288	4570	3153	57	235
YFL018C	Cons	gene	55860	18123	566	789	40486	9807	913	670	12926	22625	219	1782	28970	18625	348	1969
YFL021W	Cons	gene	1535	660	53	56	1953	455	39	65	1755	11199	69	2228	14065	12348	123	1309
YFL022C	Cons	gene	70940	24485	823	1020	88253	23715	993	830	25607	20859	351	1813	68226	31998	389	1883
YFL023W	Cons	gene	9860	3251	83	139	5472	1669	272	230	1295	1799	21	113	5167	2660	102	646
YFL024C	Cons	gene	3978	1489	81	186	6301	1419	610	395	1050	1477	31	174	3239	1545	152	1013
YFL025C	Cons	gene	1054	239	68	68	927	171	317	213	110	150	10	44	344	221	107	473
YFL026W	Cons	gene	73	26	13	9	220	29	41	24	58	53	3	22	90	57	19	92
YFL027C	Cons	gene	2797	743	33	56	1841	427	83	51	517	727	11	46	1843	1154	40	182
YFL028C	Cons	gene	9788	3417	94	217	13557	4293	224	250	2967	3660	68	358	8279	5029	69	473
YFL029C	Cons	gene	2790	844	38	49	3240	830	41	43	430	693	4	84	2291	1229	31	205
YFL030W	Cons	gene	1052	446	79	153	761	193	27	31	33	175	3	39	307	266	6	47
YFL031W	Cons	gene	5715	2209	12951	15506	7980	1850	4764	6198	1322	6835	1504	7920	1783	3401	1199	10379
YFL033C	Cons	gene	4768	1395	90	106	5096	1042	520	305	537	965	11	85	2393	1419	175	1036
YFL034C-A	Cons	gene	16236	9989	235	322	30051	14453	1989	1364	7637	22381	251	1779	32755	15738	861	2600
YFL034C-B	Cons	gene	7604	2211	54	93	6529	1424	91	76	899	1221	19	118	2999	1460	27	200
YFL034W	Cons	gene	4771	1419	63	74	4728	1144	283	185	797	1337	14	93	2293	1575	97	508
YFL036W	Cons	gene	5741	1936	98	166	6319	1487	907	760	1463	1508	46	158	3884	3289	331	2280
YFL037W	Cons	gene	85766	28574	1336	2809	70428	24337	1175	1475	16188	21943	503	3577	50440	34970	405	2994
YFL038C	Cons	gene	44002	17961	567	1235	50144	18040	728	790	9245	14229	261	1948	44602	29778	261	1713
YFL039C	Cons	gene	586698	185991	8734	11517	528283	134684	5519	5274	154717	134289	2754	16907	415669	169019	2422	11131
YFL040W	Cons	gene	3	5	0	1	50	7	2	2	2	13	1	1	58	32	4	4
YFL041W	Cons	gene	1663	459	112	109	1501	280	266	186	588	504	20	81	1140	743	87	535
YFL042C	Cons	gene	2282	642	34	46	3522	958	169	113	657	1228	24	166	2138	1489	53	317
YFL044C	Cons	gene	11034	3359	242	327	8153	2190	127	137	1421	3614	21	298	4055	2206	41	193
YFL045C	Cons	gene	140137	44313	1307	2383	130661	30046	1414	1057	29733	22414	514	2177	94913	44644	577	2181
YFL046W	Cons	gene	2062	993	36	60	2399	992	97	166	484	1015	18	152	2036	2007	53	585
YFL047W	Cons	gene	5344	1680	56	79	5683	1351	249	166	900	1482	23	113	3577	1925	71	364
YFL048C	Cons	gene	3877	1109	98	162	6128	1237	566	351	1138	832	42	127	2500	1733	157	648
YFL049W	Cons	gene	3461	1165	41	55	8445	2323	226	197	842	1402	12	100	2712	1676	51	242
YFL052W	Cons	gene	582	150	13	10	1863	361	36	77	154	57	5	8	333	203	8	60
YFL053W	Cons	gene	7	0	0	0	16	5	0	1	4	2	0	1	5	8	0	3
YFL054C	Cons	gene	143	50	17	13	401	26	173	118	78	19	5	16	99	89	29	145
YFL059W	Cons	gene	1063	572	21	50	145	29	26	19	300	455	2	31	490	180	5	20
YFR002W	Cons	gene	29312	9731	365	665	45538	11105	1142	957	8149	11184	174	992	14274	8154	320	1648
YFR003C	Cons	gene	5655	1790	102	129	8276	2182	74	70	557	1150	10	146	3405	1948	22	121
YFR004W	Cons	gene	36978	12542	610	1320	26162	8839	436	519	2697	9289	117	1773	14879	9587	136	841
YFR005C	Cons	gene	6524	2830	120	221	4702	1224	150	146	807	959	44	145	1922	1323	54	301
YFR006W	Cons	gene	18129	6172	203	357	10582	2455	508	361	2238	5103	70	436	4618	3012	128	783
YFR008W	Cons	gene	3253	870	17	34	4589	1263	49	49	430	1240	8	72	1738	1142	12	88
YFR009W	Cons	gene	46959	13340	462	699	22813	5809	846	654	9350	7721	122	564	14534	7245	237	1168
YFR010W	Cons	gene	34637	10797	219	423	23752	7038	444	374	2506	8532	44	548	13186	7567	145	590
YFR011C	Cons	gene	9133	3245	64	100	19534	3548	151	91	1626	2456	41	201	7783	4465	79	171
YFR014C	Cons	gene	3709	985	47	105	5505	1153	84	51	298	1035	7	103	2220	1944	19	136
YFR015C	Cons	gene	976	188	23	17	11919	2920	169	152	358	219	6	53	8226	5767	76	531
YFR016C	Cons	gene	12700	3853	91	117	10274	3027	341	288	1709	3886	30	179	5822	5242	94	720
YFR017C	Cons	gene	571	105	49	24	1947	539	60	93	78	30	5	29	1714	653	38	94
YFR018C	Cons	gene	409	146	488	532	826	220	118	252	73	90	14	98	359	187	30	145
YFR019W	Cons	gene	7771	2119	104	116	4373	989	598	423	1347	1374	23	140	2312	1369	138	820
YFR021W	Cons	gene	5503	1747	127	163	4373	1240	151	153	829	1857	29	241	2797	1626	80	390
YFR022W	Cons	gene	1234	433	24	33	218	41	31	13	85	135	2	12	252	165	17	76
YFR023W	Cons	gene	26	9	0	0	1198	242	31	28	32	82	3	15	160	79	4	14
YFR024C-A	Cons	gene	24288	7655	488	971	22476	5458	478	532	3905	6829	137	1374	15800	7947	174	1060
YFR025C	Cons	gene	8141	2943	124	169	6093	1398	128	99	1571	3712	27	320	4755	2153	44	222
YFR027W	Cons	gene	2174	618	18	35	2618	762	47	52	454	740	6	47	2846	1489	23	178
YFR028C	Cons	gene	14851	4646	139	160	15011	3738	395	309	3877	3958	69	424	9393	5070	119	706
YFR029W	Cons	gene	2254	918	47	62	1945	574	117	83	648	981	14	95	1320	855	50	280
YFR030W	Cons	gene	12120	3255	237	270	3087	757	327	272	2764	7145	66	681	2698	920	108	862
YFR031C	Cons	gene	3587	1034	47	67	5168	1302	447	329	819	1628	28	130	3432	2086	157	737
YFR032C	Cons	gene	103	32	5	6	336	80	11	10	44	47	1	6	203	91	4	23
YFR033C	Cons	gene	49548	17163	313	493	35430	17160	603	854	13949	13188	242	1485	36636	31497	179	1869
YFR034C	Cons	gene	9538	3101	301	293	7428	1790	234	243	3417	2237	49	243	7039	3251	102	494
YFR036W	Cons	gene	2670	1470	31	46	8987	3917	67	142	2043	2201	16	136	4539	4161	16	175
YFR037C	Cons	gene	22976	7872	231	331	26259	7714	548	536	5225	6701	80	581	20439	13517	171	1217
YFR038W	Cons	gene	5048	1666	81	101	5703	1679	232	174	638	1099	7	94	3687	2103	76	398
YFR039C	Cons	gene	1720	351	109	85	853	173	401	311	187	290	28	68	372	300	71	511
YFR040W	Cons	gene	12357	4527	138	236	8018	2168	530	404	1903	3142	38	229	5917	3521	144	720
YFR041C	Cons	gene	1269	339	12	25	1308	307	129	148	115	312	11	44	725	549	37	198
YFR043C	Cons	gene	2807	913	24	49	4061	826	53	47	690	944	11	76	3726	2918	22	50
YFR044C	Cons	gene	23161	6406	823	764	30471	6953	1271	1483	7825	12441	241	2775	15541	8591	283	2092
YFR045W	Cons	gene	2286	629	38	57	3595	801	85	55	360	632	13	64	1396	830	26	144
YFR046C	Cons	gene	1478	482	17	24	2004	485	62	43	492	577	9	28	1657	1046	21	120
YFR047C	Cons	gene	9030	2883	193	302	12472	3482	179	232	6563	6508	93	640	9644	5612	75	383
YFR048W	Cons	gene	17339	5727	248	275	5275	1167	203	158	1427	1092	21	145	2790	1478	82	320
YFR050C	Cons	gene	35587	11106	399	394	39121	9579	430	434	6062	9558	93	801	25122	9384	238	539
YFR051C	Cons	gene	53422	16096	1202	1236	34614	9018	588	496	11730	14568	188	1752	23709	13176	196	1157
YFR052W	Cons	gene	27289	9412	348	427	28532	6298	263	212	4021	6756	68	743	16106	7289	114	449
YFR053C	Cons	gene	952	135	28	13	119532	30839	1548	1365	3624	1760	66	542	58079	31932	403	2057
YGL001C	Cons	gene	84071	27592	993	2050	53604	12900	744	739	6296	12942	256	1636	21395	12161	175	982
YGL002W	Cons	gene	2116	589	68	71	3051	645	108	107	741	975	14	90	2069	1539	47	227
YGL003C	Cons	gene	3651	1222	65	95	3130	787	157	158	728	674	13	109	2369	1285	54	285
YGL004C	Cons	gene	4130	1409	43	76	4418	1319	119	134	1532	2145	29	196	4518	2746	46	294
YGL005C	Cons	gene	1896	628	15	26	6078	1608	126	89	478	875	14	63	3423	2067	29	135
YGL006W	Cons	gene	5104	1667	280	245	2942	730	1096	943	850	1079	103	272	695	924	206	1353
YGL008C	Cons	gene	99427	21558	6337	6341	86324	25908	25929	21814	14248	20315	1475	6317	63423	50436	7775	56083
YGL009C	Cons	gene	58152	18488	527	831	45138	10806	714	554	50466	78578	785	5513	146014	70976	964	4751
YGL010W	Cons	gene	1999	676	76	100	596	116	42	26	111	219	4	38	859	456	27	135
YGL011C	Cons	gene	49588	15588	517	668	37338	9377	328	273	5489	10698	86	650	27593	10275	151	508
YGL012W	Cons	gene	4835	885	365	406	4696	843	1009	909	922	534	67	171	2787	1612	282	1552
YGL013C	Cons	gene	13403	3565	131	182	7641	1738	424	298	1180	2214	26	161	2870	1551	83	464
YGL014W	Cons	gene	13209	4282	140	137	17209	3713	758	424	4726	4773	50	298	11356	4904	192	846
YGL015C	Cons	gene	4	7	0	1	11	1	4	2	0	1	0	1	4	6	1	3
YGL016W	Cons	gene	16076	5255	151	286	16954	4396	721	510	4229	2954	62	275	11311	4885	229	855
YGL017W	Cons	gene	4226	1353	77	159	5637	1276	216	165	496	1006	11	113	3104	1697	61	336
YGL018C	Cons	gene	4638	1176	47	64	5420	1138	77	61	708	1024	11	78	4155	1985	30	95
YGL019W	Cons	gene	10863	4117	220	413	14307	4149	204	223	2916	4284	62	479	11075	7145	94	494
YGL020C	Cons	gene	2735	691	52	58	3482	688	264	202	387	530	10	59	1628	1047	52	269
YGL021W	Cons	gene	10447	3414	123	178	14945	3666	458	373	1578	2497	33	197	5985	3663	98	555
YGL022W	Cons	gene	3092	681	862	700	2269	442	1183	1066	720	605	100	462	1494	1000	337	2229
YGL023C	Cons	gene	4357	1502	109	130	6616	1739	234	183	1363	1934	40	344	4989	2856	90	672
YGL025C	Cons	gene	7486	2493	84	133	7973	1791	106	119	1610	1793	47	250	5408	2834	55	273
YGL026C	Cons	gene	110489	32391	1547	2178	43470	11627	758	607	37525	76463	835	8379	53131	23058	453	2075
YGL027C	Cons	gene	3156	492	131	145	1348	243	518	500	150	287	22	121	680	554	165	928
YGL028C	Cons	gene	4384	1125	93	90	9240	1935	814	547	923	1360	21	166	5799	2127	284	1016
YGL029W	Cons	gene	10745	3812	56	90	9748	2791	104	94	1005	2739	20	100	7395	4782	56	142
YGL030W	Cons	gene	282400	104298	4186	7289	340195	81486	3754	3612	76087	62494	2181	9234	348185	150676	2496	8057
YGL031C	Cons	gene	247954	96154	2109	3964	472504	119278	3898	2650	92302	77455	955	5307	298978	154236	1544	4142
YGL033W	Cons	gene	70	22	0	3	21	5	0	0	0	0	0	1	29	19	1	7
YGL035C	Cons	gene	10434	3796	109	195	13496	3450	208	131	3758	3789	58	338	10246	4897	97	539
YGL036W	Cons	gene	4827	1410	75	82	5025	1160	215	165	702	986	22	106	2945	1231	88	348
YGL037C	Cons	gene	25705	5499	316	357	93490	24982	723	642	4108	18159	59	2151	31139	20435	176	763
YGL038C	Cons	gene	4069	1131	85	132	4361	1136	538	400	631	713	31	177	2417	1179	149	762
YGL039W	Cons	gene	4815	1434	79	86	9133	1907	168	129	2721	4148	46	327	3291	1571	53	172
YGL040C	Cons	gene	40975	14739	764	1673	34321	9511	545	651	10407	11184	346	2260	25188	13699	267	1719
YGL041W-A	Cons	gene	4728	1762	79	177	7950	2109	104	158	516	1258	13	135	3879	2265	29	124
YGL043W	Cons	gene	31436	9595	184	258	22719	6104	286	215	4492	5225	80	328	14021	8007	117	445
YGL044C	Cons	gene	8373	2595	53	72	7700	1820	126	84	1341	1547	15	83	4956	2849	53	225
YGL045W	Cons	gene	1664	645	27	42	4356	1166	230	197	765	1541	19	157	1370	1539	48	376
YGL047W	Cons	gene	1924	596	31	78	8095	1906	93	102	901	1015	12	130	2304	1317	34	171
YGL048C	Cons	gene	62435	17228	371	504	48721	12056	552	326	7190	13037	67	653	35273	13268	202	681
YGL049C	Cons	gene	20466	6328	148	156	29373	7105	817	606	5548	6203	74	315	9680	9064	162	1134
YGL050W	Cons	gene	4033	1269	52	66	9992	2511	180	164	780	1891	17	105	5706	3501	73	356
YGL054C	Cons	gene	21667	6742	221	334	12991	2866	485	374	1172	2818	86	226	8141	4983	116	457
YGL055W	Cons	gene	52843	17157	1230	1747	47161	8364	4029	3195	9275	13954	671	1651	16124	16322	1516	8838
YGL056C	Cons	gene	25293	8445	270	381	11963	2756	278	198	3758	5077	61	431	9316	3904	107	555
YGL057C	Cons	gene	2810	871	31	47	4332	1068	196	142	815	720	8	59	2067	1351	35	233
YGL058W	Cons	gene	16017	5642	193	371	9258	3278	145	162	1875	2976	47	296	7722	4923	59	327
YGL061C	Cons	gene	5502	2068	38	58	7641	2021	87	68	762	1207	6	67	2599	1524	32	137
YGL064C	Cons	gene	1093	392	35	50	2050	443	144	113	289	196	4	45	1140	765	47	214
YGL065C	Cons	gene	2003	605	50	75	3943	819	303	249	366	501	22	85	1663	1084	82	414
YGL066W	Cons	gene	7256	2284	91	99	6863	2605	230	197	1687	2176	22	116	3929	2447	55	307
YGL067W	Cons	gene	4670	1426	73	97	9263	2115	162	131	2277	3548	80	412	8734	3807	96	370
YGL068W	Cons	gene	19040	6344	250	476	35504	9085	473	403	5765	6367	136	708	32335	15697	208	1013
YGL071W	Cons	gene	6113	1400	50	59	4462	1190	209	134	562	892	7	66	1442	977	59	366
YGL073W	Cons	gene	8699	2680	106	135	9169	2098	243	185	1080	1898	25	163	4149	2259	94	393
YGL075C	Cons	gene	1540	502	21	26	2626	544	93	55	261	378	14	36	1356	857	44	181
YGL076C	Cons	gene	253416	84391	12314	12189	543067	114846	8501	7312	148387	91068	3230	15665	452189	204831	3716	16529
YGL077C	Cons	gene	13357	3392	522	577	7605	2397	1409	1205	1277	2446	171	733	3991	4105	324	2605
YGL078C	Cons	gene	32869	12742	228	416	33969	9395	905	698	9676	7681	106	466	25852	10457	241	873
YGL079W	Cons	gene	1980	763	65	85	2602	670	63	60	363	549	5	55	1998	960	24	154
YGL080W	Cons	gene	11653	4796	145	143	11030	2452	80	58	2263	2252	40	203	5726	3100	48	100
YGL084C	Cons	gene	1924	472	79	85	1783	327	368	281	333	295	20	91	1197	605	111	504
YGL085W	Cons	gene	1530	449	19	46	1551	404	70	48	149	401	1	32	747	422	21	89
YGL086W	Cons	gene	4967	1880	40	65	6543	1605	278	172	970	1538	24	111	3840	2499	109	375
YGL087C	Cons	gene	6436	1856	178	226	8123	2022	90	89	1707	2811	22	156	6399	3128	23	129
YGL089C	Cons	gene	2	0	0	1	246	38	5	5	8	17	0	5	35	13	2	15
YGL090W	Cons	gene	1345	404	30	26	591	129	87	60	156	250	5	25	399	313	27	200
YGL091C	Cons	gene	11761	3433	114	220	5562	2111	114	115	2004	4319	36	295	3366	2897	31	179
YGL092W	Cons	gene	21066	6767	210	329	25525	6934	1205	884	7575	7875	120	535	16790	9010	398	1889
YGL093W	Cons	gene	6530	2081	63	81	8445	2441	308	227	854	1710	22	121	3632	2526	97	579
YGL094C	Cons	gene	8907	2832	84	133	8386	2049	451	378	1677	1829	26	125	6145	3278	182	835
YGL095C	Cons	gene	6058	1910	53	76	6348	1875	177	138	1014	2432	26	174	3663	2705	49	274
YGL096W	Cons	gene	306	116	9	6	4659	1074	84	69	120	143	3	30	2368	1017	33	131
YGL097W	Cons	gene	20477	7060	287	637	24517	6863	511	381	5587	7571	101	664	16452	9832	179	930
YGL098W	Cons	gene	4209	1151	23	35	6770	1859	88	51	326	1071	5	64	3446	2099	30	100
YGL099W	Cons	gene	29984	9788	156	331	23368	5296	482	324	5807	4887	59	287	19894	6528	188	716
YGL100W	Cons	gene	10111	3810	163	260	15476	3660	282	386	2703	3581	75	508	8539	4863	104	606
YGL101W	Cons	gene	25358	7033	224	362	15100	4743	239	228	1490	3358	72	347	8470	6609	90	362
YGL103W	Cons	gene	461855	202537	8617	18532	608277	185801	10591	11891	166977	136890	4608	18561	583748	296412	5077	21336
YGL104C	Cons	gene	198	30	7	13	983	205	188	186	157	141	8	54	414	233	53	405
YGL105W	Cons	gene	100350	36192	933	1062	146756	31379	1454	1095	45963	40655	527	3005	111853	53634	637	2500
YGL106W	Cons	gene	29308	10808	316	439	23000	6954	231	255	7019	7059	92	741	16683	10733	101	591
YGL107C	Cons	gene	4460	1340	103	147	7239	2015	508	353	1448	1421	36	173	4537	2675	127	612
YGL108C	Cons	gene	2271	876	20	24	3925	1203	79	45	534	705	2	59	2022	1457	22	91
YGL110C	Cons	gene	4669	1278	43	73	6329	1542	219	185	1113	1886	30	158	3628	2294	61	385
YGL111W	Cons	gene	23090	8509	192	346	20351	4669	471	364	3876	4433	57	241	10151	4190	121	399
YGL112C	Cons	gene	14955	5218	176	265	11774	3072	299	219	1734	3194	42	254	6518	3333	80	379
YGL113W	Cons	gene	2973	1028	52	63	1154	249	129	98	337	422	12	71	987	715	60	385
YGL114W	Cons	gene	1013	365	52	62	1105	298	263	203	275	418	19	103	630	512	92	516
YGL115W	Cons	gene	17778	6857	211	476	21435	6671	459	432	3200	7007	95	724	12282	9459	151	944
YGL116W	Cons	gene	12458	4343	114	186	9751	2328	262	201	1344	1919	22	135	4646	2878	95	563
YGL117W	Cons	gene	1156	317	16	38	2908	744	39	38	679	1536	15	81	905	1075	14	122
YGL119W	Cons	gene	1364	361	40	70	2659	631	346	238	292	290	16	75	688	611	70	493
YGL120C	Cons	gene	56056	20076	486	787	39329	9967	1076	858	12075	12527	251	998	25017	9932	353	1586
YGL121C	Cons	gene	69	21	2	5	939	200	18	15	206	833	7	64	168	131	3	24
YGL122C	Cons	gene	51799	15511	408	699	26579	5454	448	356	6116	5159	109	662	18456	7461	140	690
YGL123W	Cons	gene	552654	178440	5757	11079	946862	210236	7825	6482	304457	135266	3323	15223	697714	276641	3848	14110
YGL124C	Cons	gene	3091	951	35	52	4753	1108	264	188	313	791	8	69	2667	1348	77	331
YGL125W	Cons	gene	13273	3150	485	587	3472	745	119	99	8419	15871	218	2753	23216	11808	156	1025
YGL126W	Cons	gene	1692	412	1354	2039	950	204	232	364	257	240	68	853	378	220	52	427
YGL129C	Cons	gene	7665	2475	55	105	7027	1345	407	274	2386	1304	24	96	5855	3505	146	596
YGL130W	Cons	gene	8380	2324	91	119	10768	2815	289	362	1457	2642	58	318	7045	3586	72	579
YGL131C	Cons	gene	1867	583	41	92	3086	777	325	202	833	1278	25	84	1887	1346	98	597
YGL133W	Cons	gene	6352	2065	68	102	6924	1548	640	503	1183	1055	26	94	4094	2704	192	1109
YGL134W	Cons	gene	2754	704	65	74	3640	950	221	169	897	810	18	81	1181	802	57	265
YGL136C	Cons	gene	1279	371	42	71	1852	498	208	207	441	436	21	118	615	512	62	289
YGL137W	Cons	gene	84769	22362	765	1178	60364	15474	1208	1004	13866	23691	343	2196	42525	23122	482	2460
YGL138C	Cons	gene	6	6	0	1	97	12	8	2	4	4	0	0	25	13	6	7
YGL139W	Cons	gene	1980	433	60	69	1954	553	408	247	405	455	13	49	926	701	110	504
YGL140C	Cons	gene	1946	429	132	145	1402	217	887	490	243	247	46	119	681	516	240	1227
YGL141W	Cons	gene	9215	2672	101	121	4298	1014	213	141	676	2009	16	120	3286	2174	110	556
YGL142C	Cons	gene	747	201	31	49	674	114	128	101	102	109	14	43	479	289	76	380
YGL145W	Cons	gene	6667	2183	44	72	6858	1650	252	187	1125	2360	28	142	2911	2113	68	357
YGL146C	Cons	gene	121	35	6	17	552	230	65	60	32	58	3	9	197	216	20	85
YGL148W	Cons	gene	94704	32448	1182	2215	71918	19256	830	774	58263	58622	699	4993	92647	32591	555	1832
YGL150C	Cons	gene	11724	3479	154	178	10200	2728	920	778	2519	4380	37	353	6501	4122	321	2078
YGL151W	Cons	gene	10415	3355	102	166	8507	1803	611	411	1536	2003	28	181	4331	2291	183	927
YGL153W	Cons	gene	2772	776	30	69	4600	1322	149	127	597	879	24	99	2483	1650	57	277
YGL154C	Cons	gene	460	118	39	54	1451	381	103	91	84	209	12	87	788	469	31	133
YGL155W	Cons	gene	3673	1283	65	95	4441	1412	202	191	782	1277	42	162	2113	1611	60	338
YGL156W	Cons	gene	2514	632	35	40	1041	246	46	32	467	2308	11	177	664	579	19	156
YGL157W	Cons	gene	35134	10567	278	426	39922	8637	512	416	6877	16114	112	1477	10746	6832	86	500
YGL158W	Cons	gene	30	12	0	1	88	29	4	8	50	18	1	3	69	33	8	24
YGL159W	Cons	gene	5611	1712	70	148	3589	1028	102	83	454	2001	23	122	2870	1627	28	185
YGL160W	Cons	gene	1179	484	38	51	1245	319	274	200	235	229	12	51	618	541	71	362
YGL161C	Cons	gene	4646	1764	94	121	8709	1853	212	171	1281	2214	27	193	3255	2197	55	320
YGL162W	Cons	gene	695	314	22	18	894	207	31	21	604	449	11	46	603	250	17	100
YGL163C	Cons	gene	7060	2010	82	117	4668	1304	259	236	938	1227	29	138	2685	1780	84	534
YGL164C	Cons	gene	4750	1845	41	68	5356	1502	166	120	598	1400	8	68	2050	1506	14	164
YGL166W	Cons	gene	14731	4613	320	549	5248	1451	143	154	849	1149	34	173	3126	1921	54	274
YGL167C	Cons	gene	7014	1813	342	403	6511	2147	2308	1826	1056	2164	147	478	1879	2741	540	3789
YGL169W	Cons	gene	9525	3961	153	304	7671	1746	224	197	2339	2176	36	199	4856	2184	121	527
YGL170C	Cons	gene	12	3	0	5	114	25	5	4	49	112	2	6	107	59	1	6
YGL171W	Cons	gene	29958	11763	211	514	14009	4465	483	367	4474	4475	70	295	9704	4400	147	613
YGL172W	Cons	gene	16874	4718	163	303	21804	6118	538	419	5873	6311	272	1788	13465	7810	240	981
YGL173C	Cons	gene	71462	18135	519	710	46592	11472	1743	1088	12680	15519	148	848	40456	19797	678	2875
YGL174W	Cons	gene	2358	1204	19	44	4030	1138	60	76	371	807	8	52	2003	1667	24	201
YGL175C	Cons	gene	501	156	11	20	839	199	85	58	93	220	6	25	360	235	21	183
YGL176C	Cons	gene	786	299	31	33	1941	400	167	149	428	334	6	50	512	282	68	314
YGL178W	Cons	gene	21365	6305	249	287	9541	1922	513	300	4283	3635	67	322	4251	1969	151	683
YGL179C	Cons	gene	516	149	12	17	399	109	18	26	49	34	4	10	311	160	9	38
YGL183C	Cons	gene	1242	377	6	14	51	11	1	0	0	5	0	0	10	16	1	8
YGL184C	Cons	gene	2904	789	33	59	128	36	6	7	1760	2008	32	206	919	112	4	21
YGL189C	Cons	gene	307596	102371	3077	3920	434140	97288	3563	2827	79090	91919	1283	6238	391856	164359	1634	5387
YGL190C	Cons	gene	18730	5850	136	240	18198	4133	707	587	2380	4074	67	245	9123	5337	196	963
YGL191W	Cons	gene	76133	50599	1303	8103	60725	26742	482	401	11087	16772	176	1114	41334	33734	280	730
YGL192W	Cons	gene	4416	1377	58	99	4754	1181	188	132	429	858	17	65	1981	1112	56	236
YGL194C	Cons	gene	7772	2261	87	114	8645	1859	192	128	856	1230	15	95	3421	1936	64	270
YGL195W	Cons	gene	118309	27235	1216	1501	48902	11485	4145	2686	22129	18176	457	1521	36716	18078	1202	7178
YGL196W	Cons	gene	3679	1083	74	103	9033	1996	205	171	8401	29920	141	1991	9477	7645	87	755
YGL197W	Cons	gene	14015	3952	178	225	9347	2049	763	499	5437	4505	99	380	5125	3115	243	1207
YGL198W	Cons	gene	3728	1237	616	1024	7504	2262	259	370	783	1370	106	661	5800	3796	182	794
YGL200C	Cons	gene	23827	8418	454	1037	18097	4925	446	359	5168	6590	144	788	17626	7917	166	760
YGL201C	Cons	gene	12854	3954	164	199	11460	2696	483	329	2259	3399	68	329	8170	3631	162	898
YGL202W	Cons	gene	150562	48724	1563	1984	60262	13035	818	551	22312	71085	415	5899	52522	20753	394	1628
YGL205W	Cons	gene	566	218	10	15	794	222	31	18	102	111	2	17	386	286	14	43
YGL206C	Cons	gene	146266	40237	1112	1367	129572	28186	3157	2133	33417	44520	470	2683	66690	37728	852	3941
YGL207W	Cons	gene	57376	16360	479	665	46222	11844	1322	1094	8668	16269	159	804	27737	14738	351	1887
YGL208W	Cons	gene	1324	385	23	34	1810	505	20	22	151	384	2	30	2340	1604	18	135
YGL209W	Cons	gene	3257	960	46	41	2949	646	41	50	4711	1251	53	154	2607	1335	41	117
YGL210W	Cons	gene	7405	2995	118	152	11709	3297	191	144	1929	3741	42	235	8060	5169	78	248
YGL211W	Cons	gene	8628	3848	325	484	6859	2386	368	412	1425	2062	89	512	4787	2142	145	982
YGL212W	Cons	gene	5132	1504	56	80	1941	662	43	51	544	651	10	72	1429	1329	29	200
YGL213C	Cons	gene	11775	3875	111	178	12351	2919	244	251	2071	3398	40	251	6252	3320	67	334
YGL215W	Cons	gene	5215	1710	140	172	9292	2102	703	483	2162	3342	32	198	3377	1713	163	763
YGL216W	Cons	gene	9963	3390	103	151	5939	2252	288	260	1146	1722	19	128	3626	2946	80	664
YGL219C	Cons	gene	9632	2857	97	133	7366	1615	156	114	826	1421	12	121	3079	1852	55	248
YGL221C	Cons	gene	17954	6145	301	498	19508	5544	294	315	6436	9566	104	994	14240	7144	124	704
YGL223C	Cons	gene	8724	3078	94	178	7323	1716	182	158	1000	1609	36	147	4576	2566	66	314
YGL224C	Cons	gene	7433	2783	123	192	6171	1464	98	79	1524	9226	43	798	3830	2614	32	202
YGL225W	Cons	gene	10833	3047	1226	944	11717	2302	1129	872	4727	1976	143	485	7551	3992	406	1597
YGL226W	Cons	gene	2793	917	46	90	4115	1379	74	78	368	667	12	67	1807	1212	10	57
YGL227W	Cons	gene	5328	1375	44	67	6032	1905	271	239	722	2777	24	152	3034	2687	72	505
YGL228W	Cons	gene	4136	829	135	182	2562	675	742	669	489	455	44	96	1496	1065	211	1150
YGL229C	Cons	gene	548	212	13	15	971	302	138	76	154	194	3	19	541	466	36	188
YGL231C	Cons	gene	16445	5501	96	190	20369	4228	193	153	2255	3450	25	179	8433	4518	62	133
YGL233W	Cons	gene	15903	5708	138	236	6485	1396	350	219	1047	1721	25	116	2908	1652	99	437
YGL234W	Cons	gene	153562	52958	3857	6022	160387	44462	3615	3571	98389	103714	2410	18984	179496	85101	1825	10718
YGL236C	Cons	gene	2814	1122	228	290	2831	647	306	346	411	325	24	108	5751	2820	98	503
YGL237C	Cons	gene	3781	1251	33	44	6330	2036	112	59	1321	1220	13	104	4317	2425	53	182
YGL238W	Cons	gene	27430	9350	382	702	24633	5995	1034	887	5358	8258	154	807	15885	8458	347	2075
YGL240W	Cons	gene	901	206	20	17	757	194	48	23	113	175	4	10	353	235	12	84
YGL241W	Cons	gene	16243	4997	132	259	8938	2444	468	318	2600	4020	59	397	5984	3613	158	863
YGL242C	Cons	gene	10504	3451	89	186	9654	3178	121	100	1666	4113	31	223	6272	4326	64	247
YGL243W	Cons	gene	1040	360	22	34	2499	475	109	91	371	683	12	60	1741	907	43	162
YGL244W	Cons	gene	15627	4979	104	149	17241	5272	447	362	2193	6272	45	264	10442	7719	142	712
YGL245W	Cons	gene	195112	58476	1856	2690	186657	45544	2824	1962	63720	59427	1186	5565	164657	73642	1199	5130
YGL246C	Cons	gene	9544	3182	86	190	11033	2361	273	188	1378	2371	37	194	5643	2489	94	471
YGL248W	Cons	gene	2074	570	26	56	3373	704	92	110	428	602	10	43	1557	799	28	156
YGL250W	Cons	gene	751	177	9	20	4408	1207	94	90	239	537	15	62	1538	1169	24	133
YGL251C	Cons	gene	835	277	15	24	164	25	23	11	49	58	4	21	92	85	13	95
YGL252C	Cons	gene	16444	4886	164	279	11858	3144	361	279	1889	5351	34	379	8638	5273	113	730
YGL253W	Cons	gene	330210	94588	3374	5300	127564	31779	1543	1111	118495	63432	1745	5520	112212	46797	993	3145
YGL254W	Cons	gene	2055	602	41	48	3625	913	86	69	687	1350	12	91	2545	1675	32	219
YGL255W	Cons	gene	83908	28312	3264	4213	204	29	82	52	8363	13348	678	1976	78	892	33	118
YGL256W	Cons	gene	687	260	82	97	387	30	167	125	35	19	6	52	81	46	54	284
YGL257C	Cons	gene	952	253	73	105	654	163	343	297	197	173	15	49	277	214	95	500
YGR001C	Cons	gene	16685	7572	206	304	29444	6551	295	252	2476	3601	51	312	13831	6524	98	291
YGR002C	Cons	gene	8952	2750	63	83	13255	2914	245	146	1975	2182	24	144	4398	2562	95	368
YGR005C	Cons	gene	10247	2920	73	118	13082	3764	305	248	1762	3876	22	238	9137	6400	100	430
YGR006W	Cons	gene	3630	1156	23	41	2166	528	59	29	375	712	3	20	1275	926	17	94
YGR007W	Cons	gene	3236	1191	95	151	7148	2361	278	283	890	1834	54	273	4819	3750	85	493
YGR008C	Cons	gene	1811	524	21	33	16713	3951	127	108	1739	5070	28	413	8997	8193	66	188
YGR009C	Cons	gene	11446	3035	80	125	10826	2742	249	180	2270	3607	32	187	7548	5059	101	552
YGR010W	Cons	gene	2280	644	34	43	4053	1001	77	78	761	1310	11	102	2439	1125	28	199
YGR012W	Cons	gene	2362	715	61	77	4119	842	199	181	1268	731	11	92	1534	927	66	482
YGR013W	Cons	gene	4374	1296	55	79	5869	1757	182	167	1231	2289	18	184	3472	2115	62	387
YGR014W	Cons	gene	2319	649	163	138	6277	1011	1481	1174	575	405	46	144	4892	2989	626	3174
YGR015C	Cons	gene	2174	690	40	44	1140	270	33	19	135	133	4	21	645	429	21	93
YGR016W	Cons	gene	769	296	30	41	1166	260	45	32	132	188	4	13	666	349	16	79
YGR017W	Cons	gene	5419	2076	77	101	8494	2370	217	191	943	2021	30	157	4464	2484	60	346
YGR019W	Cons	gene	4408	1150	88	93	4302	892	97	73	1289	5907	23	510	5956	6996	42	407
YGR020C	Cons	gene	27834	12135	223	400	49762	10605	346	257	5783	7910	90	524	28545	16951	145	498
YGR021W	Cons	gene	1465	385	19	45	1724	416	84	76	482	633	7	46	3126	2244	48	195
YGR024C	Cons	gene	5418	1937	116	255	10366	2305	347	289	1548	1884	51	236	3091	2089	112	503
YGR026W	Cons	gene	3260	1089	75	79	4895	876	303	207	353	628	23	66	2620	1684	103	479
YGR027C	Cons	gene	375840	134181	5306	8330	604903	136680	5892	4758	100232	87277	2044	9490	464987	208303	2657	8163
YGR028W	Cons	gene	6568	1825	106	159	4122	873	162	128	569	1254	21	121	2926	2034	73	325
YGR029W	Cons	gene	4973	1839	84	138	8906	2238	142	108	1147	1795	26	169	4580	2505	52	156
YGR031W	Cons	gene	1382	418	38	95	2717	879	203	274	293	429	23	167	726	645	38	467
YGR032W	Cons	gene	22826	4724	987	921	1746	365	781	588	5137	1844	190	338	312	468	148	1154
YGR033C	Cons	gene	5281	1493	58	63	9198	1766	232	179	882	1364	24	127	4938	2523	72	397
YGR035C	Cons	gene	16332	6614	147	166	7927	2229	46	51	217	153	2	32	1091	780	4	26
YGR036C	Cons	gene	2804	765	40	49	1180	263	77	45	277	382	8	44	948	485	38	150
YGR037C	Cons	gene	74213	21181	553	766	58375	10216	471	317	9963	9503	97	640	44864	14727	204	405
YGR038W	Cons	gene	3963	1423	93	126	3532	1037	147	102	1112	1086	30	109	3300	2254	56	321
YGR040W	Cons	gene	8655	2869	106	157	6239	1792	208	209	787	1438	21	130	2888	1900	56	359
YGR043C	Cons	gene	54	34	2	3	1051	266	24	21	13	83	0	8	92	62	4	22
YGR044C	Cons	gene	55	29	0	8	125	35	7	6	34	63	1	15	31	17	0	11
YGR046W	Cons	gene	3632	1312	29	76	4415	1179	191	216	643	833	33	114	1622	1183	56	273
YGR047C	Cons	gene	6521	1900	55	95	6903	1864	411	309	831	1883	27	139	3640	2390	101	644
YGR048W	Cons	gene	10508	2818	157	236	7760	1924	167	168	1205	2437	31	419	6124	3111	70	402
YGR049W	Cons	gene	22715	6442	299	321	20346	3931	299	216	3603	3653	98	429	10129	4914	143	514
YGR052W	Cons	gene	212	69	4	6	1910	451	50	46	161	142	1	15	1636	677	27	116
YGR053C	Cons	gene	88	40	1	1	407	120	30	33	24	53	0	4	220	184	5	42
YGR054W	Cons	gene	86776	27000	673	754	67438	13807	925	796	22338	15522	271	1375	44856	18597	384	1744
YGR055W	Cons	gene	28329	4904	1047	817	12915	1767	1080	691	6144	2281	218	382	6402	1842	456	1076
YGR056W	Cons	gene	11941	3989	115	182	9571	2259	432	326	1786	2294	41	177	4722	2526	134	657
YGR057C	Cons	gene	9909	3307	111	119	3769	1030	176	125	767	1690	29	129	1850	1045	53	189
YGR058W	Cons	gene	6964	2589	49	120	9681	2551	167	134	1537	2144	43	261	3574	2708	51	316
YGR059W	Cons	gene	46	17	1	0	317	53	18	11	1	35	0	1	102	86	9	16
YGR060W	Cons	gene	65206	16380	1001	940	31109	5715	1722	1246	17070	11299	380	1197	21883	11159	619	2750
YGR061C	Cons	gene	165110	48810	1796	2821	200709	52232	6197	4466	60279	61462	1369	7049	189364	83953	2218	12110
YGR062C	Cons	gene	899	252	65	114	1386	267	70	63	275	311	3	67	979	592	37	158
YGR063C	Cons	gene	11008	3915	998	1981	11363	3381	481	1175	2665	3544	239	1436	6882	5203	204	779
YGR065C	Cons	gene	2713	958	83	125	2151	499	251	195	351	439	31	87	1678	781	103	527
YGR066C	Cons	gene	46	16	0	0	50	10	5	2	3	20	0	5	48	33	3	29
YGR067C	Cons	gene	49	8	1	3	52	6	17	8	53	69	1	8	59	47	4	29
YGR068C	Cons	gene	5837	1946	203	197	2733	634	166	161	536	575	18	99	1714	848	51	324
YGR070W	Cons	gene	996	249	27	31	532	123	95	93	61	104	5	20	288	200	22	209
YGR071C	Cons	gene	3788	1411	45	79	3808	910	264	170	826	1227	27	120	2187	1437	72	436
YGR072W	Cons	gene	4544	1894	43	63	5027	1490	173	96	454	1124	19	63	3048	1990	30	204
YGR075C	Cons	gene	1867	531	42	112	2232	565	69	111	247	454	11	76	1267	691	38	102
YGR076C	Cons	gene	4187	1639	34	61	12752	2653	92	98	1396	1678	23	131	8527	3845	39	111
YGR077C	Cons	gene	1495	619	71	80	2909	705	185	145	432	514	18	81	852	538	37	249
YGR078C	Cons	gene	12779	4848	92	194	17630	5323	263	208	2039	3057	49	271	9285	5177	86	322
YGR079W	Cons	gene	16936	6774	216	452	12622	3703	318	336	3427	4045	68	527	7291	2764	145	544
YGR080W	Cons	gene	15170	4929	197	248	20944	4140	196	142	2267	4338	33	319	9744	4885	67	265
YGR081C	Cons	gene	10923	4251	89	159	23247	4882	182	152	2140	4956	30	238	9815	7122	70	383
YGR082W	Cons	gene	11410	3703	200	303	25435	6268	359	302	4727	3919	86	455	13810	8631	111	488
YGR083C	Cons	gene	35210	11426	258	292	24660	5919	590	463	9248	8165	107	473	17987	7625	278	1018
YGR084C	Cons	gene	3569	1132	58	220	6873	1846	302	330	538	1017	47	252	4069	3651	121	792
YGR086C	Cons	gene	154606	52068	1435	2629	189976	54382	2273	1963	26993	39299	435	3743	111294	68218	704	4494
YGR087C	Cons	gene	1011	1797	2	7	70	42	5	5	14	43	0	6	99	52	0	43
YGR088W	Cons	gene	634	248	26	44	17931	3923	308	287	41	764	6	158	3700	2325	91	593
YGR090W	Cons	gene	34890	11704	300	453	33431	7617	1380	868	9941	9637	163	662	25552	9985	498	1911
YGR091W	Cons	gene	2340	863	27	49	4558	1312	147	99	654	977	11	56	2451	1362	59	260
YGR092W	Cons	gene	8075	2442	82	130	8245	1978	325	285	1059	2528	29	178	5774	3747	92	608
YGR093W	Cons	gene	9233	3908	75	141	8762	2124	268	171	1352	1975	24	157	4774	2560	100	510
YGR094W	Cons	gene	135115	42828	1360	2143	105184	26013	3227	2272	42605	46271	754	3754	101604	40258	1140	4834
YGR095C	Cons	gene	8426	3037	66	90	11688	3044	146	110	2079	2334	34	154	7666	3065	62	223
YGR096W	Cons	gene	604	239	58	60	820	244	65	74	136	231	15	75	500	359	25	117
YGR097W	Cons	gene	6781	2060	93	66	5127	989	344	212	1286	1813	10	121	3460	1642	84	411
YGR098C	Cons	gene	6406	2092	76	93	5916	1504	628	452	1110	1574	23	130	2971	2040	156	966
YGR099W	Cons	gene	4180	1152	53	64	4666	1318	242	189	647	1059	24	113	2364	1446	86	495
YGR100W	Cons	gene	5009	1592	63	73	8169	2122	450	405	1588	2746	50	189	5415	3596	133	914
YGR101W	Cons	gene	2727	686	95	123	2775	604	131	121	312	429	13	59	1546	765	54	237
YGR102C	Cons	gene	2884	1033	35	52	3899	809	138	104	584	1047	19	67	1519	770	54	229
YGR103W	Cons	gene	71833	28387	547	1229	57554	14521	1254	1077	15101	11386	285	886	45026	17708	488	1987
YGR104C	Cons	gene	5955	2220	49	75	8311	2361	155	118	968	1852	22	101	3537	2223	45	228
YGR105W	Cons	gene	5723	1744	73	108	11543	3555	275	226	1508	2301	52	284	7893	4129	62	162
YGR106C	Cons	gene	11659	3706	185	341	14087	3947	925	837	2626	4809	163	1013	8964	6002	232	1205
YGR108W	Cons	gene	3375	1473	46	111	8900	2321	599	584	2382	2924	48	212	3247	2830	182	1241
YGR109C	Cons	gene	2964	1055	45	55	5804	1146	121	64	520	774	11	61	2543	1066	61	119
YGR110W	Cons	gene	1397	374	50	72	1140	316	99	105	61	225	7	37	479	311	21	106
YGR111W	Cons	gene	2767	841	20	50	11641	2711	250	171	919	1573	13	149	4567	3002	44	258
YGR112W	Cons	gene	894	404	16	24	1415	305	81	81	112	179	5	14	763	612	32	231
YGR113W	Cons	gene	6857	2541	68	102	6366	1520	124	87	1075	1437	19	86	3810	2568	43	267
YGR116W	Cons	gene	38527	12373	311	418	46333	11956	1471	1054	9975	13590	119	632	26775	16652	518	2214
YGR117C	Cons	gene	6399	2157	82	143	8272	1917	248	216	996	1235	33	140	3406	1605	76	350
YGR119C	Cons	gene	14370	4461	134	243	20100	3979	458	312	3861	3573	60	276	15170	6214	205	769
YGR120C	Cons	gene	4489	1641	73	112	4142	1141	117	67	480	913	20	98	3293	1908	43	198
YGR121C	Cons	gene	2632	917	488	441	454	156	169	170	747	952	129	693	2011	2732	491	4114
YGR122W	Cons	gene	5337	1726	33	60	3884	879	112	98	1283	2144	29	177	3567	1741	50	374
YGR123C	Cons	gene	30558	11050	292	498	27950	6900	487	405	5403	4870	95	381	14644	6816	147	552
YGR124W	Cons	gene	216903	77436	2740	5439	86543	24319	1236	1297	58563	67521	1388	7669	85360	37828	661	3168
YGR125W	Cons	gene	2676	643	101	122	1941	498	474	377	464	688	29	156	1227	1184	200	1396
YGR126W	Cons	gene	2238	770	28	15	2073	415	61	30	590	607	3	53	671	372	11	56
YGR127W	Cons	gene	726	188	26	26	3773	968	192	170	466	669	13	86	2885	1680	59	331
YGR128C	Cons	gene	37394	14155	307	475	29372	7252	807	471	8890	10274	130	619	17325	7099	220	899
YGR129W	Cons	gene	2613	931	22	36	5128	1316	125	115	474	1208	31	76	1879	1803	43	163
YGR130C	Cons	gene	16033	4771	91	115	36385	8084	486	346	2511	6466	18	388	16905	12236	147	819
YGR132C	Cons	gene	22820	6673	224	452	29099	7338	428	379	4252	4775	84	529	18651	10151	145	616
YGR133W	Cons	gene	2465	924	46	52	2441	511	40	43	365	456	4	34	845	447	15	58
YGR134W	Cons	gene	3086	915	60	91	3256	754	481	387	549	942	30	88	1520	976	132	597
YGR135W	Cons	gene	49639	15617	377	609	42769	10953	552	408	7081	13216	127	960	28504	13944	201	847
YGR136W	Cons	gene	62226	11807	402	569	12905	2831	130	82	5370	6125	64	320	12891	6316	87	258
YGR138C	Cons	gene	3012	387	142	101	1505	353	149	104	147	375	6	82	595	460	32	243
YGR140W	Cons	gene	6683	2307	89	117	7498	1589	252	154	1135	1470	28	101	4215	1944	94	405
YGR141W	Cons	gene	345	82	30	34	488	89	132	115	65	61	6	27	252	209	44	287
YGR142W	Cons	gene	84418	19439	712	799	3179	1213	99	89	158	7759	0	345	2289	674	48	185
YGR143W	Cons	gene	1322	382	29	31	4296	683	399	319	231	234	15	37	1795	969	132	761
YGR144W	Cons	gene	253	91	5	7	122	39	11	9	150	234	8	26	50	27	1	9
YGR145W	Cons	gene	32273	12998	220	426	24517	6543	756	599	5939	6392	99	499	17536	7111	264	1080
YGR146C	Cons	gene	538	187	6	8	1150	230	38	31	259	287	4	23	747	218	9	43
YGR147C	Cons	gene	4649	1387	120	198	5131	1171	245	132	244	257	12	41	2290	1517	78	292
YGR148C	Cons	gene	189771	78391	1403	2047	259870	64137	2219	1516	67051	55470	691	4080	212612	115434	1139	3411
YGR150C	Cons	gene	11001	3216	100	136	1278	223	302	219	79	107	8	25	570	502	105	527
YGR152C	Cons	gene	11722	3959	113	164	12160	2863	125	101	1693	1577	29	115	7259	3409	61	208
YGR153W	Cons	gene	441	157	8	18	1404	476	31	53	83	86	3	3	49	35	0	5
YGR154C	Cons	gene	124	32	21	17	136	30	20	12	18	191	0	17	126	98	6	23
YGR155W	Cons	gene	216796	79400	2446	4649	129479	34058	2051	1655	38950	49520	937	4513	122499	48397	929	3667
YGR156W	Cons	gene	9727	3062	78	77	13580	3080	153	124	2140	2429	28	118	6147	3092	61	211
YGR157W	Cons	gene	18743	3317	642	768	10477	1992	4122	2952	1924	3709	231	874	6936	4514	1282	6571
YGR158C	Cons	gene	9412	3577	67	103	18221	3806	275	193	2790	2935	38	213	7481	3555	84	322
YGR159C	Cons	gene	162192	73525	2154	4233	213621	50698	3530	2768	97367	29610	1366	3985	154782	52039	1575	5351
YGR161C	Cons	gene	39488	13557	289	358	7805	2521	65	83	4348	9493	62	588	5451	7308	39	288
YGR161W-C	Cons	gene	1301	358	41	72	860	303	12	18	173	644	5	48	811	632	8	39
YGR162W	Cons	gene	70313	28692	634	1392	90621	22187	2766	2199	21048	15607	290	1203	54695	33268	795	4359
YGR163W	Cons	gene	4849	1492	57	105	5877	1432	121	123	1112	1861	18	135	5089	2830	36	351
YGR165W	Cons	gene	3045	1090	74	135	12316	2592	496	342	920	890	32	144	5635	4557	136	685
YGR166W	Cons	gene	5644	1962	59	66	4609	1077	185	116	944	1185	23	104	2534	1362	61	305
YGR167W	Cons	gene	22525	9645	167	231	36520	13117	400	495	3765	11940	73	587	18608	18378	95	707
YGR169C	Cons	gene	1426	434	17	36	1255	249	67	54	410	430	10	39	784	633	23	149
YGR169C-A	Cons	gene	9527	3245	59	63	7473	1738	62	38	2393	2456	15	66	7317	3677	31	103
YGR170W	Cons	gene	7488	2251	87	99	6027	1371	430	279	1370	2157	32	112	3445	2254	128	566
YGR171C	Cons	gene	747	228	23	36	2066	415	240	186	201	255	14	47	1192	789	102	495
YGR172C	Cons	gene	6006	2256	112	201	5382	1226	199	132	1002	799	21	103	2761	1409	70	235
YGR173W	Cons	gene	37184	12800	277	603	23061	6139	401	346	4392	7307	105	530	15658	8402	199	658
YGR174C	Cons	gene	1012	262	26	21	2726	841	48	44	425	783	13	92	2975	2116	12	118
YGR175C	Cons	gene	356885	103315	4985	7349	102416	28991	2080	1825	69337	71734	1485	7827	86103	49866	923	5291
YGR177C	Cons	gene	50721	15370	575	931	4568	1101	168	166	2177	1706	51	205	4195	2392	81	377
YGR178C	Cons	gene	48065	15897	536	837	41655	10085	824	636	10530	13746	100	707	26767	15229	294	1438
YGR179C	Cons	gene	3378	919	36	75	4007	1084	112	139	735	802	17	59	2892	2046	50	274
YGR180C	Cons	gene	192153	62445	1655	2926	78250	18131	1045	1311	28164	23324	460	3243	56163	25362	408	1773
YGR181W	Cons	gene	7214	3053	203	220	14067	3349	153	152	4340	2231	76	242	11589	5556	75	239
YGR184C	Cons	gene	26451	7641	389	524	20762	5164	1577	1157	5372	8094	117	646	11759	6714	422	2542
YGR185C	Cons	gene	74566	21844	861	1362	77299	17773	1054	937	21377	23024	564	3239	47752	19737	389	1828
YGR186W	Cons	gene	18284	5344	242	436	19320	4956	533	565	4304	5632	59	468	9157	6506	174	930
YGR187C	Cons	gene	23182	9262	221	352	19023	4831	434	352	5514	7440	47	372	15940	7059	173	710
YGR188C	Cons	gene	2092	809	27	55	2423	606	190	108	239	386	7	36	1267	810	79	285
YGR193C	Cons	gene	9532	2761	59	62	10791	1853	283	210	1315	2884	24	192	3582	2654	74	383
YGR194C	Cons	gene	3645	978	63	64	10545	2785	248	188	1219	2883	30	311	6467	3885	82	500
YGR195W	Cons	gene	20160	7923	104	209	20720	5232	236	209	5919	4214	47	258	9235	4786	84	393
YGR196C	Cons	gene	5761	1711	44	65	6597	2124	219	170	644	2222	19	147	3410	3204	53	351
YGR197C	Cons	gene	1557	465	78	105	381	65	57	44	106	86	7	22	539	361	46	258
YGR200C	Cons	gene	28563	9366	241	411	21343	5316	887	708	5172	5375	138	532	18242	6257	279	1380
YGR201C	Cons	gene	447	165	25	41	301	69	19	17	40	54	3	18	92	35	6	7
YGR202C	Cons	gene	15774	5825	105	207	17167	5230	307	301	2591	4428	34	303	8406	6318	72	537
YGR203W	Cons	gene	1349	520	287	330	2426	572	181	465	800	677	83	782	2382	1246	90	359
YGR204W	Cons	gene	162259	55121	2458	3580	118849	38605	2167	2309	34468	50266	623	5507	86334	48645	856	5559
YGR205W	Cons	gene	3988	1189	39	53	10103	2208	170	138	632	928	9	111	3523	2126	28	143
YGR206W	Cons	gene	2877	928	13	26	4906	1162	56	37	524	1017	19	84	3038	1168	26	54
YGR207C	Cons	gene	6679	1866	69	139	16051	3679	285	256	2415	3993	60	251	9437	6188	109	487
YGR208W	Cons	gene	19940	5992	243	357	27277	7250	376	279	5196	8215	69	471	14733	7561	126	621
YGR209C	Cons	gene	31021	9983	593	784	84704	16900	580	601	20256	22844	350	2499	43813	16494	276	732
YGR210C	Cons	gene	9566	3234	214	320	14459	4160	302	251	3277	4044	63	349	11798	5349	113	555
YGR211W	Cons	gene	72985	28788	670	1222	50138	14385	852	718	10253	14096	175	1077	40233	15246	324	1473
YGR212W	Cons	gene	600	242	21	14	2755	554	97	81	366	647	11	46	1584	767	58	191
YGR213C	Cons	gene	1762	129	243	126	5100	1279	589	541	353	867	105	380	396	376	64	453
YGR214W	Cons	gene	295438	109274	3374	5770	487401	112762	3348	2902	132851	78186	1600	8501	362018	151128	1850	6466
YGR215W	Cons	gene	5612	2390	82	169	15403	3842	172	199	2138	2248	35	183	9166	5120	61	144
YGR216C	Cons	gene	2726	684	71	98	1382	247	260	170	401	299	17	88	774	421	85	412
YGR217W	Cons	gene	2412	563	105	115	2251	368	840	563	373	400	25	108	953	584	226	985
YGR218W	Cons	gene	59172	17724	468	604	40445	9035	1341	887	9784	14268	182	914	28096	14554	452	2111
YGR222W	Cons	gene	1351	421	29	40	2858	633	197	198	239	313	18	156	992	735	48	260
YGR223C	Cons	gene	1461	469	23	45	3405	746	129	115	641	778	7	38	1970	990	30	146
YGR224W	Cons	gene	14	5	1	4	41	7	5	5	0	0	0	0	26	8	3	7
YGR229C	Cons	gene	30169	10990	214	424	24855	7642	693	561	4985	6122	48	366	15333	8291	242	1054
YGR231C	Cons	gene	13630	3809	200	255	22665	5400	474	429	4889	5274	92	650	18157	10795	235	1135
YGR232W	Cons	gene	9961	2567	132	180	8925	2298	121	120	1265	4152	22	305	5130	3011	41	175
YGR233C	Cons	gene	5335	1838	76	101	9698	2419	735	378	2092	2755	49	189	7384	2173	284	911
YGR234W	Cons	gene	219	54	3	2	7140	1474	84	50	377	2594	9	225	1232	673	14	39
YGR237C	Cons	gene	15175	5068	191	203	6819	1742	183	146	919	1837	15	92	3311	2111	77	288
YGR238C	Cons	gene	1592	584	37	43	1758	377	128	86	562	632	15	66	2517	1441	83	357
YGR239C	Cons	gene	3461	1235	37	67	1201	284	21	31	356	1611	2	121	1322	858	25	106
YGR240C	Cons	gene	258258	87318	2640	4267	193219	53076	3682	2757	63197	82095	1237	6885	177306	75205	1409	6796
YGR241C	Cons	gene	13742	3927	124	151	11364	2899	351	240	2419	2321	31	161	5991	3621	90	605
YGR243W	Cons	gene	216	58	6	18	1607	331	36	59	471	210	12	38	721	447	5	30
YGR244C	Cons	gene	19165	5508	222	364	18662	5186	576	505	5985	15954	117	911	17998	16217	270	2002
YGR245C	Cons	gene	40007	14985	305	640	19824	5921	926	915	10626	8393	227	862	19853	7713	333	2152
YGR246C	Cons	gene	9265	2710	81	119	6503	1937	287	190	1775	2625	31	204	4923	2796	83	606
YGR247W	Cons	gene	4896	1867	40	135	2031	603	43	55	526	1115	9	122	2249	1683	6	151
YGR248W	Cons	gene	310	106	8	17	7651	1782	66	87	156	1160	1	132	3765	2335	46	235
YGR249W	Cons	gene	378	145	4	5	413	97	29	16	754	626	8	39	822	185	37	73
YGR250C	Cons	gene	4755	1406	28	51	6076	1454	153	127	603	1556	7	87	4157	3239	72	374
YGR251W	Cons	gene	8450	2787	83	135	4208	886	85	99	695	934	20	86	2410	1133	31	108
YGR252W	Cons	gene	2666	1010	45	68	5777	1582	160	107	494	1172	17	80	3125	2305	57	295
YGR253C	Cons	gene	26928	6439	262	452	25271	6499	319	311	4214	7999	73	630	17033	8841	122	454
YGR255C	Cons	gene	655	145	20	36	1704	437	183	160	87	204	11	61	944	936	43	375
YGR256W	Cons	gene	247	67	6	9	1311	328	47	56	82	142	2	61	444	280	19	79
YGR257C	Cons	gene	2253	755	43	109	3924	1009	255	205	581	632	18	71	1807	970	54	346
YGR258C	Cons	gene	1621	480	27	53	1523	318	324	279	331	374	14	89	421	444	68	350
YGR260W	Cons	gene	2716	718	208	254	3505	802	595	587	455	401	43	183	1616	1057	187	1320
YGR261C	Cons	gene	19989	6073	180	242	10618	2521	488	349	2550	4338	46	330	6439	3473	136	664
YGR262C	Cons	gene	7817	2681	105	172	8292	2415	153	138	1701	2244	54	313	4911	2607	47	413
YGR263C	Cons	gene	601	164	16	20	959	269	149	117	133	242	18	118	482	402	54	285
YGR264C	Cons	gene	135077	38423	925	1476	74569	17135	1795	1417	29226	26649	556	2195	70147	25861	870	4252
YGR266W	Cons	gene	20947	6632	189	301	15421	4839	356	328	2098	4312	44	312	12634	6623	138	721
YGR270W	Cons	gene	10968	3469	141	217	10250	2599	829	633	2026	3445	54	229	7494	4534	317	1543
YGR271C-A	Cons	gene	10508	4341	52	105	16359	3822	219	142	2168	2836	33	211	9855	3860	77	189
YGR271W	Cons	gene	13877	3462	159	223	8713	2345	755	531	2273	2910	49	264	4038	2422	179	1069
YGR273C	Cons	gene	3	1	0	0	39	6	1	0	1	0	0	3	9	8	0	0
YGR274C	Cons	gene	8220	2582	86	130	6551	1713	361	260	1035	1580	26	118	3611	2128	122	523
YGR275W	Cons	gene	7534	3333	47	64	6347	2519	114	127	2069	2383	24	171	5743	4419	37	206
YGR276C	Cons	gene	9391	3275	65	94	10057	2492	249	206	1862	2793	35	189	5344	2577	70	368
YGR277C	Cons	gene	7687	2268	86	188	10195	2783	151	185	1507	2500	56	486	4832	2937	45	339
YGR278W	Cons	gene	3723	1088	49	49	4925	1243	173	143	343	709	10	69	1261	784	36	223
YGR279C	Cons	gene	18577	5801	684	682	19517	5000	1078	1516	7119	3439	138	689	14575	7291	360	2220
YGR280C	Cons	gene	13903	6350	154	247	11002	3321	304	260	2834	2792	48	177	7809	3840	93	433
YGR281W	Cons	gene	3279	768	152	233	2756	570	1034	934	168	344	14	98	649	488	193	905
YGR282C	Cons	gene	39812	10593	1147	1380	46443	13370	2694	2577	13352	10764	378	1736	29377	15011	733	4153
YGR283C	Cons	gene	10455	3749	101	156	13847	2579	220	158	1845	1891	27	152	5098	1622	60	272
YGR284C	Cons	gene	4332	1353	141	174	5830	1281	375	266	1018	1064	35	180	2245	1404	113	429
YGR285C	Cons	gene	240369	75785	2844	5195	160801	37189	1827	1511	69619	25323	950	3022	146658	60330	821	3871
YGR286C	Cons	gene	1556	532	74	122	7602	1700	377	378	1013	1152	34	188	9107	6068	239	1495
YHL002W	Cons	gene	9351	2579	82	107	9956	2933	181	161	1502	2856	30	171	5524	3247	48	253
YHL003C	Cons	gene	3060	1120	80	145	3961	862	356	315	330	831	32	110	1766	1387	119	651
YHL004W	Cons	gene	4312	1400	66	139	11254	2555	390	276	1766	1712	27	194	6820	4179	130	642
YHL007C	Cons	gene	16753	5097	160	203	13232	3206	668	493	4324	4353	74	338	8931	4187	196	1016
YHL008C	Cons	gene	264	84	12	12	516	126	51	25	38	30	1	10	242	150	23	86
YHL009C	Cons	gene	4507	1304	41	52	4685	1183	70	50	935	1563	13	82	2330	1500	27	119
YHL010C	Cons	gene	1588	473	20	24	2809	623	68	36	255	707	5	39	1555	990	23	129
YHL011C	Cons	gene	34153	12110	352	528	32749	7627	618	494	13422	12305	221	1037	24255	9753	252	906
YHL012W	Cons	gene	12	4	0	0	90	19	13	8	3	6	0	0	43	25	3	18
YHL013C	Cons	gene	8098	2973	76	124	13642	3735	199	208	1480	3222	33	190	4988	3490	58	274
YHL014C	Cons	gene	266	91	8	15	1205	310	84	68	54	99	10	20	651	518	35	210
YHL015W	Cons	gene	289890	105187	1713	2218	733578	155143	4017	2351	119303	93864	901	5570	451516	224727	1613	4717
YHL016C	Cons	gene	48	23	20	21	202	13	254	168	16	13	5	28	602	1062	155	2180
YHL017W	Cons	gene	1742	473	64	95	1289	340	258	262	172	229	19	68	510	641	75	434
YHL018W	Cons	gene	1224	331	19	19	1036	265	21	19	221	351	6	24	543	382	8	45
YHL019C	Cons	gene	2146	782	40	80	2985	865	118	122	348	850	7	53	1744	1148	47	340
YHL020C	Cons	gene	11381	3760	244	406	14704	5702	610	696	2230	4032	63	627	9249	7825	231	1783
YHL021C	Cons	gene	3338	729	46	63	5786	1447	228	174	357	2517	10	221	3400	3102	72	458
YHL022C	Cons	gene	60	12	0	1	91	25	1	1	7	18	0	0	52	20	0	5
YHL023C	Cons	gene	2927	983	43	53	3004	591	273	218	433	758	8	59	2292	1450	99	520
YHL024W	Cons	gene	1180	412	32	46	2786	705	104	89	98	56	1	17	144	149	3	48
YHL025W	Cons	gene	3718	1284	146	232	6604	2313	294	283	1254	1655	49	216	5529	3241	102	770
YHL026C	Cons	gene	474	163	35	41	744	157	45	30	167	66	4	17	514	257	39	140
YHL027W	Cons	gene	28700	8139	373	612	14293	3688	472	397	7349	8099	158	718	9262	8120	187	1539
YHL028W	Cons	gene	247	93	20	22	203	48	19	10	35	35	4	10	117	136	11	111
YHL029C	Cons	gene	7635	2773	120	160	7206	1721	308	302	1926	2279	31	185	3561	1606	80	421
YHL030W	Cons	gene	24618	5525	286	389	12852	2724	518	340	2046	3738	47	350	8738	2604	168	565
YHL032C	Cons	gene	8327	4002	198	252	758	170	96	86	204	168	13	35	202	180	33	194
YHL034C	Cons	gene	80449	27810	437	540	73876	24421	747	700	14485	27049	214	1680	57830	35061	256	1352
YHL036W	Cons	gene	777	235	111	119	1389	352	166	152	347	292	56	194	428	224	45	183
YHL038C	Cons	gene	1457	378	43	55	2245	344	189	122	192	196	16	48	1293	817	72	511
YHL039W	Cons	gene	22268	7691	258	455	13118	3369	418	337	2801	2557	64	291	10089	3941	155	710
YHR001W	Cons	gene	14882	4739	126	199	19621	4674	336	234	2951	5671	38	319	9230	5501	115	465
YHR001W-A	Cons	gene	31749	9369	405	481	30440	5853	382	258	8218	5672	185	591	30109	10725	194	526
YHR002W	Cons	gene	1398	373	14	41	3026	615	94	74	119	260	1	21	947	517	14	120
YHR003C	Cons	gene	7595	3023	100	137	7776	2629	605	509	2170	2229	46	248	4307	3032	153	696
YHR004C	Cons	gene	1700	400	21	25	1354	308	161	115	99	223	10	22	734	549	53	288
YHR005C	Cons	gene	223	86	14	18	1466	356	58	41	297	374	6	27	479	428	25	117
YHR005C-A	Cons	gene	23258	8105	159	391	42472	10015	762	1055	5682	4137	113	479	26324	10445	148	726
YHR007C	Cons	gene	35117	7518	1027	1093	16949	3633	4328	3547	4420	4356	511	1395	7837	6591	1067	7035
YHR008C	Cons	gene	39367	12029	897	1081	70368	21178	899	758	5697	12440	104	1610	33160	21161	320	1129
YHR009C	Cons	gene	15332	4932	225	388	16272	3936	493	391	7014	5334	110	552	12516	6330	197	1206
YHR010W	Cons	gene	362989	120776	3133	3951	581339	111654	4041	2781	121944	65140	1355	5486	436804	161353	2089	5933
YHR011W	Cons	gene	539	135	10	6	2825	634	135	131	479	317	11	48	1525	1258	74	376
YHR012W	Cons	gene	15969	4644	149	255	8803	2765	208	186	1051	1738	31	163	3212	2421	56	282
YHR013C	Cons	gene	24886	9437	192	316	16741	5107	279	338	2509	5040	54	288	9523	6033	57	304
YHR014W	Cons	gene	17	7	1	1	12	0	2	0	0	0	0	0	5	5	3	2
YHR015W	Cons	gene	130	67	4	7	1873	390	43	35	31	39	5	9	239	218	11	53
YHR016C	Cons	gene	5833	1474	82	132	9822	2267	151	122	475	2449	17	249	2700	1815	33	205
YHR017W	Cons	gene	3563	1131	76	107	3824	1135	163	148	467	959	25	132	982	863	37	183
YHR018C	Cons	gene	45270	14170	571	828	17173	4967	353	290	7618	53614	232	4675	13465	15065	163	1532
YHR019C	Cons	gene	152795	52500	1948	4200	118616	33131	2360	2517	54682	54084	1358	7783	118276	50804	1037	6332
YHR020W	Cons	gene	127073	38211	1918	3163	94751	21153	1992	1706	56072	39505	1215	6425	88975	33616	972	3941
YHR021C	Cons	gene	170503	53496	4039	5118	214228	46581	2564	2954	93592	46994	1300	5231	283539	103437	1548	2754
YHR023W	Cons	gene	11701	3480	110	160	9826	2368	854	507	1626	2538	35	127	3734	2890	183	1045
YHR024C	Cons	gene	4143	1267	114	192	5459	1229	447	394	1412	1667	47	282	4309	2989	134	947
YHR025W	Cons	gene	72213	27333	2899	3188	53249	13464	670	1424	31876	22720	882	7593	39613	17680	289	1613
YHR026W	Cons	gene	9101	3012	488	617	7372	1879	716	641	1661	1695	115	332	4758	3633	203	1069
YHR027C	Cons	gene	66940	20606	712	1182	47917	12446	1411	902	10070	23592	163	1590	36132	17512	361	1806
YHR028C	Cons	gene	880	195	33	57	1038	244	432	277	83	227	7	56	758	679	97	798
YHR029C	Cons	gene	4149	1185	43	45	4458	1061	71	56	1072	12979	23	947	3569	2105	34	136
YHR030C	Cons	gene	31968	8885	224	456	26393	6358	821	668	8757	11928	118	846	7420	5419	146	860
YHR031C	Cons	gene	4978	1663	76	126	5571	1314	195	180	723	761	19	86	3114	1780	70	487
YHR032W	Cons	gene	8751	2787	498	730	5605	1609	636	937	1237	1312	191	916	2470	1997	235	1999
YHR033W	Cons	gene	55	15	4	4	3333	935	72	156	82	43	5	32	247	196	5	22
YHR034C	Cons	gene	4389	1574	71	156	4697	1551	111	109	931	1368	22	91	3454	2232	48	225
YHR035W	Cons	gene	1775	571	32	36	1860	437	114	87	153	197	7	40	1097	434	50	194
YHR036W	Cons	gene	2904	1043	51	82	5001	1030	203	153	493	647	16	55	1596	911	50	303
YHR037W	Cons	gene	5249	1568	85	133	4961	1233	424	263	401	1355	15	171	7636	8964	252	1965
YHR038W	Cons	gene	2326	831	27	49	6612	1531	121	118	496	849	16	96	2797	1854	34	169
YHR039C	Cons	gene	9862	1978	445	395	3251	629	862	622	1196	1010	112	284	2871	1586	348	1676
YHR039C-A	Cons	gene	69795	25613	363	609	64347	17848	497	486	8962	13689	102	725	48500	23554	196	633
YHR040W	Cons	gene	5512	1930	56	119	5137	1748	159	174	1283	1838	20	133	4080	2468	49	353
YHR041C	Cons	gene	4756	1877	1219	1547	5209	1543	294	647	1983	1071	75	323	5973	2662	79	354
YHR042W	Cons	gene	5148	1460	434	481	3271	994	926	877	828	1015	96	353	1849	1884	265	1866
YHR045W	Cons	gene	960	225	40	44	538	122	217	175	111	183	14	43	462	318	64	404
YHR046C	Cons	gene	3620	1531	63	187	3240	825	122	127	681	1415	33	246	2108	1041	67	399
YHR047C	Cons	gene	67676	21338	846	1373	27690	6302	949	638	6559	8311	139	875	6684	2766	156	680
YHR048W	Cons	gene	106	23	20	18	140	24	34	24	83	92	5	22	407	230	48	218
YHR049W	Cons	gene	16712	6902	200	421	20153	5368	199	165	1541	2176	27	266	16612	5068	143	313
YHR050W	Cons	gene	3067	1180	126	154	2937	976	313	328	361	688	26	117	1150	1048	88	593
YHR051W	Cons	gene	87221	29211	786	1033	70285	17781	444	366	12196	21803	183	1334	50546	31728	255	809
YHR052W	Cons	gene	38055	17042	254	547	54561	10157	936	596	9116	7095	151	508	32977	10343	304	869
YHR056C	Cons	gene	11767	3911	251	330	8113	1820	469	318	2239	2378	64	207	4294	2832	131	629
YHR057C	Cons	gene	1910	697	42	69	5024	1547	232	211	291	629	15	83	2423	1638	40	372
YHR058C	Cons	gene	5626	1617	79	138	6768	1415	131	79	803	1112	23	109	3911	2052	50	209
YHR059W	Cons	gene	4138	1351	48	91	13076	2738	83	101	1329	996	16	99	8750	3630	30	99
YHR060W	Cons	gene	4202	1912	47	85	6417	2763	65	77	488	1579	20	124	3828	2979	25	116
YHR061C	Cons	gene	3203	1101	87	116	2890	725	115	105	408	565	20	74	1664	1152	43	215
YHR062C	Cons	gene	8673	3070	122	236	9474	2426	238	228	1685	1551	21	163	6054	2644	69	422
YHR063C	Cons	gene	10002	3273	136	195	7067	1615	188	181	933	2535	27	219	3720	2323	70	424
YHR064C	Cons	gene	215090	72692	2293	3455	150853	37940	1828	1525	65536	35241	744	3046	132936	57915	837	3806
YHR065C	Cons	gene	20805	7280	172	241	20327	4221	396	304	2867	4217	65	294	12776	4690	141	565
YHR067W	Cons	gene	1155	376	51	61	1545	382	109	108	162	360	10	25	441	566	26	171
YHR068W	Cons	gene	40139	15590	500	876	34413	8192	697	540	7842	5342	180	597	22192	9784	198	1085
YHR069C	Cons	gene	21182	8823	230	483	19679	5715	351	323	2856	5941	104	694	13257	7095	161	833
YHR072W	Cons	gene	94508	31624	1304	2538	61935	12649	1169	930	18914	15747	277	1473	45419	19536	476	1888
YHR073W	Cons	gene	11175	3116	171	235	8916	2021	609	419	1669	2531	44	208	6368	3798	207	1165
YHR074W	Cons	gene	28519	9024	468	677	21909	5523	625	583	6677	11632	123	1430	10385	7116	142	1106
YHR075C	Cons	gene	938	162	8	14	3400	796	126	72	114	339	1	33	818	495	22	153
YHR076W	Cons	gene	4744	1680	76	113	7758	2368	204	227	1777	2888	50	332	4269	2893	85	420
YHR077C	Cons	gene	5792	1934	86	155	7164	1985	792	657	1378	2596	37	143	4982	3412	200	1022
YHR078W	Cons	gene	547	118	51	73	467	93	274	133	74	90	12	38	321	197	95	413
YHR079C	Cons	gene	2390	537	53	100	1144	216	497	353	170	137	23	59	399	256	123	499
YHR080C	Cons	gene	1106	349	40	69	1638	347	399	309	106	209	5	38	468	405	66	453
YHR081W	Cons	gene	9430	3719	71	91	10486	2162	143	102	1322	2182	21	75	5517	3612	46	158
YHR082C	Cons	gene	14217	3964	157	160	11172	2919	632	412	1624	4195	35	189	4935	3305	184	876
YHR083W	Cons	gene	6856	1864	169	228	9066	2357	176	119	2150	2895	47	399	7507	3868	94	401
YHR084W	Cons	gene	3432	1322	39	72	3888	887	191	116	1168	1065	12	95	2386	1275	54	247
YHR085W	Cons	gene	7861	3307	52	128	11254	2066	150	119	1535	1823	30	88	4760	2147	58	189
YHR086W	Cons	gene	8387	2710	127	153	7710	1796	244	184	1954	1498	33	168	4980	3192	95	432
YHR087W	Cons	gene	472	122	16	8	11614	2257	114	121	35	260	3	76	2081	1122	15	67
YHR088W	Cons	gene	21602	8633	144	255	16863	5612	357	334	2959	4638	57	240	10909	5917	114	379
YHR089C	Cons	gene	45587	18306	622	1757	57378	16490	924	1576	14953	8669	520	1583	38550	19401	332	1184
YHR090C	Cons	gene	5487	1979	48	91	7113	1692	159	153	1573	1392	27	150	3434	1957	49	372
YHR091C	Cons	gene	506	168	29	45	872	256	121	97	62	88	7	19	793	678	75	352
YHR094C	Cons	gene	84	23	7	6	125	31	9	14	407	196	42	33	113	102	6	30
YHR096C	Cons	gene	81	22	7	10	122	18	8	15	10	92	1	7	19	13	5	12
YHR097C	Cons	gene	22495	7045	160	296	8524	2417	154	99	1716	1926	23	123	3987	2635	49	208
YHR098C	Cons	gene	32183	9344	390	500	23598	6217	740	540	5103	7969	108	781	14665	7378	244	1222
YHR099W	Cons	gene	17449	5121	305	431	19606	4055	2694	1763	5530	4980	165	469	12777	6496	831	4504
YHR102W	Cons	gene	11981	3367	118	161	6613	1485	274	221	1657	2102	40	184	4569	2322	121	526
YHR103W	Cons	gene	20865	7326	173	235	14209	3683	608	524	2725	2904	41	180	7480	4557	198	1097
YHR104W	Cons	gene	18581	4343	200	292	10914	2331	177	151	2928	7236	72	805	11921	5602	88	473
YHR105W	Cons	gene	3361	1081	22	30	1759	586	40	31	143	435	2	51	1054	790	13	83
YHR106W	Cons	gene	677	236	31	42	1932	524	198	152	182	411	9	67	842	630	45	322
YHR107C	Cons	gene	28259	10045	224	455	36596	8969	392	401	6686	8113	145	692	19025	10504	143	869
YHR108W	Cons	gene	52571	16679	481	738	43228	10315	621	606	8888	11836	277	1302	33916	15421	246	1317
YHR109W	Cons	gene	2397	833	38	49	5818	1400	202	140	575	599	9	59	3541	1903	46	282
YHR110W	Cons	gene	4490	1422	75	108	2820	820	85	67	414	972	23	148	2247	1983	46	311
YHR111W	Cons	gene	11543	3755	174	304	9053	2727	242	302	1189	2902	60	362	6793	3500	95	514
YHR112C	Cons	gene	1318	308	21	43	3548	834	84	81	688	1441	15	188	2660	1088	28	206
YHR113W	Cons	gene	16586	5368	242	516	11607	3125	271	243	2638	4711	53	560	12073	6593	139	744
YHR114W	Cons	gene	11873	3933	93	143	8842	2338	227	228	2398	2953	23	138	6153	4003	88	564
YHR115C	Cons	gene	12677	4469	208	250	9644	2686	252	228	2360	2954	43	270	6337	3469	82	463
YHR116W	Cons	gene	2691	1098	40	53	5589	1624	64	53	561	504	11	65	4295	2227	35	91
YHR117W	Cons	gene	1498	540	121	156	1519	301	324	239	600	693	45	159	1330	802	151	761
YHR118C	Cons	gene	5471	1679	59	92	8923	2450	208	157	870	1710	17	106	3550	2570	42	317
YHR119W	Cons	gene	9030	2486	106	157	7071	1740	394	273	1238	1262	19	84	4484	2260	131	605
YHR120W	Cons	gene	1096	399	37	68	1811	348	301	247	223	245	10	49	801	529	119	549
YHR124W	Cons	gene	218	77	10	5	279	52	8	27	52	110	1	9	284	121	8	10
YHR126C	Cons	gene	20	3	1	0	127	28	3	4	3	5	0	1	23	17	0	4
YHR127W	Cons	gene	11263	3130	49	109	9673	1993	124	96	990	1509	14	67	4835	2776	52	220
YHR128W	Cons	gene	43450	15914	505	944	48493	12580	594	589	13378	6485	233	709	39452	18032	359	1313
YHR129C	Cons	gene	3134	936	57	78	2005	550	101	115	350	626	10	44	1602	944	26	228
YHR131C	Cons	gene	2243	703	44	83	1722	503	237	259	503	638	17	78	1053	711	81	521
YHR132C	Cons	gene	3038	613	136	178	3748	874	405	258	435	639	33	74	1824	1306	122	538
YHR132W-A	Cons	gene	3770	1573	57	103	5385	1431	58	131	783	1156	18	136	4196	2705	39	227
YHR133C	Cons	gene	5784	1739	110	156	8282	1248	402	265	1036	710	38	121	2807	1664	151	385
YHR134W	Cons	gene	2080	613	31	60	1730	347	88	72	233	219	7	30	767	304	22	111
YHR135C	Cons	gene	30687	10552	223	281	27528	6223	521	462	8085	6528	96	557	13841	6949	144	752
YHR136C	Cons	gene	585	237	24	47	6497	1103	56	60	2393	2656	104	391	12906	1219	199	147
YHR137W	Cons	gene	12570	4308	384	417	18891	4264	1513	1170	1658	11247	68	1262	5838	4493	364	2322
YHR138C	Cons	gene	16323	5403	264	426	4027	1058	71	52	430	1371	5	75	3629	2331	18	88
YHR139C	Cons	gene	7	3	0	2	19	5	5	2	1	3	0	0	6	5	1	29
YHR140W	Cons	gene	145	36	3	6	334	73	8	17	57	136	2	16	250	229	5	48
YHR142W	Cons	gene	2452	491	51	90	4025	1016	249	208	1034	782	26	108	2308	1245	97	548
YHR143W	Cons	gene	2379	713	84	73	5659	961	402	232	800	695	21	106	2881	976	110	326
YHR143W-A	Cons	gene	24451	9494	279	463	31067	7922	303	272	4626	5219	81	480	18956	8302	121	440
YHR144C	Cons	gene	5569	1901	93	162	4690	1273	159	129	1376	1616	50	254	6699	3634	134	478
YHR146W	Cons	gene	46337	15807	487	994	35267	7726	425	390	6385	6546	79	464	23015	9734	137	656
YHR147C	Cons	gene	4785	1348	70	110	10645	2541	238	142	1768	1512	53	179	10160	4699	101	387
YHR148W	Cons	gene	12022	4449	79	112	10994	2737	161	95	2727	2761	23	111	8917	3925	75	195
YHR149C	Cons	gene	3956	1069	107	142	2442	485	358	295	1250	679	44	119	1933	881	166	720
YHR150W	Cons	gene	528	201	30	35	1536	347	161	130	163	218	4	20	586	399	28	152
YHR151C	Cons	gene	1201	444	72	99	381	100	147	128	40	72	6	44	181	144	71	232
YHR152W	Cons	gene	6353	2347	49	42	10324	2921	116	61	1583	1769	10	70	7591	4033	32	144
YHR153C	Cons	gene	430	163	9	16	854	184	14	11	3	13	1	1	197	102	5	11
YHR154W	Cons	gene	2814	938	24	46	5043	1135	189	119	525	783	13	81	2505	1186	61	232
YHR155W	Cons	gene	7084	2262	129	134	4629	1111	456	325	1732	1419	31	141	1861	1181	143	681
YHR156C	Cons	gene	1251	436	14	25	2237	571	50	50	132	490	5	13	984	889	29	94
YHR157W	Cons	gene	27	6	9	3	31	17	8	13	0	6	2	2	21	11	1	11
YHR158C	Cons	gene	14092	4605	154	200	12902	3266	429	281	2269	3332	38	204	6810	4417	114	622
YHR159W	Cons	gene	2174	589	19	26	2628	596	72	43	348	565	10	52	2032	1038	38	129
YHR164C	Cons	gene	4427	1350	68	91	4234	896	357	262	486	875	12	69	1574	935	84	532
YHR165C	Cons	gene	7691	2469	159	198	11558	2518	1614	1135	2711	3595	95	343	7121	3743	518	2606
YHR166C	Cons	gene	2509	653	25	44	5564	1345	139	115	420	927	12	68	2181	1337	37	205
YHR167W	Cons	gene	3440	1091	40	101	8998	2258	158	94	1126	1354	9	102	5075	3226	60	241
YHR168W	Cons	gene	753	226	29	47	1852	517	153	149	150	256	13	42	1279	994	51	296
YHR169W	Cons	gene	19092	6872	196	380	14215	3464	403	341	3795	4527	80	454	10085	3952	135	961
YHR170W	Cons	gene	47073	18967	514	979	26655	8236	686	544	6573	8141	147	709	17888	7842	205	1008
YHR171W	Cons	gene	1354	295	17	33	1457	383	75	71	182	437	5	43	811	633	13	112
YHR172W	Cons	gene	6068	1944	40	87	4839	1223	188	129	611	1013	20	119	2828	1710	76	417
YHR175W	Cons	gene	2641	739	68	154	4227	1087	133	123	628	1001	22	151	3178	2429	49	388
YHR176W	Cons	gene	955	326	24	38	1130	280	31	38	464	681	11	42	2126	1308	32	124
YHR177W	Cons	gene	1065	407	13	14	2270	578	80	66	393	416	10	27	746	474	19	109
YHR178W	Cons	gene	1748	525	39	40	3100	678	148	121	301	411	4	47	1721	1355	56	327
YHR179W	Cons	gene	119164	38284	1488	2052	80803	22431	959	692	41852	48258	503	3925	54171	27144	490	1730
YHR182W	Cons	gene	2171	777	41	51	2462	620	116	77	301	583	9	32	1168	793	54	287
YHR183W	Cons	gene	197925	62121	3844	6385	283805	70151	3257	2811	46293	51608	938	7399	104563	68317	722	4390
YHR184W	Cons	gene	439	169	8	6	179	40	1	8	10	19	0	1	232	127	7	37
YHR185C	Cons	gene	19	28	0	2	21	6	0	2	1	10	0	1	6	8	1	0
YHR186C	Cons	gene	16688	4628	188	220	7143	1596	499	346	2232	4139	63	306	3996	2324	128	737
YHR187W	Cons	gene	7309	2619	79	130	8584	1810	152	106	1500	1878	24	203	5920	2493	59	250
YHR188C	Cons	gene	1613	396	315	160	1466	411	299	263	379	448	32	139	843	587	96	622
YHR189W	Cons	gene	668	236	31	50	595	151	31	42	159	110	2	24	449	296	21	75
YHR190W	Cons	gene	143048	41796	1670	2142	82520	16608	1115	1172	16719	28754	409	3243	32804	22741	312	2134
YHR191C	Cons	gene	1146	346	48	76	4101	893	91	58	388	684	9	82	1635	800	41	75
YHR192W	Cons	gene	1614	405	27	53	1934	465	99	98	232	376	12	68	846	618	43	179
YHR193C	Cons	gene	270830	85008	1688	2350	244933	50708	1975	1517	47345	43323	867	4308	154648	73383	928	2337
YHR194W	Cons	gene	494	156	59	43	600	113	104	80	200	124	12	65	375	304	40	238
YHR195W	Cons	gene	1000	232	17	23	2210	507	124	68	307	378	4	42	1045	819	43	215
YHR196W	Cons	gene	17931	6786	200	317	19405	5102	1087	699	4041	6259	97	387	14002	6142	308	1231
YHR197W	Cons	gene	22999	8630	237	434	20168	4814	726	592	4639	3980	105	407	10021	3302	184	810
YHR198C	Cons	gene	2257	650	50	46	5488	1249	196	139	661	570	15	73	2612	1347	87	309
YHR199C	Cons	gene	1155	315	117	180	3545	689	304	326	411	408	37	286	1108	761	67	518
YHR200W	Cons	gene	29560	8333	420	684	22342	6799	239	229	3102	6988	74	894	17348	8481	125	535
YHR201C	Cons	gene	13315	4270	181	335	11544	3884	330	331	2122	3967	37	350	8430	4578	111	718
YHR202W	Cons	gene	568	125	16	30	891	214	194	154	136	167	5	32	493	411	43	360
YHR204W	Cons	gene	609	240	70	74	1611	287	520	399	273	238	29	132	693	499	185	1132
YHR205W	Cons	gene	28606	9688	239	356	24974	5586	1038	704	6902	7764	126	566	18842	7920	291	1424
YHR206W	Cons	gene	13162	4573	96	137	13351	3075	373	284	2658	3969	50	287	7816	3532	111	522
YHR207C	Cons	gene	7376	2476	69	120	5121	1476	137	140	1586	2991	32	234	3531	2584	59	345
YHR208W	Cons	gene	12467	6736	272	368	18018	4429	656	546	9391	9226	180	1032	19646	12434	522	2544
YHR209W	Cons	gene	1133	308	14	19	3578	853	90	50	1533	5705	32	380	5628	3006	66	262
YHR210C	Cons	gene	385	127	24	14	708	133	27	27	114	203	4	19	374	328	14	86
YIL001W	Cons	gene	2632	830	38	56	2447	642	87	92	697	1116	11	114	1849	1199	49	236
YIL002C	Cons	gene	5922	1587	60	94	5750	1363	225	193	885	1879	24	113	2919	2011	78	394
YIL002W-A	Cons	gene	3947	1327	46	75	15448	3658	164	164	2855	2734	28	229	6862	3852	28	131
YIL003W	Cons	gene	3508	1137	89	140	4347	1053	147	99	1011	2497	35	212	1978	1245	45	207
YIL004C	Cons	gene	3448	1055	38	58	6676	1699	92	89	1097	908	6	74	3917	2184	26	120
YIL005W	Cons	gene	1686	355	53	49	1518	304	230	205	291	389	18	51	873	554	79	344
YIL006W	Cons	gene	707	220	31	41	945	203	56	44	99	88	3	14	308	166	11	64
YIL007C	Cons	gene	3323	996	42	55	6216	1564	111	80	955	1462	27	144	2242	1515	31	124
YIL008W	Cons	gene	8713	3685	63	132	5789	2441	81	99	1322	2041	21	192	4715	3740	28	235
YIL009W	Cons	gene	7678	2782	139	175	8509	1994	462	328	1722	2303	38	233	10812	4472	289	1286
YIL010W	Cons	gene	9818	3161	77	107	7032	2179	132	104	1274	2099	41	160	14637	6023	94	325
YIL011W	Cons	gene	7030	2030	451	348	153	34	10	11	135	267	6	100	1346	391	20	66
YIL013C	Cons	gene	495	163	23	33	67	15	27	16	27	34	1	17	41	19	16	50
YIL014C-A	Cons	gene	134	46	1	0	187	27	5	6	111	295	3	18	1060	679	12	49
YIL014W	Cons	gene	1017	333	37	60	846	187	281	198	249	200	18	58	210	144	43	294
YIL015W	Cons	gene	110	57	4	7	456	139	46	37	7	23	0	1	97	63	4	12
YIL016W	Cons	gene	3039	804	65	78	2363	491	95	66	341	286	7	43	2075	926	22	126
YIL017C	Cons	gene	4720	1139	65	95	2641	738	225	155	696	1399	21	122	1692	1338	88	584
YIL019W	Cons	gene	3841	1452	34	45	9578	2518	267	199	908	2303	23	147	6127	2736	78	331
YIL020C	Cons	gene	5301	1675	52	82	7106	2118	198	132	864	2181	37	151	6480	2836	75	317
YIL021W	Cons	gene	16221	4720	137	204	24293	5617	321	281	3527	5441	58	312	15271	7330	117	510
YIL022W	Cons	gene	4956	1496	119	175	7997	1986	504	440	1508	990	72	239	5425	4253	201	1146
YIL023C	Cons	gene	1051	300	100	91	1866	338	263	376	198	252	27	126	789	414	71	151
YIL024C	Cons	gene	35	26	10	23	173	39	8	13	70	69	1	8	285	242	2	30
YIL026C	Cons	gene	9973	2977	92	129	9529	2497	384	237	1348	2542	31	182	5749	3416	135	616
YIL027C	Cons	gene	3877	1141	60	90	5926	1317	176	115	1076	1339	44	195	5420	2429	72	257
YIL030C	Cons	gene	4186	895	246	311	2631	672	1026	748	505	717	68	265	1539	1210	350	1781
YIL031W	Cons	gene	4215	1567	56	74	1451	318	179	129	499	584	8	28	875	486	65	276
YIL033C	Cons	gene	16025	5452	203	327	31225	8272	395	410	5405	8910	91	924	19831	11621	171	921
YIL034C	Cons	gene	26215	10176	265	420	25193	7068	233	213	4945	8205	61	738	12712	7342	76	414
YIL035C	Cons	gene	13713	5055	71	170	14941	3910	472	399	2649	4579	53	260	9859	5639	169	779
YIL036W	Cons	gene	14664	4784	112	129	10080	2479	212	190	3216	3096	26	153	8367	4727	99	518
YIL039W	Cons	gene	3190	760	120	154	2659	572	532	431	627	733	69	272	1711	879	186	813
YIL040W	Cons	gene	6331	2583	104	105	5642	993	104	80	886	822	18	94	2838	968	27	86
YIL041W	Cons	gene	60787	20651	859	1476	61219	16701	604	545	15456	16166	239	2021	37371	18541	233	917
YIL042C	Cons	gene	773	269	78	93	1529	471	107	112	299	434	15	142	922	691	36	279
YIL043C	Cons	gene	9707	2669	522	783	4448	935	557	415	1705	1469	92	327	3444	2177	221	1101
YIL044C	Cons	gene	11028	3627	105	178	11778	2426	184	115	1635	2175	24	169	6854	3330	61	241
YIL045W	Cons	gene	1107	330	14	11	2354	711	71	63	271	404	3	28	884	562	29	132
YIL046W	Cons	gene	5777	1961	180	267	4140	1034	328	252	1397	929	46	207	3518	1847	118	774
YIL047C	Cons	gene	1993	709	529	702	3622	721	1081	882	772	735	132	661	1647	1081	380	2052
YIL048W	Cons	gene	3759	1125	127	121	2863	712	680	438	448	662	26	114	1385	835	184	954
YIL050W	Cons	gene	3369	1221	32	47	4700	1231	62	51	520	1463	13	88	3646	2096	31	154
YIL051C	Cons	gene	40108	13262	413	526	50135	11838	384	330	20284	23005	252	1721	91707	33158	312	903
YIL053W	Cons	gene	62053	22365	991	1274	134533	27506	1209	951	37468	40440	395	3571	113130	35754	572	1787
YIL055C	Cons	gene	744	179	16	17	531	124	56	48	33	118	1	18	104	69	15	69
YIL056W	Cons	gene	12680	3834	170	197	6952	1668	241	168	2589	1557	41	131	4585	2698	119	596
YIL057C	Cons	gene	43	16	1	1	40	10	0	1	4	1	0	0	7	6	0	1
YIL061C	Cons	gene	4522	2333	68	108	6011	1702	117	105	2085	1855	40	183	5569	3179	60	418
YIL062C	Cons	gene	21965	8885	444	1021	35470	13352	496	1080	5705	15143	230	2310	16571	16950	186	1258
YIL063C	Cons	gene	7334	2221	58	82	13056	3887	172	196	1463	3286	24	207	7636	4541	58	308
YIL064W	Cons	gene	8962	3225	149	313	8989	2770	245	265	2025	1826	55	253	6459	3209	75	442
YIL065C	Cons	gene	4316	1454	86	138	8308	1799	114	77	1301	1653	27	169	4892	2647	41	208
YIL066C	Cons	gene	398	127	11	12	380	92	26	12	75	52	7	19	118	56	15	96
YIL067C	Cons	gene	556	109	34	42	510	116	151	158	146	102	7	35	463	330	39	405
YIL068C	Cons	gene	6187	1875	60	91	9547	2478	465	391	1253	2609	40	180	6659	3913	161	1165
YIL070C	Cons	gene	4658	2551	72	160	40076	9725	750	841	5794	5582	105	599	25635	19363	307	1342
YIL071C	Cons	gene	680	200	9	18	728	186	103	89	87	122	6	17	386	299	36	136
YIL072W	Cons	gene	299	107	5	10	193	52	12	13	114	85	9	14	72	71	13	49
YIL075C	Cons	gene	80960	20469	870	1047	38468	9447	1295	983	8758	21520	222	2226	25580	14332	385	2138
YIL076W	Cons	gene	33645	10541	237	483	30737	7098	366	329	4449	9078	82	859	18654	8584	124	632
YIL077C	Cons	gene	1600	370	48	80	3526	1071	189	198	159	291	7	64	1367	1236	43	294
YIL078W	Cons	gene	179729	57957	1604	3600	183155	44539	3839	3760	36809	32433	2082	6863	110952	59533	1366	7419
YIL079C	Cons	gene	5899	2186	74	145	6702	1663	216	141	1752	1590	41	174	3410	1658	84	330
YIL083C	Cons	gene	11856	4241	115	160	9709	2170	141	131	1606	2611	24	183	5177	2566	51	195
YIL084C	Cons	gene	5685	1636	71	103	5403	1182	105	93	1634	814	13	73	1863	1297	37	174
YIL085C	Cons	gene	1235	381	88	132	1748	382	461	351	341	317	34	84	717	510	122	750
YIL087C	Cons	gene	1552	584	40	39	3876	986	66	72	345	485	13	68	3091	1118	19	100
YIL088C	Cons	gene	565	140	40	45	929	233	305	235	117	284	9	96	825	779	94	615
YIL090W	Cons	gene	1975	595	116	125	1505	326	360	308	428	405	18	100	1042	475	130	661
YIL091C	Cons	gene	20999	8911	199	418	16194	4521	732	595	3735	4158	77	315	11478	5044	226	1027
YIL092W	Cons	gene	1726	646	27	58	2213	496	81	81	267	368	5	36	1276	639	30	134
YIL093C	Cons	gene	5306	1791	107	150	13401	3137	284	339	905	1185	28	214	8122	5148	85	706
YIL094C	Cons	gene	10091	3443	252	272	1024	333	90	75	1052	12992	35	1278	2793	2952	99	793
YIL095W	Cons	gene	9009	2484	95	108	6608	1631	292	207	1517	2178	36	173	3824	1985	76	430
YIL096C	Cons	gene	7291	3572	44	129	6229	1184	117	91	811	1006	22	71	2984	1363	41	124
YIL097W	Cons	gene	2131	625	29	30	3611	877	91	87	249	620	6	45	1484	1006	28	117
YIL098C	Cons	gene	4566	1737	37	54	7257	2306	108	111	494	1177	5	74	6462	4466	26	184
YIL099W	Cons	gene	17	15	1	4	124	33	12	13	27	55	2	11	300	151	3	30
YIL101C	Cons	gene	175	59	9	8	981	224	27	34	76	103	2	23	625	289	13	87
YIL103W	Cons	gene	10649	4585	139	298	9493	2085	279	187	1741	1716	56	121	7314	2590	128	418
YIL104C	Cons	gene	6749	2901	69	103	5564	1571	251	183	942	1724	28	108	2709	1524	84	453
YIL105C	Cons	gene	14442	4187	134	185	10460	2387	303	201	2752	2592	30	188	4872	2741	92	439
YIL106W	Cons	gene	14964	4104	134	157	11702	2575	200	181	1983	2301	30	184	5933	2983	69	327
YIL107C	Cons	gene	3168	859	37	50	2767	695	91	76	340	769	3	35	1841	1296	27	234
YIL108W	Cons	gene	11847	3964	200	253	11325	2896	353	333	4868	7519	152	1235	8709	5240	126	782
YIL109C	Cons	gene	97464	28525	1066	1374	70394	17399	1226	845	26174	22756	333	2071	45958	21397	332	1877
YIL110W	Cons	gene	10710	4361	181	279	12598	4044	322	340	1497	3361	103	498	6818	4003	98	704
YIL114C	Cons	gene	7403	2093	114	182	8406	1920	230	203	1108	996	37	160	5474	1855	85	293
YIL116W	Cons	gene	30097	8767	199	362	19764	5282	431	482	12019	102161	391	10622	12328	9963	132	1020
YIL117C	Cons	gene	117	29	2	1	782	175	35	32	45	82	1	8	42	23	1	9
YIL118W	Cons	gene	9101	3380	115	166	18222	5028	263	213	2114	3632	58	319	11144	6357	122	356
YIL119C	Cons	gene	98	72	0	3	1651	276	38	22	147	246	2	16	1111	663	24	99
YIL121W	Cons	gene	15	7	4	5	63	15	11	4	1	1	0	1	28	36	12	33
YIL122W	Cons	gene	3985	1313	27	50	3999	868	84	72	848	640	7	53	2033	1061	38	217
YIL123W	Cons	gene	11654	3058	1811	1207	14484	4008	1070	1062	5092	2975	87	552	7740	5251	235	1935
YIL124W	Cons	gene	17355	4715	238	368	14012	2973	164	142	1834	2903	37	276	8890	4811	50	308
YIL125W	Cons	gene	13576	3970	304	387	13991	3137	1519	1256	5665	9963	170	878	8186	6901	394	2281
YIL126W	Cons	gene	34975	10110	259	335	21549	5201	1030	750	4944	6711	77	414	13437	7527	343	1637
YIL127C	Cons	gene	6876	2946	69	134	12028	2945	156	104	1448	2290	30	199	6187	2563	61	172
YIL128W	Cons	gene	17186	5285	143	288	17340	4371	573	353	4358	10759	62	609	7976	4102	151	709
YIL129C	Cons	gene	15331	3962	194	267	9133	2004	1088	771	2489	4148	62	355	4376	2499	254	1384
YIL130W	Cons	gene	6523	2380	135	137	8412	1873	623	408	1604	2156	40	233	5025	2845	216	921
YIL131C	Cons	gene	8737	2898	165	334	8526	2311	174	213	1017	1601	31	182	6473	3425	68	332
YIL132C	Cons	gene	898	370	15	10	3478	668	60	48	216	405	10	27	1244	546	19	42
YIL133C	Cons	gene	171519	63466	2220	3066	327505	72549	3616	2755	99568	49387	1333	5156	243957	97843	1690	5518
YIL134W	Cons	gene	621	183	53	65	1715	385	90	67	205	303	9	42	489	331	21	92
YIL135C	Cons	gene	8239	2672	107	78	8767	2266	198	140	1587	2154	35	216	6009	3072	52	309
YIL136W	Cons	gene	2163	555	30	52	6747	1646	153	156	125	844	7	119	2083	1811	33	235
YIL137C	Cons	gene	27420	8040	256	317	28063	6366	642	465	5886	8885	116	727	19148	9568	183	875
YIL138C	Cons	gene	16639	5823	97	160	22975	6647	241	137	1677	5877	17	234	10470	8138	74	202
YIL139C	Cons	gene	806	335	23	44	427	104	54	47	63	80	4	3	255	152	23	114
YIL140W	Cons	gene	1844	446	57	66	1603	354	214	201	425	302	15	70	1274	569	103	421
YIL142W	Cons	gene	86527	29803	1151	2353	64832	19464	1037	1127	15835	19663	340	2138	36486	17161	346	1780
YIL143C	Cons	gene	14928	4323	214	307	11627	2846	575	446	1995	2682	65	343	6820	3697	159	1015
YIL144W	Cons	gene	7411	2378	62	73	6614	1784	282	173	925	1295	14	66	3472	2571	101	393
YIL145C	Cons	gene	12566	4139	280	382	20169	4139	333	306	4187	4105	112	601	13817	6580	157	735
YIL146C	Cons	gene	351	123	27	41	2273	597	118	77	420	816	10	86	1688	1161	43	278
YIL147C	Cons	gene	923	269	72	109	1515	304	597	460	293	274	21	82	647	508	203	898
YIL149C	Cons	gene	6066	1774	60	103	7468	1913	822	582	1032	1551	26	125	3479	2250	236	1003
YIL150C	Cons	gene	3161	869	29	50	2517	602	163	101	540	581	4	43	1323	795	52	281
YIL151C	Cons	gene	2228	724	69	85	2764	586	603	339	417	416	24	63	1033	726	149	797
YIL152W	Cons	gene	945	306	19	24	3635	794	91	57	535	490	15	54	1148	627	20	84
YIL153W	Cons	gene	3948	1530	530	414	3616	1066	104	149	1459	1139	33	287	2627	1589	51	265
YIL154C	Cons	gene	8627	2973	1485	1992	9430	2867	527	1194	1536	3307	130	1592	4699	3357	187	786
YIL155C	Cons	gene	628	225	200	199	808	177	115	107	201	160	19	51	712	712	53	423
YIL156W	Cons	gene	3262	813	45	48	3644	818	272	175	869	1207	11	97	2007	1294	68	407
YIL157C	Cons	gene	8997	3197	241	459	13840	5396	222	293	1405	2292	40	336	7578	4417	97	308
YIL158W	Cons	gene	2422	869	166	288	2339	570	100	85	98	318	8	25	685	751	36	134
YIL159W	Cons	gene	3361	1163	70	78	2796	621	334	221	631	642	14	82	1910	957	128	558
YIL160C	Cons	gene	761	273	20	54	332	96	13	15	24	63	1	3	275	273	6	52
YIL161W	Cons	gene	2149	901	18	38	2834	600	59	48	1030	1155	9	57	2362	1575	43	103
YIL162W	Cons	gene	3605	1245	95	112	3973	884	162	131	949	515	36	73	2598	1429	36	214
YIL166C	Cons	gene	992	352	13	26	282	57	21	13	1	5	0	4	52	32	4	28
YIL167W	Cons	gene	2677	798	13	21	5800	1599	178	154	1571	3170	28	196	2224	3109	43	432
YIR001C	Cons	gene	5767	2586	34	72	9057	1756	116	54	638	1265	11	88	4357	2385	21	104
YIR002C	Cons	gene	896	319	18	47	1498	427	164	181	277	584	8	54	1300	970	54	419
YIR003W	Cons	gene	12028	3931	98	128	15114	4070	305	237	2483	4061	31	278	8761	5844	123	534
YIR004W	Cons	gene	7898	2687	55	111	9638	2826	181	140	1897	2722	27	145	7156	5009	69	327
YIR005W	Cons	gene	1569	542	19	20	5784	1633	116	133	357	1080	19	126	1980	1539	20	190
YIR006C	Cons	gene	59060	16906	759	773	46063	10815	1413	938	17509	21607	252	2234	29337	14126	377	1729
YIR007W	Cons	gene	3336	858	43	44	4159	937	91	51	877	1523	13	100	1948	1194	33	181
YIR008C	Cons	gene	8224	2772	132	343	9941	2232	304	401	1554	1934	41	310	4151	2723	62	634
YIR010W	Cons	gene	3399	1139	37	49	6683	1479	200	130	1123	960	10	67	3911	2321	71	317
YIR011C	Cons	gene	11230	3567	109	185	12238	3107	198	142	1714	2965	39	225	6186	3280	83	266
YIR012W	Cons	gene	29379	10654	459	770	23641	5996	593	433	6921	5328	208	818	20629	6993	306	1111
YIR013C	Cons	gene	2	0	4	2	1	0	0	1	2	2	0	0	3	1	1	2
YIR014W	Cons	gene	470	105	13	16	322	77	40	56	66	65	3	15	183	153	14	75
YIR016W	Cons	gene	81	56	45	76	303	62	133	123	84	26	27	71	117	124	62	271
YIR017C	Cons	gene	906	208	34	47	645	135	22	39	289	108	13	42	635	238	16	58
YIR018W	Cons	gene	2348	773	46	49	2369	433	39	20	359	245	3	25	860	402	13	54
YIR019C	Cons	gene	103	44	9	5	372	21	76	45	55	56	6	29	99	39	12	90
YIR021W	Cons	gene	936	318	49	49	2444	562	157	118	237	281	6	72	805	548	53	242
YIR022W	Cons	gene	3222	917	77	99	3393	818	197	193	665	799	38	154	2348	1291	74	288
YIR023W	Cons	gene	3403	988	34	47	5327	1257	206	124	725	995	15	85	3685	1842	63	357
YIR024C	Cons	gene	2447	903	28	38	3382	1005	59	37	452	577	5	33	2220	1696	17	78
YIR025W	Cons	gene	3108	883	43	69	2608	818	83	77	321	780	10	56	1284	1060	16	118
YIR026C	Cons	gene	15430	5914	146	305	13011	3360	283	202	4319	3077	98	381	10104	3417	116	364
YIR027C	Cons	gene	258	90	11	22	252	52	21	7	327	2415	10	205	34282	32973	266	2460
YIR028W	Cons	gene	38	7	1	1	112	32	9	5	24	25	3	8	2924	5142	237	3672
YIR029W	Cons	gene	428	108	15	15	1028	284	77	73	424	4602	11	500	27978	54823	215	3647
YIR030C	Cons	gene	440	122	3	8	2914	525	34	30	530	358	4	21	25850	20912	141	820
YIR031C	Cons	gene	522	126	35	26	1608	283	168	93	581	3866	20	282	234075	212754	1815	12451
YIR032C	Cons	gene	483	172	23	38	405	114	7	13	137	570	10	113	7474	12262	127	806
YIR033W	Cons	gene	7784	2464	70	87	5656	1465	321	242	767	1234	13	71	3014	2291	95	509
YIR034C	Cons	gene	42112	9470	477	478	3600	962	65	61	3989	49472	88	6910	7950	6591	54	494
YIR035C	Cons	gene	5616	1715	188	351	14446	3783	279	349	1966	2119	53	474	11016	6052	147	473
YIR036C	Cons	gene	4801	1443	214	280	7424	2038	265	540	1835	1972	177	1187	4309	2434	97	256
YIR037W	Cons	gene	30891	9648	359	515	24602	5177	206	206	7585	5926	136	879	19148	6461	146	297
YIR038C	Cons	gene	7788	2799	159	194	47237	8978	407	342	12281	9847	187	1035	26294	11143	224	596
YJL001W	Cons	gene	26125	8142	258	520	31046	9176	325	309	4128	8553	74	761	13829	7500	71	298
YJL002C	Cons	gene	4869	1239	254	346	3521	899	610	435	626	781	44	149	1483	1199	169	719
YJL005W	Cons	gene	9765	2899	154	185	12642	3125	1379	953	1941	2322	62	200	6039	4198	395	2150
YJL006C	Cons	gene	5637	2244	81	154	6821	1658	196	177	1219	1592	33	166	2923	1731	35	250
YJL008C	Cons	gene	91947	28903	753	1139	50329	12504	918	653	14010	13287	241	1157	33706	12507	271	1152
YJL010C	Cons	gene	21527	8205	167	354	16798	4054	535	371	3368	4658	70	272	10608	5054	152	622
YJL011C	Cons	gene	6472	2476	54	95	9070	2015	90	71	2189	2091	17	125	8238	3269	59	136
YJL012C	Cons	gene	35193	11696	460	857	56918	15953	1797	2043	15730	21291	666	3868	63717	19691	761	3683
YJL013C	Cons	gene	1297	467	19	22	2756	569	127	74	249	290	4	31	2070	1093	43	225
YJL014W	Cons	gene	75544	23506	831	1335	44716	12844	915	795	11507	14255	209	1009	34466	15413	296	1373
YJL016W	Cons	gene	11749	3622	104	174	4248	1126	146	126	445	823	12	75	1301	838	25	196
YJL019W	Cons	gene	922	263	31	45	672	249	131	117	183	217	7	29	480	465	67	301
YJL024C	Cons	gene	7648	2351	67	110	6222	1416	99	89	1681	1396	43	188	4795	2284	56	188
YJL025W	Cons	gene	2483	1037	71	93	1265	288	156	116	655	483	18	113	805	473	64	342
YJL026W	Cons	gene	189129	64478	1912	3461	140943	33390	1516	1361	52199	34459	581	3773	84044	45178	605	2979
YJL029C	Cons	gene	8356	2523	110	158	9133	2217	314	247	1352	2549	40	217	4915	2855	132	659
YJL030W	Cons	gene	4737	1562	32	62	7423	1660	74	60	740	1741	21	178	4286	2604	34	171
YJL031C	Cons	gene	7559	2306	60	123	6604	1826	219	205	795	2008	24	154	2578	1976	56	217
YJL033W	Cons	gene	37476	14340	252	504	18965	4415	664	431	7142	5614	106	448	15488	5277	241	936
YJL034W	Cons	gene	26999	7966	1361	1373	10037	3332	5250	3869	2177	5472	238	1235	8696	5907	1842	5196
YJL035C	Cons	gene	3590	1224	75	136	5085	1689	113	110	463	906	18	113	2785	1443	34	163
YJL036W	Cons	gene	6487	2193	70	95	7223	2069	129	150	596	1589	18	126	3571	2235	44	277
YJL037W	Cons	gene	30	11	8	12	33	4	3	8	1	0	0	1	1	3	0	0
YJL038C	Cons	gene	17	3	0	1	15	2	1	2	0	1	0	0	9	20	2	4
YJL039C	Cons	gene	32437	10352	377	498	20997	5178	1429	903	5435	7002	131	520	11793	7403	375	1957
YJL042W	Cons	gene	40126	14357	459	621	34472	7682	897	663	8636	9684	117	899	23138	10511	368	1695
YJL043W	Cons	gene	6	4	4	8	9	2	4	10	2	0	0	3	8	7	1	12
YJL044C	Cons	gene	6511	2362	115	192	4126	1133	303	249	671	1191	33	157	1876	1399	77	366
YJL045W	Cons	gene	46	26	4	0	115	29	2	3	26	40	0	8	663	368	12	73
YJL046W	Cons	gene	431	187	10	18	1229	351	116	93	129	190	11	14	677	686	51	193
YJL047C	Cons	gene	4828	1579	60	84	4045	1308	229	149	732	1902	21	96	2085	1376	64	327
YJL048C	Cons	gene	12565	3663	259	265	8325	2707	226	177	777	1528	17	137	6414	4106	99	404
YJL049W	Cons	gene	2598	879	24	40	3779	915	138	67	251	952	11	56	2274	1693	66	225
YJL050W	Cons	gene	40990	14118	340	500	29054	8493	1294	1018	8469	7902	145	534	27088	12485	403	2259
YJL051W	Cons	gene	1390	419	49	74	1180	273	231	142	157	193	10	50	599	401	59	372
YJL055W	Cons	gene	19684	5413	292	463	6630	1825	127	114	3924	4837	85	504	7234	4405	82	302
YJL056C	Cons	gene	11426	4721	196	226	750	142	74	54	2565	2304	64	169	777	377	38	111
YJL059W	Cons	gene	320	102	17	27	366	99	57	42	35	101	11	19	328	263	31	219
YJL060W	Cons	gene	14119	4053	154	206	5886	1094	148	90	2214	5009	28	316	2999	1172	40	169
YJL061W	Cons	gene	13740	4294	150	159	12675	2973	473	315	3153	3284	60	270	7442	3280	140	659
YJL062W	Cons	gene	1052	260	101	91	1085	197	310	252	275	181	17	71	491	352	73	402
YJL062W-A	Cons	gene	3407	1335	323	330	8298	1686	136	236	1228	1595	56	394	10205	4914	107	264
YJL063C	Cons	gene	8980	2949	187	347	16429	3897	256	224	3017	2586	74	374	15756	7523	114	498
YJL065C	Cons	gene	3355	2263	86	165	6886	2075	142	161	827	1427	18	105	3141	1623	26	168
YJL066C	Cons	gene	3086	945	27	36	6102	1522	86	67	968	1394	9	128	3129	2106	45	184
YJL068C	Cons	gene	9004	2749	143	225	11748	2673	151	179	4547	5152	93	726	13100	6438	83	492
YJL069C	Cons	gene	27603	9533	241	421	21264	5154	585	432	5221	5419	79	357	10635	4126	188	881
YJL070C	Cons	gene	1871	487	33	50	4824	1271	236	155	402	1365	8	136	2021	1490	35	332
YJL071W	Cons	gene	1006	342	25	34	1236	245	142	116	104	285	10	65	659	454	50	292
YJL072C	Cons	gene	4536	1402	51	77	6327	1409	89	74	778	1029	19	107	2800	1538	29	136
YJL073W	Cons	gene	913	242	23	36	1165	201	233	150	102	243	14	46	618	425	91	334
YJL074C	Cons	gene	12062	3390	78	97	9024	2366	332	249	1162	2276	28	182	6224	4142	126	622
YJL076W	Cons	gene	20892	6908	302	386	24825	5688	1289	908	5569	6170	68	455	16977	8379	357	1638
YJL078C	Cons	gene	6021	1647	351	394	11367	1999	1359	957	1275	952	54	282	5003	2631	358	1588
YJL079C	Cons	gene	313	106	99	48	2449	529	100	175	235	217	13	112	1883	744	40	149
YJL080C	Cons	gene	161454	51192	1277	1618	121528	32086	2785	1934	36313	29575	617	2215	90393	51135	1020	5002
YJL081C	Cons	gene	11774	3512	89	126	12409	2460	320	197	2031	2584	27	186	7061	3094	66	322
YJL082W	Cons	gene	6269	1593	98	136	7699	1775	339	246	2148	3678	36	289	3811	3211	90	666
YJL083W	Cons	gene	3655	1214	78	73	2350	707	114	95	523	787	13	102	1153	780	30	191
YJL084C	Cons	gene	12309	3989	140	206	6596	1573	424	364	2134	2104	44	219	4447	2170	119	774
YJL085W	Cons	gene	4707	1592	40	45	7259	1583	204	132	1330	1775	15	118	4748	2213	75	316
YJL087C	Cons	gene	12338	4114	81	141	9492	2442	345	262	1296	2214	36	149	6173	3204	99	589
YJL088W	Cons	gene	8611	3280	108	129	23029	4461	226	165	5573	13341	61	975	1273	758	23	104
YJL089W	Cons	gene	88	24	1	1	125	22	17	7	3	10	1	3	32	22	5	34
YJL090C	Cons	gene	3162	1179	48	64	2732	656	186	97	507	610	13	56	1426	785	51	263
YJL091C	Cons	gene	1648	521	85	88	1935	383	241	167	164	265	12	49	599	356	82	289
YJL092W	Cons	gene	3179	1008	70	74	4200	937	264	218	883	917	18	90	2057	1305	93	528
YJL093C	Cons	gene	599	164	78	101	266	70	118	111	72	76	12	64	245	181	65	428
YJL094C	Cons	gene	1812	392	198	246	946	129	650	500	215	224	53	161	181	184	109	782
YJL095W	Cons	gene	3635	1022	40	58	4196	752	337	200	823	890	12	71	1829	850	92	469
YJL096W	Cons	gene	5702	2144	69	136	9823	2236	193	117	1568	1331	26	116	8370	4333	52	198
YJL097W	Cons	gene	2671	820	85	103	3746	679	181	128	610	682	28	101	2561	930	68	276
YJL098W	Cons	gene	16378	6294	146	280	8823	2350	836	601	2322	2830	69	233	6674	2920	308	1501
YJL099W	Cons	gene	6448	2030	60	82	4165	881	133	99	822	1158	18	84	2339	1407	59	265
YJL100W	Cons	gene	7243	1973	133	149	7012	1544	281	207	1439	1680	34	219	3823	1793	80	446
YJL101C	Cons	gene	23924	7235	314	491	14157	4073	501	432	3948	7464	66	654	7906	4904	138	951
YJL102W	Cons	gene	1071	361	40	63	1236	261	200	159	127	136	4	29	669	538	57	284
YJL103C	Cons	gene	4293	1273	30	43	2350	492	100	68	624	763	9	74	1593	1177	39	204
YJL104W	Cons	gene	8959	3144	62	130	10730	3166	125	147	2177	2674	30	328	10872	7158	61	294
YJL105W	Cons	gene	20	2	1	9	687	126	20	25	44	74	1	12	307	248	7	57
YJL106W	Cons	gene	43	24	7	10	125	29	27	18	15	23	1	2	131	69	11	38
YJL109C	Cons	gene	73763	22701	818	1305	38355	8853	3090	2006	18217	10914	388	1182	30626	10476	1047	4289
YJL110C	Cons	gene	6013	2358	67	114	7512	1955	208	167	928	1728	13	137	3962	2884	81	564
YJL111W	Cons	gene	64851	22294	395	759	48346	11950	959	905	9851	16799	205	1262	32131	14889	355	1716
YJL112W	Cons	gene	4449	1585	59	102	6946	1667	442	355	1030	974	14	99	3817	2769	171	1045
YJL115W	Cons	gene	6226	2014	84	95	5807	2181	83	69	1869	2687	34	175	6223	3892	44	172
YJL116C	Cons	gene	296	64	12	10	260	59	13	12	167	254	6	35	268	94	9	38
YJL117W	Cons	gene	3417	973	84	139	6787	1522	425	363	822	1128	64	239	3980	1710	173	781
YJL121C	Cons	gene	33885	11279	1014	1217	44313	10120	650	575	13574	8162	245	1190	30145	12016	211	687
YJL122W	Cons	gene	20324	8061	418	475	29790	6038	325	330	8432	5742	113	476	23226	6673	152	540
YJL123C	Cons	gene	17745	6161	119	217	19244	4862	461	394	2619	5370	29	266	13057	7625	125	607
YJL124C	Cons	gene	19601	6053	142	155	22538	5118	248	164	3859	4099	31	224	15898	7275	78	323
YJL125C	Cons	gene	10662	4169	87	155	16049	3710	306	650	2331	3330	50	277	7805	3724	94	348
YJL126W	Cons	gene	3833	1298	34	73	1691	407	86	66	266	538	13	50	2408	1112	29	144
YJL127C	Cons	gene	3791	1040	35	30	2531	634	146	137	426	586	6	42	1545	841	36	231
YJL128C	Cons	gene	15509	4383	99	182	15574	3915	467	325	3167	3775	38	249	10595	4917	156	657
YJL129C	Cons	gene	1790	612	86	118	929	72	598	449	136	127	23	117	243	223	199	1020
YJL130C	Cons	gene	566071	153940	6557	9370	290419	70697	9776	6638	117726	111729	2196	10649	182175	101397	2711	15324
YJL131C	Cons	gene	282	84	10	8	1457	335	82	49	30	150	4	25	410	437	20	112
YJL132W	Cons	gene	178	38	22	30	418	78	74	45	17	38	4	16	165	112	15	100
YJL133C-A	Cons	gene	579	239	50	76	1318	264	32	49	94	77	4	14	1240	811	27	51
YJL133W	Cons	gene	4802	1867	94	137	7703	1856	199	150	2084	1823	39	153	5052	2350	66	382
YJL134W	Cons	gene	1036	353	27	29	3101	578	283	288	464	527	30	135	1816	1124	129	831
YJL137C	Cons	gene	1044	392	30	39	2789	705	57	55	416	1146	16	114	2501	1776	33	196
YJL139C	Cons	gene	1349	400	123	187	785	146	194	178	201	485	25	112	466	477	42	350
YJL140W	Cons	gene	15042	5142	82	160	18507	4386	265	302	2478	3342	33	227	8913	5352	61	339
YJL141C	Cons	gene	13364	3427	130	135	12420	2921	448	311	1702	2273	28	171	6732	3506	112	686
YJL145W	Cons	gene	12496	4341	91	150	15168	3653	204	186	2433	4169	50	308	12852	6997	84	346
YJL146W	Cons	gene	5017	1611	78	108	6877	1704	184	141	987	1727	24	180	4513	2655	66	531
YJL147C	Cons	gene	598	191	18	19	2682	448	80	65	199	345	4	24	1031	632	14	144
YJL148W	Cons	gene	20250	7228	128	181	35066	7486	464	357	4946	6454	62	331	18619	8802	150	571
YJL149W	Cons	gene	10509	2820	96	124	4171	1150	170	115	1535	1877	18	119	2792	1275	48	226
YJL151C	Cons	gene	20441	7995	745	992	13041	4515	271	433	5466	4656	112	694	5444	4804	59	388
YJL153C	Cons	gene	313982	68473	4556	5634	91592	26679	1231	1260	4749	12524	79	1532	36010	46155	257	3450
YJL154C	Cons	gene	23703	7436	269	425	16962	3945	750	718	3838	4250	66	286	7168	3660	167	1040
YJL155C	Cons	gene	4177	1124	41	66	4201	1322	157	182	390	974	18	110	2181	2002	45	442
YJL156C	Cons	gene	7758	2466	67	102	5421	1265	204	204	1001	1454	19	92	3412	1866	64	395
YJL157C	Cons	gene	39	16	4	3	219	28	57	42	25	37	5	5	63	32	7	55
YJL158C	Cons	gene	129413	59449	3165	4508	165505	39094	2101	2452	85776	45200	1028	7001	91247	46728	856	4631
YJL159W	Cons	gene	107651	31551	3785	2775	171930	37890	5279	5151	61130	44591	973	7860	84398	30511	1434	6998
YJL160C	Cons	gene	13	10	3	2	85	18	23	24	27	18	4	17	51	31	13	63
YJL161W	Cons	gene	58	18	2	3	1162	264	25	24	64	216	3	22	1506	821	15	107
YJL162C	Cons	gene	3482	1175	23	37	2804	628	83	65	396	574	10	38	1593	727	43	191
YJL163C	Cons	gene	285	41	14	20	439	123	149	138	114	107	8	42	248	234	24	269
YJL164C	Cons	gene	1963	481	26	56	6450	1567	227	174	225	1157	8	131	2825	2353	70	327
YJL165C	Cons	gene	26147	7233	241	349	11572	2618	656	445	3823	4073	87	304	5531	3397	166	880
YJL166W	Cons	gene	70617	23283	573	994	68588	15466	611	421	10784	13717	262	887	41201	23517	246	737
YJL167W	Cons	gene	287800	85554	2343	3311	151906	40850	1332	1064	47624	60179	608	3648	115214	62503	622	2455
YJL168C	Cons	gene	9948	3339	108	151	11132	3014	551	426	1911	2771	22	205	6488	4485	139	696
YJL172W	Cons	gene	6877	1115	374	328	3039	508	721	556	4625	3968	266	1250	3589	2693	445	2921
YJL173C	Cons	gene	13270	3879	123	160	9546	2420	76	78	1580	2715	30	187	9826	4571	55	163
YJL174W	Cons	gene	7723	2211	250	327	9855	2088	431	319	1657	1530	52	168	4894	2779	129	630
YJL176C	Cons	gene	12456	4008	98	181	15757	4227	511	330	2622	3805	57	265	9949	6241	182	812
YJL178C	Cons	gene	3568	1063	90	142	6440	1779	299	284	1257	1341	67	258	4680	3033	151	901
YJL179W	Cons	gene	6699	2553	51	88	13286	3248	159	95	772	2536	24	156	7250	5309	45	184
YJL180C	Cons	gene	1842	609	33	47	6436	1681	327	231	782	1098	19	102	2151	1952	75	412
YJL181W	Cons	gene	462	201	15	22	1886	565	98	87	248	434	8	45	1284	896	33	192
YJL183W	Cons	gene	3971	1104	156	232	2501	571	449	454	423	656	40	144	1599	1217	160	903
YJL184W	Cons	gene	6067	2253	87	151	5489	1694	127	151	988	1429	31	152	3966	2009	41	156
YJL185C	Cons	gene	355	128	20	26	827	187	18	10	136	263	4	24	763	544	7	48
YJL186W	Cons	gene	3220	716	167	204	4249	948	899	692	260	387	41	123	1831	1252	211	1201
YJL187C	Cons	gene	4373	1737	85	116	4821	1399	286	210	829	1088	37	69	3878	2227	124	539
YJL190C	Cons	gene	439111	175880	7477	10995	509473	153495	5508	4459	113249	97183	2286	8796	418610	209715	2436	6813
YJL191W	Cons	gene	152837	56980	4989	7261	204001	61618	3006	4036	67653	38284	997	5285	96918	51297	1389	4390
YJL192C	Cons	gene	4407	1321	141	200	8591	1623	303	224	1070	889	30	156	3927	2153	126	485
YJL193W	Cons	gene	1089	321	23	35	1439	263	155	130	215	163	13	28	860	328	40	243
YJL194W	Cons	gene	9174	3217	181	247	7570	1745	322	297	1783	1672	63	307	4393	1957	170	823
YJL196C	Cons	gene	2431	454	163	168	3312	578	346	248	451	392	44	144	2553	1439	226	987
YJL197W	Cons	gene	9514	3232	155	295	12402	3292	799	618	2683	4180	72	390	7678	3946	203	1173
YJL198W	Cons	gene	7492	2573	234	286	5540	1240	851	639	1888	1673	63	350	3897	2081	323	1707
YJL200C	Cons	gene	17083	4902	408	467	5258	1123	362	238	1363	2782	56	475	4308	2482	183	1045
YJL201W	Cons	gene	11240	3802	190	279	8173	1843	393	257	1523	1617	34	175	4206	2245	145	497
YJL203W	Cons	gene	3552	1056	25	40	7267	1778	136	96	491	967	6	53	2659	1630	27	155
YJL204C	Cons	gene	7770	2774	81	159	5834	1236	203	160	799	1156	24	90	2728	1466	65	253
YJL206C	Cons	gene	1819	537	33	53	2416	501	98	71	472	1413	5	103	1398	804	25	245
YJL207C	Cons	gene	12686	4018	157	252	10956	2877	914	795	2708	4551	72	334	7955	5305	350	2060
YJL208C	Cons	gene	7413	3178	98	170	12204	2845	373	347	2997	2018	60	204	6493	3369	91	617
YJL209W	Cons	gene	1272	455	58	85	1304	281	251	208	213	343	22	71	559	430	81	455
YJL210W	Cons	gene	600	155	125	107	633	122	174	172	325	119	36	108	684	254	74	194
YJR001W	Cons	gene	3198	1109	179	241	3564	975	493	408	675	559	52	199	1867	1511	258	1560
YJR002W	Cons	gene	20654	6683	186	321	20557	5348	996	581	3758	5292	100	388	12398	5655	304	1397
YJR005C-A	Cons	gene	15	5	0	0	223	58	4	3	5	13	0	1	73	67	1	6
YJR005W	Cons	gene	5862	1952	82	111	6067	1249	312	165	893	2027	18	105	2872	1876	80	374
YJR006W	Cons	gene	4462	1712	51	93	9905	2951	234	240	1078	1505	39	193	6190	3639	95	684
YJR007W	Cons	gene	97953	38100	752	1559	74669	20197	923	1008	17380	19193	240	1515	47159	24395	378	1650
YJR008W	Cons	gene	1489	323	29	33	3790	1000	115	87	179	845	8	57	840	687	21	136
YJR010W	Cons	gene	1629	634	51	76	758	162	64	70	194	2019	10	238	2445	360	33	158
YJR011C	Cons	gene	1657	741	13	26	3147	717	79	51	209	534	5	39	1177	850	40	131
YJR013W	Cons	gene	883	209	54	61	973	207	273	255	69	192	12	70	574	398	81	426
YJR014W	Cons	gene	23216	7776	161	297	22913	5862	295	244	5859	7474	68	584	15829	9714	111	469
YJR015W	Cons	gene	1101	263	50	90	356	45	87	66	15	42	0	15	171	196	44	173
YJR016C	Cons	gene	28953	9679	1035	1542	13744	3951	1336	1064	14569	24995	617	4227	20144	14146	839	5280
YJR017C	Cons	gene	6465	4412	180	232	11545	6801	232	587	3634	6003	100	931	7722	6740	82	413
YJR019C	Cons	gene	5479	1781	231	226	8240	2054	149	116	1747	2044	35	324	2597	1446	30	176
YJR021C	Cons	gene	2047	794	45	115	2123	806	97	93	137	527	13	62	956	1172	30	203
YJR022W	Cons	gene	1993	675	28	23	5623	1379	69	106	670	673	7	77	5083	1626	20	111
YJR024C	Cons	gene	5261	2338	178	240	9870	2260	162	181	2388	1511	39	258	6401	2628	88	301
YJR025C	Cons	gene	3202	897	21	50	3590	878	42	38	5077	15406	188	1373	9978	4158	77	214
YJR030C	Cons	gene	5974	2139	89	133	8108	2124	353	314	1683	1964	37	165	6034	2749	138	626
YJR031C	Cons	gene	11183	3215	128	205	6546	1718	580	521	1197	1872	56	204	3555	2444	182	1097
YJR032W	Cons	gene	8030	3272	73	155	13605	3801	302	229	1767	3461	65	277	7200	3996	83	328
YJR033C	Cons	gene	3642	1016	63	78	5301	1417	430	305	1058	1698	25	159	3019	1641	103	573
YJR034W	Cons	gene	1776	610	22	52	4478	1183	56	56	612	622	8	60	2768	1934	20	78
YJR035W	Cons	gene	2421	785	23	55	2801	739	239	253	422	921	18	119	1534	1338	74	605
YJR036C	Cons	gene	394	112	9	11	749	187	92	73	127	129	10	72	311	244	53	355
YJR039W	Cons	gene	1403	416	47	46	1544	403	174	150	145	336	10	60	763	511	52	238
YJR040W	Cons	gene	1115	261	61	59	1634	296	436	277	266	294	24	77	655	423	105	600
YJR041C	Cons	gene	22946	8435	179	341	13971	2966	683	420	4466	3408	68	212	11669	4519	330	1063
YJR042W	Cons	gene	16938	5854	192	312	13884	3843	615	538	1929	4400	58	281	8716	5132	161	924
YJR043C	Cons	gene	3779	1632	29	67	5352	1714	93	77	715	1213	8	49	3242	1804	26	127
YJR045C	Cons	gene	113726	30257	2229	2479	126581	27560	5067	3807	46840	32547	818	4391	123896	54233	2282	8818
YJR046W	Cons	gene	5321	1654	210	257	5794	1523	197	213	961	1836	22	215	3566	1541	53	316
YJR047C	Cons	gene	15789	3861	52	39	17503	4570	155	112	3680	2813	9	363	19581	4608	119	138
YJR048W	Cons	gene	176677	70980	2200	4332	157555	47085	1191	1205	39171	32346	445	2364	107912	78974	583	2577
YJR049C	Cons	gene	5507	1255	97	99	5155	1566	135	125	775	1629	25	103	4462	3245	56	304
YJR050W	Cons	gene	5372	1188	56	79	5585	1427	101	109	350	1175	46	412	2570	1691	36	204
YJR051W	Cons	gene	1206	218	40	61	745	168	262	205	160	191	9	37	530	421	63	323
YJR055W	Cons	gene	3706	1513	23	42	2139	497	33	44	391	1043	25	76	2171	1068	33	82
YJR057W	Cons	gene	4224	1309	86	111	6882	1589	114	126	1070	1974	13	137	3432	2068	51	174
YJR058C	Cons	gene	2337	759	70	102	3408	882	93	113	499	832	13	82	2286	1586	32	235
YJR059W	Cons	gene	12988	3374	132	134	15964	3454	423	300	2985	3910	25	281	11096	5186	149	722
YJR060W	Cons	gene	9239	3019	72	128	10970	2789	228	159	1833	1847	25	170	7523	4056	61	357
YJR061W	Cons	gene	137	44	10	12	523	105	141	116	69	47	2	11	506	406	36	263
YJR062C	Cons	gene	3977	1199	44	74	2092	581	140	150	444	673	5	61	774	697	33	248
YJR063W	Cons	gene	16559	8449	220	392	27599	6116	335	335	4957	4782	107	512	15789	6028	122	461
YJR064W	Cons	gene	69551	23841	895	1833	61397	18593	1491	1594	18910	17906	477	2636	41572	22590	625	3106
YJR065C	Cons	gene	37187	10335	706	856	36694	8968	764	622	6491	12040	187	1431	16854	9876	238	1013
YJR066W	Cons	gene	10476	2891	235	263	8428	1999	1079	880	1878	3521	80	393	5258	3576	322	2140
YJR067C	Cons	gene	1891	691	27	54	3845	1009	65	60	292	727	12	49	2761	1483	21	111
YJR068W	Cons	gene	9284	3041	96	153	13118	2986	195	134	2474	2776	46	236	6388	3209	60	258
YJR069C	Cons	gene	23978	7567	252	501	23051	5176	300	253	5995	7031	91	420	12951	7414	81	355
YJR070C	Cons	gene	69679	26016	630	1089	69374	17960	857	613	19925	13009	298	1055	52582	19530	419	1323
YJR072C	Cons	gene	28499	9717	237	507	18548	5366	275	243	5008	4374	72	429	14023	6207	83	508
YJR073C	Cons	gene	52799	15337	3903	5863	36718	10573	1402	2283	7108	13014	357	3687	35467	23155	648	4079
YJR074W	Cons	gene	6337	2293	161	295	13606	4440	196	314	5167	4250	124	613	6715	4519	63	425
YJR075W	Cons	gene	4126	1071	88	105	1702	697	406	309	208	661	25	127	1403	1371	122	725
YJR076C	Cons	gene	28204	10323	304	582	27500	8379	500	401	4761	7253	102	620	15114	8781	129	689
YJR077C	Cons	gene	123522	43072	9994	13246	88142	17527	1705	2221	47586	19495	1068	4760	76744	34524	1057	3200
YJR078W	Cons	gene	7797	2140	91	155	825	214	19	22	690	1328	18	158	596	505	12	80
YJR080C	Cons	gene	1336	506	35	57	3901	966	245	178	348	498	17	105	1666	1624	44	345
YJR082C	Cons	gene	2979	1132	19	22	6643	1691	59	53	1373	947	8	58	1984	1029	15	71
YJR083C	Cons	gene	4772	1863	40	67	7193	1625	99	89	1254	1717	14	110	3337	2213	31	120
YJR084W	Cons	gene	4697	1718	65	105	6435	1568	208	158	1057	1556	24	110	3946	2544	51	205
YJR085C	Cons	gene	8101	3642	282	623	24399	6615	655	1744	2774	3825	263	2375	10365	6958	212	682
YJR086W	Cons	gene	18	9	0	0	295	59	2	3	41	75	1	11	85	55	0	0
YJR088C	Cons	gene	16190	4936	119	244	16663	3729	274	196	1356	4454	59	505	8694	6403	111	733
YJR089W	Cons	gene	2967	1128	40	55	3356	877	274	206	585	1141	27	71	1881	1384	67	550
YJR090C	Cons	gene	10048	3190	97	117	7114	1788	507	337	1457	2164	29	118	3596	2312	173	831
YJR091C	Cons	gene	17341	4859	201	221	10376	2172	647	489	3622	3383	63	291	5468	3048	145	941
YJR092W	Cons	gene	23058	7571	180	283	17395	4705	873	683	3727	4919	57	330	9113	6976	246	1697
YJR093C	Cons	gene	5446	2088	78	103	9189	2777	153	139	864	1989	33	159	5050	3609	37	255
YJR094C	Cons	gene	19	7	0	3	297	64	10	5	120	172	3	11	137	87	0	13
YJR095W	Cons	gene	19	4	1	0	169	39	2	1	2	2	0	0	67	44	4	19
YJR096W	Cons	gene	1088	304	26	47	1199	253	20	19	149	723	2	27	2335	1500	27	92
YJR097W	Cons	gene	2624	876	19	41	2914	683	49	33	441	628	5	41	1737	910	16	94
YJR098C	Cons	gene	2221	808	26	40	3134	740	152	84	419	604	8	52	1328	830	40	208
YJR099W	Cons	gene	2407	897	26	35	2553	616	44	35	465	683	6	38	1378	626	14	36
YJR100C	Cons	gene	3695	1565	41	65	2325	572	98	80	144	360	4	60	992	1104	41	185
YJR101W	Cons	gene	4524	1347	89	190	8098	1948	227	167	1661	1109	26	186	7752	5397	105	532
YJR102C	Cons	gene	2828	864	37	67	6883	1636	127	105	781	1529	18	125	3349	1895	25	121
YJR103W	Cons	gene	7070	1934	199	339	13342	3905	327	287	2018	2832	58	500	5416	4267	94	646
YJR104C	Cons	gene	61485	24473	1483	2431	167258	51684	2285	3051	35602	59024	699	7174	172877	111686	1447	5726
YJR105W	Cons	gene	169919	63879	5173	8847	132879	32418	1877	2423	60394	43531	1185	6495	110786	52987	989	3108
YJR106W	Cons	gene	780	295	76	64	646	158	221	191	293	388	24	96	239	258	43	263
YJR107W	Cons	gene	53	33	17	26	154	40	54	55	11	9	2	1	63	37	6	61
YJR109C	Cons	gene	51059	12850	507	646	13578	3432	351	285	25045	232673	415	19220	18946	9396	175	1067
YJR110W	Cons	gene	3355	1027	51	61	2555	639	123	79	608	817	9	56	1400	963	33	262
YJR111C	Cons	gene	3036	805	41	58	3080	664	94	75	351	524	16	52	1317	734	21	117
YJR112W	Cons	gene	3575	1078	37	88	4111	1240	102	106	352	592	12	88	1900	1131	21	119
YJR113C	Cons	gene	3804	1246	635	727	13204	3511	284	468	4035	2227	108	716	12960	6504	146	706
YJR116W	Cons	gene	973	264	67	69	378	68	28	42	124	69	2	26	489	170	14	64
YJR117W	Cons	gene	6671	3035	225	217	3867	1989	351	291	502	1140	31	176	1966	2185	115	537
YJR118C	Cons	gene	1941	727	44	46	2474	567	128	110	657	753	12	67	2265	1297	67	201
YJR119C	Cons	gene	1518	582	20	28	1835	441	113	82	334	365	5	33	2676	1281	57	387
YJR121W	Cons	gene	44811	14733	1116	1499	75452	18945	5652	4985	17103	12524	508	2223	49379	40794	1719	11523
YJR122W	Cons	gene	694	184	33	28	1497	321	188	158	131	156	6	50	1274	981	74	316
YJR123W	Cons	gene	717381	253805	8389	12438	1154523	270848	9386	8776	298731	187320	3896	19927	879180	374809	4054	17733
YJR124C	Cons	gene	1690	559	120	132	1282	261	234	259	119	263	13	99	975	474	79	430
YJR125C	Cons	gene	21943	5937	177	204	30692	7853	372	312	2909	7073	63	625	14717	9009	113	547
YJR126C	Cons	gene	957	290	52	44	1289	273	346	213	149	241	13	52	569	432	96	584
YJR127C	Cons	gene	2568	609	68	75	4726	1014	347	301	261	378	10	62	1304	758	74	553
YJR129C	Cons	gene	2892	1268	112	228	2026	742	124	148	677	990	22	130	1753	1152	52	330
YJR130C	Cons	gene	5255	1336	49	71	2609	651	153	146	814	3181	25	223	1961	1352	62	394
YJR131W	Cons	gene	830	155	60	71	1186	263	403	380	138	192	13	107	514	444	68	372
YJR132W	Cons	gene	25808	7828	259	402	15305	3597	751	583	6669	5444	105	511	12161	5592	282	1384
YJR133W	Cons	gene	16663	4956	168	239	13135	3530	145	140	2082	2725	33	259	12157	6291	99	393
YJR134C	Cons	gene	5556	1972	50	115	9264	2437	307	226	961	2236	27	127	5295	3479	83	481
YJR135C	Cons	gene	1437	475	23	61	3373	831	105	78	457	468	8	57	2133	1425	36	187
YJR135W-A	Cons	gene	9232	3525	174	210	18830	4480	141	111	2599	3634	49	292	17007	7903	70	197
YJR136C	Cons	gene	3484	1290	74	170	5535	1211	154	101	804	995	21	78	2835	1420	59	270
YJR137C	Cons	gene	11014	3037	169	225	5420	1328	631	416	1602	5177	29	338	7508	1898	175	608
YJR138W	Cons	gene	5212	1490	75	85	3391	746	329	199	546	1050	21	79	2384	1560	145	641
YJR139C	Cons	gene	133764	40083	3477	5110	81414	25884	1097	1215	33916	44784	891	6397	87085	42549	733	2441
YJR140C	Cons	gene	7802	2033	82	110	4986	1273	488	417	1348	2215	39	181	4642	2531	179	1075
YJR141W	Cons	gene	1726	498	26	34	1471	356	113	67	189	318	7	28	845	481	20	127
YJR142W	Cons	gene	6737	2303	67	121	14772	3423	244	183	2177	3852	32	252	9363	5183	127	636
YJR143C	Cons	gene	4286	1322	275	295	3553	627	1105	1024	619	477	60	215	2030	1676	421	2456
YJR144W	Cons	gene	7074	2061	138	285	8794	1946	284	271	2861	1185	32	123	6405	4054	98	643
YJR147W	Cons	gene	164	64	47	42	536	84	72	52	111	77	13	46	768	206	44	150
YJR148W	Cons	gene	13071	4324	162	228	10314	2803	180	162	5873	79903	117	4882	30363	23273	171	1234
YJR149W	Cons	gene	206	86	5	8	2072	473	58	53	80	208	3	16	829	514	16	108
YJR150C	Cons	gene	22	7	0	1	31	6	4	1	1	0	0	0	11	8	0	5
YJR151C	Cons	gene	111	46	5	23	354	59	56	32	63	16	13	22	165	81	60	269
YJR152W	Cons	gene	110	38	13	25	215	42	111	78	51	118	8	54	5693	6772	446	6072
YJR153W	Cons	gene	45	22	3	7	138	28	70	66	2	10	1	6	30	13	12	73
YJR154W	Cons	gene	202	50	1	6	126	28	5	13	34	38	3	3	221	81	20	68
YKL001C	Cons	gene	31565	9115	294	472	3342	710	117	88	2329	3407	71	316	2155	573	30	111
YKL002W	Cons	gene	5936	1458	62	150	6811	1705	137	107	824	1429	15	104	4963	2866	53	175
YKL003C	Cons	gene	5383	1645	48	80	12881	2430	113	107	1791	1316	24	132	8362	3936	46	146
YKL004W	Cons	gene	3349	941	154	146	2254	456	478	398	624	555	37	137	1523	865	111	602
YKL005C	Cons	gene	6199	2213	74	96	5940	1739	182	181	918	1352	26	104	3197	2163	48	350
YKL007W	Cons	gene	18452	5118	215	317	25683	6075	284	223	2374	5831	59	372	14330	7619	104	464
YKL008C	Cons	gene	3000	974	103	141	4910	1715	390	358	275	504	35	108	1499	910	106	629
YKL009W	Cons	gene	40627	15114	302	439	53431	15410	787	540	9617	8739	134	739	30754	11815	324	887
YKL010C	Cons	gene	18826	4926	177	258	10153	2781	904	616	2591	4681	75	437	6019	3306	232	1238
YKL011C	Cons	gene	1289	477	17	30	2509	515	79	55	131	255	3	23	871	451	32	64
YKL012W	Cons	gene	5853	2038	62	164	5348	1350	218	169	916	1441	19	105	3536	2176	71	316
YKL013C	Cons	gene	22559	8288	341	728	20446	7782	323	338	3164	7328	72	630	14120	10042	106	541
YKL014C	Cons	gene	38187	12321	370	546	23141	5658	1751	1091	7264	6183	139	467	14809	6372	524	1979
YKL015W	Cons	gene	2146	627	50	71	1595	359	134	98	178	252	11	14	860	391	48	151
YKL016C	Cons	gene	67410	24668	579	1055	93753	25863	763	649	16169	20772	222	1527	74320	33969	288	1118
YKL017C	Cons	gene	4366	1547	41	46	4484	1169	125	130	502	931	11	70	1981	1323	49	237
YKL018W	Cons	gene	8450	2966	91	142	11831	2565	165	156	2172	2475	43	238	6921	3021	90	404
YKL019W	Cons	gene	6672	2821	233	336	8170	2398	178	237	2007	2099	56	260	4762	2846	72	333
YKL020C	Cons	gene	14722	4516	211	232	13092	2758	852	542	3499	3075	81	331	6726	3965	267	1199
YKL021C	Cons	gene	25591	8723	206	410	21650	5632	518	384	4387	4687	115	348	11882	4810	138	448
YKL022C	Cons	gene	5991	1691	65	101	7744	1910	238	165	1353	1635	22	124	3560	2220	78	350
YKL023W	Cons	gene	2642	626	26	23	7119	1913	102	89	667	1268	11	62	4331	2676	28	145
YKL024C	Cons	gene	29827	15431	449	1089	18729	6983	251	292	5350	5807	124	541	15340	9066	159	774
YKL025C	Cons	gene	12814	4125	104	177	12001	2745	305	304	2904	3537	64	482	7785	3960	115	600
YKL026C	Cons	gene	181	58	3	6	181	50	14	7	13	29	1	3	136	58	6	16
YKL027W	Cons	gene	3177	1254	91	119	9511	2618	439	303	1769	2607	38	180	6079	4225	134	676
YKL028W	Cons	gene	7781	2206	107	131	9381	2567	391	321	1152	2201	36	175	4261	2895	94	648
YKL029C	Cons	gene	20649	7991	476	648	23225	6564	1368	1343	20999	27750	433	3051	41191	18821	976	5404
YKL032C	Cons	gene	25780	8322	210	214	18859	4506	370	227	5870	5797	60	452	19685	6973	185	709
YKL033W	Cons	gene	3672	1143	63	93	3302	886	324	329	622	857	38	101	2297	1250	135	790
YKL033W-A	Cons	gene	16028	5383	234	514	18974	4326	220	185	2839	11903	83	1090	10985	5943	85	380
YKL034W	Cons	gene	509	106	21	36	719	182	181	143	103	128	7	22	328	315	47	292
YKL035W	Cons	gene	75906	24880	906	1312	105253	26811	1287	1043	9514	30817	275	3122	53564	36019	443	2732
YKL038W	Cons	gene	3110	1021	113	132	3837	813	313	263	789	770	19	81	1752	1123	105	577
YKL039W	Cons	gene	5309	1081	115	128	4702	1217	703	561	209	281	35	103	549	447	128	827
YKL040C	Cons	gene	4053	1270	83	120	6560	1578	261	195	788	3277	31	205	3559	2994	106	526
YKL041W	Cons	gene	5499	1551	44	49	8269	2090	96	86	850	1486	10	77	3841	2689	28	126
YKL042W	Cons	gene	6100	2451	45	51	8532	2316	108	82	889	1267	12	66	4804	2764	46	211
YKL043W	Cons	gene	428	168	14	8	1460	346	60	41	421	557	4	47	801	351	26	115
YKL045W	Cons	gene	7485	2215	56	87	11108	2252	225	142	1443	1736	27	173	7210	3211	98	354
YKL046C	Cons	gene	3250	746	84	84	1996	613	363	252	443	569	32	72	1064	1015	112	674
YKL047W	Cons	gene	6648	2103	67	101	8610	2110	184	139	782	1391	8	70	1525	832	33	121
YKL048C	Cons	gene	1821	716	24	42	4119	1169	245	228	506	696	10	66	1781	1194	73	452
YKL049C	Cons	gene	5066	1733	32	65	6048	1548	99	66	1049	1370	15	88	4569	3000	34	160
YKL050C	Cons	gene	106	55	18	36	268	34	146	79	103	141	3	25	74	51	23	174
YKL051W	Cons	gene	3072	925	136	226	2893	625	247	145	1121	438	17	69	1809	747	78	380
YKL052C	Cons	gene	5034	1824	104	211	7211	1944	170	169	716	1123	24	105	4705	2542	61	278
YKL053C-A	Cons	gene	3901	1727	96	262	8163	2815	137	271	570	1475	41	382	5393	4550	51	383
YKL054C	Cons	gene	136913	38674	522	707	99002	22903	1369	831	29815	18387	257	991	82630	32384	503	1669
YKL055C	Cons	gene	674	250	17	51	885	173	22	21	102	482	1	28	491	285	9	38
YKL056C	Cons	gene	496062	221319	7867	17330	515512	143439	6753	5908	128049	106437	2908	11350	312649	204313	3185	11237
YKL057C	Cons	gene	19972	5814	193	281	16677	3992	964	870	3035	5466	98	499	8092	4698	309	1824
YKL058W	Cons	gene	3752	1202	54	127	6537	2001	118	115	1283	1708	13	130	5197	3226	39	207
YKL059C	Cons	gene	7220	1997	72	74	7208	1808	108	84	1102	1568	17	109	4232	2138	36	227
YKL060C	Cons	gene	2450988	753247	28748	47350	2622528	556648	18551	14726	1066086	720511	13171	73860	2729538	930996	12929	35411
YKL061W	Cons	gene	4044	1217	50	89	3742	846	42	28	93	296	5	36	674	657	10	52
YKL062W	Cons	gene	4224	1339	36	58	9870	2239	213	171	1824	1704	22	145	6558	3198	89	398
YKL063C	Cons	gene	7070	2869	73	78	6607	1632	179	153	593	1446	16	76	2352	2304	34	241
YKL064W	Cons	gene	25058	6670	198	266	11769	2835	451	326	3798	4160	52	253	7164	4122	136	855
YKL065C	Cons	gene	6926	2110	136	177	4071	813	235	158	644	772	16	114	2502	1121	80	291
YKL067W	Cons	gene	27476	7543	241	393	35205	7057	449	357	4036	5588	104	499	23566	10507	154	496
YKL068W	Cons	gene	19115	5848	157	215	18467	3568	739	438	4958	4467	99	328	13808	5340	266	960
YKL068W-A	Cons	gene	7342	2292	87	78	6651	1198	81	71	1984	1100	33	53	3143	865	28	49
YKL069W	Cons	gene	2615	1372	46	88	4866	1251	118	83	1133	1862	21	134	2952	1878	41	130
YKL071W	Cons	gene	15	3	0	0	361	65	63	41	19	30	2	9	430	218	19	61
YKL072W	Cons	gene	5295	1536	42	60	3854	864	269	225	868	1053	23	100	1678	875	87	504
YKL073W	Cons	gene	2308	383	101	128	2125	391	725	694	803	465	27	166	1018	864	172	988
YKL074C	Cons	gene	9652	3285	116	197	10430	4127	239	236	1210	3117	27	168	5528	4867	69	463
YKL075C	Cons	gene	6451	1985	59	108	7856	1613	254	175	980	1459	17	101	3172	2116	84	445
YKL077W	Cons	gene	8490	1816	164	188	5736	1211	491	368	867	871	44	119	4263	2476	211	844
YKL078W	Cons	gene	15539	6305	147	281	9639	2203	482	393	2574	1816	43	188	8697	2376	184	838
YKL079W	Cons	gene	6601	2445	58	69	7706	1745	370	268	1262	1639	17	113	3812	1945	101	412
YKL080W	Cons	gene	67429	21892	681	1188	58146	12630	876	649	13611	14977	248	1378	42303	19452	410	1676
YKL081W	Cons	gene	410899	147041	9032	10463	373713	82466	5909	3919	131081	56626	2516	8644	349884	136661	3145	11253
YKL082C	Cons	gene	17478	6666	107	248	16901	4671	386	304	2586	4047	38	206	10465	5499	116	573
YKL085W	Cons	gene	10512	3633	183	263	25945	7758	640	632	2801	2775	77	418	21448	12960	286	1814
YKL086W	Cons	gene	165	59	12	13	2470	749	51	127	85	254	5	144	1294	1058	26	118
YKL087C	Cons	gene	4443	1675	84	117	9219	2415	108	87	1302	1804	35	182	12577	7328	86	406
YKL088W	Cons	gene	7621	2266	90	161	8636	2664	248	215	1409	2210	26	219	5262	3587	81	523
YKL089W	Cons	gene	3881	1210	45	58	5352	1636	162	119	638	1023	19	91	2846	2037	73	344
YKL090W	Cons	gene	2114	712	47	45	2605	610	129	67	260	502	7	38	2321	1203	36	202
YKL091C	Cons	gene	2380	630	41	40	6135	1750	111	94	491	1608	15	139	3022	2345	35	165
YKL092C	Cons	gene	2656	934	36	51	4032	991	237	198	383	767	13	47	3045	1941	129	496
YKL093W	Cons	gene	130	53	11	17	470	105	9	12	84	78	3	14	403	441	3	49
YKL094W	Cons	gene	20626	7444	301	543	17614	4862	382	370	8020	5899	109	504	13376	8351	125	867
YKL095W	Cons	gene	3181	1001	18	25	3566	921	103	76	594	622	2	43	1754	1366	22	188
YKL096W	Cons	gene	1295	333	39	38	85378	21323	908	1006	7312	19410	246	2848	68825	41861	559	2949
YKL096W-A	Cons	gene	160191	72268	3899	4333	591577	121890	3151	4146	140174	122050	1813	17251	459005	184928	1616	5212
YKL098W	Cons	gene	1542	444	31	52	2896	819	156	127	780	1178	27	125	2169	1278	29	247
YKL099C	Cons	gene	13214	5755	88	184	13476	3219	207	115	1464	3711	31	169	10705	5192	106	305
YKL100C	Cons	gene	2061	424	83	86	2255	500	310	210	280	398	31	107	1144	687	101	500
YKL101W	Cons	gene	14124	4636	164	214	10891	2492	844	671	2346	2057	46	187	7499	4230	313	1441
YKL103C	Cons	gene	11404	3106	99	96	27023	6986	260	280	6279	24863	95	2749	20969	18393	138	1249
YKL104C	Cons	gene	52343	15922	499	832	55508	14604	1365	1168	10282	19091	276	1986	37478	19437	404	2479
YKL105C	Cons	gene	3784	1319	38	49	12325	2643	298	213	1012	1207	18	89	3073	1987	81	510
YKL106W	Cons	gene	7738	2532	119	178	5014	1149	303	212	1332	1809	32	154	3052	1779	92	499
YKL107W	Cons	gene	108	37	2	8	126	40	0	1	7	29	0	3	100	59	1	9
YKL108W	Cons	gene	2165	824	16	17	2561	562	110	52	390	533	5	27	1355	803	50	184
YKL109W	Cons	gene	15501	6157	132	181	19726	5261	707	548	5247	4080	78	310	21810	9198	509	2000
YKL110C	Cons	gene	19105	7210	176	271	5816	1411	117	83	2148	2335	39	133	4364	1885	67	289
YKL112W	Cons	gene	18888	6489	163	255	17172	4718	592	462	2383	4017	49	310	11716	7373	158	1063
YKL113C	Cons	gene	5675	1423	82	75	6076	1709	179	118	600	1696	20	156	4432	2336	70	288
YKL114C	Cons	gene	3889	1111	44	91	2961	683	137	119	658	1525	19	130	2560	1985	70	375
YKL116C	Cons	gene	7090	2496	93	197	5039	1156	177	135	1347	1458	17	128	3005	1534	76	412
YKL117W	Cons	gene	70791	27673	703	1268	86700	19861	727	633	16007	19898	208	1608	67028	32225	297	1261
YKL119C	Cons	gene	4705	1457	35	53	6029	1212	97	49	499	1282	19	92	3221	1818	46	215
YKL120W	Cons	gene	5918	1822	89	145	4338	900	145	86	2391	4301	72	470	10710	4901	187	676
YKL121W	Cons	gene	3322	927	79	68	3530	757	151	119	496	1108	15	65	1608	1024	49	250
YKL122C	Cons	gene	14338	5167	104	167	17945	5252	151	173	3598	6557	111	756	12575	6524	85	310
YKL124W	Cons	gene	1464	368	40	32	2187	552	163	111	234	381	7	41	981	609	36	223
YKL125W	Cons	gene	18863	7106	280	454	31160	6163	770	658	4513	5230	116	466	10008	8937	238	1138
YKL126W	Cons	gene	38533	10289	326	455	20818	4592	596	363	5009	8424	93	578	10529	6310	131	830
YKL127W	Cons	gene	49901	15169	468	730	20100	5034	329	335	6673	8125	138	845	20549	10725	226	927
YKL128C	Cons	gene	8339	2668	231	474	9921	2298	199	218	2201	2167	90	511	5234	2629	82	578
YKL130C	Cons	gene	7614	2604	101	149	5279	1051	72	71	1630	1498	42	118	3931	2012	65	190
YKL134C	Cons	gene	1305	306	29	58	1783	383	209	188	156	251	3	39	859	751	89	505
YKL135C	Cons	gene	18237	5761	153	202	15296	3859	576	398	2706	3676	54	275	8530	4780	134	747
YKL137W	Cons	gene	3727	1496	40	97	12286	3385	174	225	1402	2073	27	177	6739	5559	46	208
YKL138C	Cons	gene	7065	2423	47	74	20286	3577	149	128	3384	2284	38	142	11647	6995	62	226
YKL139W	Cons	gene	10994	3281	90	101	7897	1406	219	118	1139	1491	12	86	4560	2018	84	271
YKL140W	Cons	gene	810	228	30	18	1402	408	185	230	202	366	13	58	768	442	50	336
YKL141W	Cons	gene	25150	7921	537	748	34542	7117	466	446	13501	6385	167	981	19534	9838	164	621
YKL142W	Cons	gene	47724	15888	550	1190	37750	10548	316	364	7098	15731	162	1322	23562	20152	101	1016
YKL143W	Cons	gene	20447	8600	171	507	15055	4119	392	380	3780	5828	68	370	11096	5344	121	668
YKL144C	Cons	gene	7980	2644	65	122	7960	2020	129	115	1359	2089	33	148	5467	2849	58	190
YKL145W	Cons	gene	57064	19511	423	747	42257	11771	539	533	7808	13368	84	920	25470	14225	198	909
YKL146W	Cons	gene	3453	954	201	188	2925	859	265	197	1188	712	37	154	1857	1202	95	562
YKL150W	Cons	gene	14991	5702	224	269	33298	7104	740	526	2980	4628	81	491	21137	12458	344	1645
YKL151C	Cons	gene	5697	1979	103	214	19812	5633	481	452	778	2224	13	238	5775	3970	73	373
YKL152C	Cons	gene	823009	232717	10326	19321	731386	171300	8929	7332	426558	282629	5964	31433	1185400	376244	7562	15467
YKL155C	Cons	gene	1451	495	37	39	2621	477	296	188	239	435	19	51	1259	1151	115	595
YKL157W	Cons	gene	23002	6664	249	408	23202	5586	784	588	10121	16900	179	1383	17747	10944	268	1609
YKL159C	Cons	gene	10515	2680	155	197	4045	1145	164	181	910	1492	30	221	1925	1355	43	149
YKL160W	Cons	gene	10898	4685	185	356	24912	7701	327	426	1882	6587	66	502	17233	12639	137	667
YKL162C	Cons	gene	744	222	9	22	1066	235	64	43	132	188	4	12	270	176	19	87
YKL163W	Cons	gene	7244	1928	114	111	7177	1477	143	74	99	553	5	65	15123	5831	48	151
YKL164C	Cons	gene	58263	16955	961	1006	120391	27609	1693	1028	18706	21403	281	2019	66525	17730	506	1343
YKL165C	Cons	gene	2037	409	115	126	1058	204	458	374	339	325	40	75	662	460	179	667
YKL166C	Cons	gene	8067	2566	60	130	10529	2633	251	185	2743	2606	38	188	8905	3996	109	434
YKL167C	Cons	gene	8091	3869	57	119	13922	4007	96	104	2017	2262	21	161	7887	5585	47	165
YKL168C	Cons	gene	3894	1122	47	59	5335	1131	215	137	753	1042	9	79	2619	1603	56	339
YKL170W	Cons	gene	4876	1570	52	77	9122	2362	67	60	1030	2311	20	171	7413	5232	46	176
YKL171W	Cons	gene	1526	472	29	51	1048	223	63	64	333	273	6	33	1248	721	20	152
YKL172W	Cons	gene	38020	14993	194	389	49640	12768	904	601	11626	9304	103	500	33804	13803	285	1208
YKL173W	Cons	gene	12710	3979	146	217	9901	2935	664	559	2981	3731	89	374	7308	3863	167	1081
YKL174C	Cons	gene	2139	447	89	89	1678	463	307	222	338	410	23	137	478	411	81	390
YKL175W	Cons	gene	4406	1057	237	235	3488	626	214	166	593	401	34	124	1283	661	120	459
YKL176C	Cons	gene	3678	1401	164	231	3496	773	597	484	1713	2043	55	215	2151	1246	178	1063
YKL178C	Cons	gene	39	7	1	4	108	25	9	13	6	1	1	0	25	25	8	21
YKL179C	Cons	gene	12334	3581	84	133	11865	2650	399	255	1393	2425	24	182	5823	3802	78	521
YKL180W	Cons	gene	331013	147227	3985	7939	508134	143638	4720	4475	144875	88270	2093	9618	324621	162826	2241	6922
YKL181W	Cons	gene	45563	17648	583	1464	46970	13437	1560	1295	15142	12707	300	1057	36581	15719	570	2224
YKL182W	Cons	gene	969910	266263	9891	13648	597775	139641	19818	13363	223019	230371	4137	24041	399768	210257	6299	36062
YKL183W	Cons	gene	4242	1703	290	538	5683	1364	170	323	1551	1393	52	399	3440	1837	58	332
YKL184W	Cons	gene	31809	9876	326	354	20381	4900	414	342	6714	8739	120	737	17378	7987	152	801
YKL185W	Cons	gene	15843	5235	162	196	16578	3164	796	619	3599	2772	48	293	9086	3054	265	1156
YKL186C	Cons	gene	12840	4655	88	188	14404	3454	155	106	3145	3490	53	205	11647	5579	72	248
YKL187C	Cons	gene	64	35	11	15	432	80	123	109	13	6	0	2	32	20	4	28
YKL188C	Cons	gene	2160	1002	52	65	345	76	25	14	33	66	3	9	165	234	12	64
YKL189W	Cons	gene	4187	1298	43	60	5110	1021	130	123	840	1076	21	107	2570	1415	45	214
YKL190W	Cons	gene	5895	2042	91	110	6903	2245	212	184	616	1904	25	176	5327	4544	73	425
YKL191W	Cons	gene	16170	6679	527	722	12758	3240	363	302	4246	2858	111	500	12847	3659	187	708
YKL192C	Cons	gene	40442	13363	439	801	36623	8956	342	381	11024	11926	211	1702	35229	16918	167	894
YKL193C	Cons	gene	6987	2313	63	61	15559	3937	212	155	1280	4037	38	279	7234	5060	65	355
YKL194C	Cons	gene	771	263	32	44	2442	454	198	171	208	192	6	38	1624	1138	55	353
YKL195W	Cons	gene	2702	859	92	138	7273	1668	502	430	409	437	14	103	2761	2175	147	670
YKL196C	Cons	gene	22156	7043	315	531	21264	5625	241	272	2862	6456	88	862	13042	8152	134	529
YKL197C	Cons	gene	4330	1113	65	107	3510	902	258	236	660	1498	22	121	1735	1285	85	582
YKL198C	Cons	gene	6581	1860	719	651	4920	1053	301	440	1919	1301	135	865	2012	989	56	653
YKL201C	Cons	gene	735	214	59	54	4084	740	1246	867	115	132	5	54	889	659	178	821
YKL203C	Cons	gene	10308	2670	159	174	6435	1410	854	545	1631	2408	40	193	3421	2075	263	1392
YKL204W	Cons	gene	21007	6238	111	122	21866	4628	360	218	5327	5054	52	330	13545	6767	130	494
YKL205W	Cons	gene	24733	8075	248	400	17138	3875	1171	764	3302	4605	98	360	10479	4897	379	1631
YKL206C	Cons	gene	14904	4228	183	308	9463	2988	174	209	1918	3833	43	265	5807	3773	47	326
YKL209C	Cons	gene	578	193	28	24	514	92	92	69	42	82	11	29	145	137	46	184
YKL210W	Cons	gene	95765	27710	973	1423	77571	18656	1562	1326	18964	33108	387	3363	57926	20499	545	2052
YKL211C	Cons	gene	37845	12562	603	854	19173	5363	402	391	7586	23358	205	3146	14095	8884	165	1163
YKL212W	Cons	gene	42070	12282	476	678	40786	9836	999	771	7273	9574	159	902	25362	14019	303	1871
YKL213C	Cons	gene	16520	4963	207	301	13802	4230	460	366	4326	8664	84	764	8348	5938	135	736
YKL214C	Cons	gene	5226	2078	56	85	7536	2108	84	80	1389	2132	21	161	5926	3742	34	158
YKL215C	Cons	gene	12832	3206	136	171	7191	1677	414	324	2182	5289	53	457	5979	3630	116	888
YKL216W	Cons	gene	89940	32786	717	1600	79529	17450	768	646	15433	6518	269	585	34361	16829	178	1008
YKL217W	Cons	gene	188	94	10	17	698	179	47	97	13	52	1	9	201	166	14	131
YKL218C	Cons	gene	2526	787	41	93	700	176	50	27	4270	27705	87	2294	3109	2486	28	215
YKL220C	Cons	gene	42	14	16	8	55	3	47	17	14	6	5	10	39	20	32	141
YKL221W	Cons	gene	12	4	2	0	32	8	22	13	6	6	2	8	13	11	10	73
YKL222C	Cons	gene	2711	846	39	56	790	163	125	105	355	268	9	26	277	192	31	181
YKR001C	Cons	gene	67085	18673	466	585	42973	10090	693	450	9392	17564	155	1095	27853	15072	243	968
YKR002W	Cons	gene	12510	3640	96	139	10744	2875	253	214	2006	2927	35	216	6694	3881	87	393
YKR003W	Cons	gene	11110	3405	103	155	8082	2031	113	86	1542	5490	17	332	2836	2547	32	206
YKR005C	Cons	gene	120	43	14	16	55	4	34	21	8	22	0	3	149	76	5	16
YKR006C	Cons	gene	6501	1795	99	222	16619	3221	237	179	2591	1691	49	210	13458	6378	91	362
YKR007W	Cons	gene	2920	985	34	48	4266	1506	71	81	424	1032	23	88	2147	1730	24	182
YKR008W	Cons	gene	16991	5258	113	157	14584	4097	522	442	2869	3283	45	241	7889	6112	139	616
YKR009C	Cons	gene	1026	280	21	33	1032	200	75	41	91	125	2	13	214	151	9	51
YKR010C	Cons	gene	6958	2168	65	91	7221	1604	308	287	1418	1653	24	128	2596	1829	79	613
YKR011C	Cons	gene	11510	3117	154	244	8550	2112	110	149	453	2046	18	233	4417	3381	39	241
YKR013W	Cons	gene	8246	2463	247	226	19481	4678	552	455	5373	3489	99	445	17187	8169	293	1399
YKR014C	Cons	gene	17404	5939	127	218	11952	4267	220	200	1252	5397	58	426	9066	6711	62	459
YKR015C	Cons	gene	18	6	0	1	1668	306	33	29	35	116	0	10	30	49	0	3
YKR016W	Cons	gene	5478	1688	87	126	9271	2169	605	366	1108	1807	34	173	4232	3027	159	939
YKR017C	Cons	gene	1651	471	27	40	2803	590	149	117	411	538	9	58	1428	794	32	250
YKR018C	Cons	gene	24269	6483	326	579	6789	1603	746	719	2912	5787	97	821	9500	5182	223	1424
YKR019C	Cons	gene	2593	839	43	46	1938	458	121	96	517	760	13	60	1513	793	36	174
YKR020W	Cons	gene	3527	1230	27	60	5523	1388	67	64	518	1603	11	72	2283	1591	25	137
YKR021W	Cons	gene	5176	1321	71	90	4406	1093	230	158	1044	1880	7	93	2936	1754	78	507
YKR022C	Cons	gene	5882	1963	57	84	3886	1184	116	134	1267	1297	13	60	1263	973	34	158
YKR023W	Cons	gene	6182	1963	40	67	7148	1730	205	151	973	1655	22	113	2997	1896	49	262
YKR024C	Cons	gene	12211	5031	154	309	9590	2563	501	447	2707	2744	70	320	7409	2695	165	713
YKR025W	Cons	gene	5873	1880	74	114	14150	4334	218	207	1850	3969	40	279	8180	4392	61	405
YKR026C	Cons	gene	21913	6525	158	299	14860	3314	224	138	3126	4649	75	330	10789	4797	99	432
YKR027W	Cons	gene	3163	955	60	74	3777	867	184	159	749	971	17	71	2540	1386	76	367
YKR028W	Cons	gene	14966	5057	134	244	11645	3553	901	701	2680	5572	76	426	7883	5699	219	1599
YKR029C	Cons	gene	10024	3229	87	117	7703	2110	265	192	1485	1878	22	137	2854	1856	76	394
YKR030W	Cons	gene	3198	1282	59	113	2546	753	130	130	357	482	13	84	1346	1021	36	204
YKR031C	Cons	gene	7362	2366	81	104	7281	1952	469	371	1773	3224	41	186	4768	3956	153	1052
YKR034W	Cons	gene	12	7	0	0	31	3	1	2	57	392	2	27	821	2568	6	101
YKR035W-A	Cons	gene	10797	3419	85	114	12340	2902	110	106	2651	3492	18	180	7868	4949	61	303
YKR036C	Cons	gene	1095	255	27	59	1259	272	229	180	139	213	10	38	482	318	54	331
YKR041W	Cons	gene	1242	507	76	73	567	147	66	65	196	212	13	57	571	253	20	113
YKR042W	Cons	gene	13642	4800	3618	1819	19732	4852	1829	1981	10344	7118	956	6077	12085	7467	645	3034
YKR043C	Cons	gene	33792	14044	998	1609	34258	8835	625	808	7642	13360	430	3119	23071	15793	262	2032
YKR044W	Cons	gene	570	190	40	71	483	117	88	77	80	108	8	76	159	126	49	317
YKR045C	Cons	gene	2533	910	108	69	5532	1177	103	96	373	469	12	84	2223	957	34	126
YKR046C	Cons	gene	14159	4812	763	998	15314	3068	529	450	4357	5415	191	1371	12762	7315	257	1359
YKR048C	Cons	gene	65791	20443	1056	1915	61459	17728	897	987	23565	16125	402	2325	48782	22243	343	1928
YKR049C	Cons	gene	1470	575	27	76	5903	1450	62	97	1006	970	22	289	2057	1312	23	79
YKR050W	Cons	gene	205	126	75	50	244	31	70	70	26	16	7	13	120	81	25	230
YKR051W	Cons	gene	507	156	15	28	609	123	99	71	73	131	8	18	330	208	33	172
YKR052C	Cons	gene	2135	495	34	65	3610	930	79	76	440	800	10	107	1662	1152	40	205
YKR053C	Cons	gene	52	20	11	8	66	19	29	28	10	14	2	11	93	113	5	58
YKR054C	Cons	gene	2823	674	99	136	3153	749	1165	771	515	1197	32	138	2173	1464	336	2021
YKR055W	Cons	gene	3163	1115	27	52	3351	797	51	126	336	686	15	99	2640	1500	28	188
YKR056W	Cons	gene	17235	7219	188	332	20460	5279	472	361	3271	4530	82	342	16938	6433	196	888
YKR057W	Cons	gene	118448	48182	1220	2164	237740	57079	1974	1866	80494	27956	469	2517	152811	98281	930	3910
YKR058W	Cons	gene	633	228	20	38	993	251	53	45	265	329	11	45	1183	854	28	267
YKR059W	Cons	gene	409570	153912	4133	7827	371907	95665	4573	4288	101476	80309	1872	8567	309992	135719	2372	9530
YKR060W	Cons	gene	5413	2256	63	116	12620	2740	219	196	1230	1547	31	133	6317	2633	72	304
YKR062W	Cons	gene	10414	3261	97	135	10449	3296	182	186	1955	3284	37	282	6050	4351	76	393
YKR063C	Cons	gene	4351	1392	69	107	5714	1525	229	164	606	1199	21	91	3740	2136	72	295
YKR064W	Cons	gene	2148	821	34	57	1954	425	200	143	215	435	8	45	1296	784	65	310
YKR065C	Cons	gene	12275	4074	240	374	15480	3485	208	212	3005	3053	68	414	11998	4720	65	237
YKR066C	Cons	gene	1621	477	117	141	4324	1135	289	259	810	1578	53	344	3019	2422	82	597
YKR067W	Cons	gene	1179	306	62	52	1417	435	288	321	319	253	12	61	1051	722	90	590
YKR068C	Cons	gene	6771	2409	83	165	7198	2203	143	153	1381	2512	36	186	4900	3506	66	289
YKR069W	Cons	gene	1087	329	25	46	1500	390	118	100	320	1066	6	73	838	483	27	287
YKR070W	Cons	gene	1742	537	67	138	3193	793	195	238	124	168	8	69	1049	880	65	400
YKR071C	Cons	gene	33815	9317	247	371	17287	4150	252	197	3787	6623	50	343	14364	7449	85	420
YKR072C	Cons	gene	6944	2489	83	100	16954	3985	521	484	3832	4421	51	276	11732	5065	173	920
YKR074W	Cons	gene	8958	3693	100	134	16195	4308	129	141	1894	2608	39	172	8708	5213	56	270
YKR075C	Cons	gene	1935	723	35	31	3008	720	42	37	1353	288	26	48	3699	1250	39	103
YKR076W	Cons	gene	1029	248	17	17	4038	1143	75	61	617	1753	5	174	1886	1171	16	114
YKR077W	Cons	gene	5959	1920	66	86	14636	2824	149	111	1636	2033	26	137	7331	2136	57	192
YKR078W	Cons	gene	2272	809	23	53	3268	768	90	84	239	583	9	54	1632	1009	31	181
YKR079C	Cons	gene	10412	3276	76	133	3347	808	673	401	1587	1693	42	124	3378	1826	197	817
YKR080W	Cons	gene	15321	5560	129	239	42431	10751	691	507	8223	22637	231	1939	39249	17255	311	1376
YKR081C	Cons	gene	45284	16833	342	487	33042	9071	619	383	6346	6857	92	392	28347	11683	198	611
YKR082W	Cons	gene	26933	8403	214	355	16656	3677	811	512	5055	6341	92	356	9368	4740	216	1114
YKR086W	Cons	gene	3214	1208	77	118	4834	1369	317	272	1028	1375	30	127	2973	1944	128	696
YKR087C	Cons	gene	1939	552	36	64	2516	553	94	105	300	320	14	46	1155	702	35	124
YKR088C	Cons	gene	2667	815	93	113	2740	879	312	278	376	597	25	105	987	1072	68	347
YKR089C	Cons	gene	3814	1212	79	75	5630	1213	444	414	619	1236	23	151	2635	1744	107	585
YKR090W	Cons	gene	12346	3584	116	147	10482	2452	357	249	3245	2797	50	241	7482	4325	100	561
YKR091W	Cons	gene	2799	975	45	22	5988	2477	114	81	714	2534	16	219	2273	1615	36	157
YKR092C	Cons	gene	22636	8992	837	1069	43754	10633	1000	903	12442	7461	180	1018	19017	10274	297	1756
YKR093W	Cons	gene	5715	2051	290	344	25943	6046	3106	2760	2510	2697	179	897	3307	3957	172	2788
YKR095W	Cons	gene	14796	4703	109	156	18043	4091	1246	751	3000	5071	56	203	8419	6042	305	1407
YKR095W-A	Cons	gene	2605	1136	30	40	7847	1938	46	41	552	1043	2	96	3043	1784	6	51
YKR096W	Cons	gene	4182	1226	70	79	4198	1091	438	314	879	1353	26	77	2289	1562	138	664
YKR097W	Cons	gene	170	63	3	9	1146	246	58	41	449	685	8	60	841	491	12	123
YKR098C	Cons	gene	632	184	13	9	1051	244	85	71	430	524	9	24	755	518	31	135
YKR099W	Cons	gene	7318	2742	69	116	4654	1009	288	218	1397	1468	16	86	2847	1286	111	388
YKR100C	Cons	gene	1953	486	52	54	1573	487	160	121	299	474	7	44	1220	1070	78	482
YKR101W	Cons	gene	2935	768	37	52	1839	563	130	108	184	437	14	40	997	759	49	274
YKR102W	Cons	gene	121	67	18	18	2488	424	136	113	218	173	13	58	187	185	53	307
YKR103W	Cons	gene	63	43	13	17	328	22	240	163	52	39	11	37	74	55	80	466
YKR105C	Cons	gene	10	1	0	1	15	0	0	0	8	20	0	2	93	49	4	19
YLL001W	Cons	gene	19702	6026	188	335	29286	6948	609	482	4042	8280	74	636	17272	11997	187	1092
YLL002W	Cons	gene	2436	829	41	39	3148	729	124	89	543	854	17	86	3008	1656	49	213
YLL003W	Cons	gene	1269	372	29	36	2443	587	267	203	233	552	5	41	1108	810	61	381
YLL004W	Cons	gene	5105	1662	75	89	7055	1667	232	145	1037	1689	19	94	3750	1845	58	226
YLL005C	Cons	gene	4	1	1	1	52	12	11	6	3	0	0	2	16	9	2	15
YLL006W	Cons	gene	1058	323	46	56	1131	297	121	93	104	228	2	51	354	275	15	177
YLL007C	Cons	gene	4465	1342	47	70	3799	756	142	94	282	629	8	43	1706	1091	48	170
YLL008W	Cons	gene	38361	14436	287	612	22759	7259	890	735	10000	8075	161	707	20877	9294	314	1407
YLL009C	Cons	gene	8347	3385	75	99	19050	6942	276	497	4919	3175	31	294	20843	12700	96	311
YLL010C	Cons	gene	7593	2560	108	83	5361	1330	209	150	1164	1698	16	114	3565	2122	67	323
YLL011W	Cons	gene	24773	11242	333	656	21390	5494	611	460	3871	6652	140	655	11246	5496	161	814
YLL012W	Cons	gene	4818	1219	222	279	1764	455	406	326	668	760	50	131	1178	892	160	871
YLL013C	Cons	gene	14117	4140	199	250	14889	2960	608	391	5380	2777	82	269	14242	7829	252	1013
YLL015W	Cons	gene	1350	258	88	102	1162	221	875	667	329	243	26	116	510	387	284	1326
YLL018C	Cons	gene	139931	50892	1340	2123	144017	40218	2079	1782	43884	60330	742	4837	113319	50508	927	3437
YLL018C-A	Cons	gene	2172	812	65	67	6101	1332	104	103	533	643	7	81	2414	1313	44	213
YLL019C	Cons	gene	9329	2672	132	169	8050	1948	718	499	1426	2867	45	358	5653	4368	250	1643
YLL021W	Cons	gene	11886	3341	151	170	7599	1766	632	475	2584	3276	61	239	7005	4255	242	1385
YLL022C	Cons	gene	6001	2005	87	201	7129	2138	160	179	1238	1973	48	190	5583	2810	66	297
YLL023C	Cons	gene	1784	561	100	116	3003	602	236	202	452	452	35	196	1923	1081	90	395
YLL026W	Cons	gene	141236	33643	966	1253	65063	13393	883	559	2622	10746	35	862	26160	6215	256	597
YLL027W	Cons	gene	11222	3937	150	233	9807	2003	211	155	1485	2170	34	219	4774	2781	70	281
YLL028W	Cons	gene	3809	1461	325	396	9319	2133	901	901	1753	1171	167	684	3054	1936	311	1955
YLL029W	Cons	gene	17398	5205	284	356	17103	4307	594	477	3713	5194	56	408	10565	6418	207	1171
YLL031C	Cons	gene	1170	314	74	75	1173	342	422	374	418	269	19	65	438	498	143	810
YLL032C	Cons	gene	10341	3382	69	133	9317	1856	215	142	1054	2038	24	132	3693	2050	75	248
YLL033W	Cons	gene	2090	747	51	74	3847	1061	57	58	485	568	9	48	1545	952	13	105
YLL034C	Cons	gene	15579	5879	136	319	15148	4139	673	520	5295	4932	70	348	13249	5687	224	1090
YLL035W	Cons	gene	5413	1875	69	110	3439	879	231	272	1519	1872	43	179	4347	2044	88	529
YLL036C	Cons	gene	11714	4180	147	283	13046	3281	281	269	2381	3178	43	237	7142	4001	81	598
YLL038C	Cons	gene	7243	2047	89	104	5029	1242	123	102	837	926	10	63	1818	1224	20	165
YLL040C	Cons	gene	11546	2898	176	210	15191	3616	1756	1222	2535	6387	63	505	7122	4461	362	2094
YLL041C	Cons	gene	9999	3467	148	247	12818	3320	232	213	2327	2479	95	374	8649	6384	75	527
YLL043W	Cons	gene	5375	1800	136	159	3628	1002	419	389	978	1010	57	160	1620	1375	122	734
YLL048C	Cons	gene	4223	883	257	263	2897	636	1721	1208	374	872	74	431	1281	763	365	1817
YLL049W	Cons	gene	978	398	42	106	2840	787	115	123	189	355	7	32	2603	1649	39	134
YLL050C	Cons	gene	70624	27409	944	1075	107936	27670	750	618	25659	24264	202	1812	65372	37369	297	825
YLL051C	Cons	gene	305	74	62	45	566	81	220	125	98	77	14	63	180	117	52	325
YLL054C	Cons	gene	3452	966	29	59	1035	198	81	46	426	391	10	26	1004	545	36	225
YLL055W	Cons	gene	97	42	14	20	195	31	16	25	38	22	3	8	76	39	25	80
YLL056C	Cons	gene	48	21	4	11	596	112	28	26	114	241	7	42	1831	293	22	79
YLL057C	Cons	gene	99	26	4	7	345	68	18	17	22	23	0	7	59	42	3	17
YLL058W	Cons	gene	6317	1446	117	127	2360	528	55	71	361	724	11	87	3407	1781	48	339
YLL060C	Cons	gene	147	46	17	9	719	157	20	37	290	387	12	166	624	354	17	56
YLL061W	Cons	gene	266	66	18	25	957	202	95	76	199	65	15	26	681	227	47	179
YLL062C	Cons	gene	1227	322	21	15	4410	948	75	52	1131	303	15	23	4145	454	27	49
YLR001C	Cons	gene	700	183	33	41	776	185	176	110	140	251	9	31	613	442	56	341
YLR002C	Cons	gene	25910	9653	157	248	26128	5491	768	528	7856	5227	140	404	17982	6114	347	979
YLR005W	Cons	gene	4048	1135	29	61	5163	1315	123	110	802	1485	13	117	4204	2412	57	256
YLR006C	Cons	gene	15561	4351	204	281	6823	1612	510	363	1925	1900	49	148	3791	2151	104	642
YLR007W	Cons	gene	2025	698	107	180	4564	1277	166	169	542	996	18	129	2529	1391	61	347
YLR008C	Cons	gene	15018	5686	403	610	23608	5866	188	210	3801	3688	69	366	11738	5644	89	233
YLR009W	Cons	gene	38800	14124	243	483	43344	11063	387	349	9222	7146	100	537	25104	10457	201	664
YLR010C	Cons	gene	1975	338	30	41	710	128	37	67	119	144	5	11	542	291	10	40
YLR011W	Cons	gene	1667	467	10	21	6783	2267	95	74	242	840	7	76	1899	1292	19	128
YLR012C	Cons	gene	6	4	0	0	203	52	9	6	2	9	0	0	65	41	0	3
YLR014C	Cons	gene	4007	1319	45	77	3174	665	231	177	797	847	20	62	1321	762	95	400
YLR015W	Cons	gene	5065	1889	51	86	3826	1079	176	120	703	955	17	96	2513	1473	50	271
YLR016C	Cons	gene	5262	1882	114	213	5392	1170	178	202	701	1011	27	113	3325	1836	46	180
YLR017W	Cons	gene	25242	9949	246	414	20313	5268	300	327	5292	4199	134	525	13625	5666	139	542
YLR018C	Cons	gene	2138	1036	70	144	3003	927	189	178	707	723	20	93	1313	1201	73	394
YLR019W	Cons	gene	7165	2450	82	139	9278	2365	155	229	971	2085	47	297	5256	3047	76	621
YLR020C	Cons	gene	960	249	32	53	728	155	220	139	89	163	16	39	537	396	60	354
YLR021W	Cons	gene	5385	1993	94	99	9320	2433	158	177	944	1255	22	135	3180	2073	26	168
YLR022C	Cons	gene	17360	6921	171	295	13672	3660	265	267	2521	3753	52	288	6443	3886	99	452
YLR023C	Cons	gene	1754	480	62	58	2698	685	341	291	654	530	46	99	2599	2048	186	1156
YLR024C	Cons	gene	3136	873	50	65	2581	635	356	217	370	883	6	78	1745	860	96	475
YLR025W	Cons	gene	12714	4004	86	100	12250	3661	167	141	2440	3992	26	192	8170	5836	48	348
YLR026C	Cons	gene	13337	4726	60	108	15573	3919	222	185	2927	2865	28	187	7031	4369	54	233
YLR027C	Cons	gene	87207	31050	1583	3047	46825	10998	551	525	32541	52970	388	6746	40255	19495	347	1389
YLR028C	Cons	gene	32042	9905	399	494	39867	9694	1027	726	9463	12992	163	1076	27808	16311	337	1688
YLR032W	Cons	gene	4635	1354	43	69	4067	1019	249	140	860	983	17	71	3112	1570	102	459
YLR033W	Cons	gene	12040	3807	94	138	13933	3496	304	261	2109	3107	38	186	7951	5160	132	605
YLR034C	Cons	gene	1255	433	86	100	961	271	179	133	89	290	13	95	541	554	92	422
YLR035C	Cons	gene	874	339	37	28	1214	264	91	66	143	197	5	30	821	640	40	270
YLR038C	Cons	gene	52711	22179	356	592	39409	14108	389	338	8776	13803	107	1023	23328	20399	148	563
YLR039C	Cons	gene	8151	2854	57	87	7538	1767	351	228	1448	1860	28	105	3640	2213	103	536
YLR040C	Cons	gene	121	44	3	7	1841	574	34	23	125	179	5	12	144	56	2	4
YLR042C	Cons	gene	78	41	2	6	845	229	8	17	31	132	1	20	1105	565	8	22
YLR043C	Cons	gene	72458	26160	1029	1834	45397	10015	452	464	21034	16142	595	2766	61585	27786	295	944
YLR044C	Cons	gene	4270556	1270724	80515	104633	4688826	1122416	55573	44567	2008411	1062375	33873	169100	4789149	1757711	30251	109472
YLR045C	Cons	gene	11627	3511	106	167	13601	3141	378	261	2037	2091	25	150	6119	4062	104	509
YLR047C	Cons	gene	161	44	20	16	258	17	151	123	26	26	5	24	133	88	53	310
YLR048W	Cons	gene	297900	102934	3946	5299	471081	111471	5537	4633	144502	80539	2454	10169	447975	161314	2567	10078
YLR051C	Cons	gene	10401	4344	102	203	14765	3914	236	225	1651	2965	24	229	7889	4730	67	351
YLR052W	Cons	gene	6994	2466	63	78	8548	2157	133	87	1724	2108	23	105	5298	3195	49	212
YLR054C	Cons	gene	656	181	12	12	343	63	23	21	16	22	0	6	524	311	14	84
YLR055C	Cons	gene	3544	1217	114	178	3890	1347	189	204	686	1425	10	119	3443	2411	57	408
YLR056W	Cons	gene	12715	3547	802	949	11455	2434	1021	923	4290	2693	171	625	8406	4380	431	2129
YLR057W	Cons	gene	1306	349	47	64	1364	244	350	222	378	292	18	68	719	414	138	574
YLR058C	Cons	gene	308928	113258	3571	5132	287752	83897	3601	3092	169856	157383	2827	15784	415493	204650	2616	13636
YLR059C	Cons	gene	3707	1430	96	155	7602	2273	123	146	926	1333	32	253	3051	1740	30	172
YLR060W	Cons	gene	135278	43035	1147	1702	100205	24851	1248	830	36116	25631	306	1661	67917	27896	516	1976
YLR061W	Cons	gene	250523	102580	2973	4308	446111	126889	4269	4552	149003	76438	1244	6983	331238	171446	1675	8043
YLR063W	Cons	gene	5967	2512	67	95	6385	1979	180	125	740	1444	17	115	3571	2242	56	287
YLR064W	Cons	gene	5763	1427	128	137	4213	695	271	252	1115	591	32	99	2852	1342	122	439
YLR065C	Cons	gene	2977	878	62	102	2448	620	142	127	402	696	32	96	1566	1108	58	170
YLR066W	Cons	gene	6299	1932	70	89	4314	952	220	223	1284	1655	25	156	2530	1316	60	295
YLR067C	Cons	gene	1250	390	26	46	1580	280	242	191	364	355	10	52	808	578	84	433
YLR068W	Cons	gene	5436	2658	25	78	8491	2396	128	89	1063	1682	18	110	5145	3300	63	147
YLR069C	Cons	gene	2070	543	57	121	5397	1172	684	680	475	415	42	138	3557	3918	260	2273
YLR070C	Cons	gene	239	92	4	14	823	289	32	33	377	647	4	82	752	631	12	77
YLR071C	Cons	gene	8880	2531	111	185	5883	1415	661	471	1051	1408	46	167	2694	1524	181	911
YLR072W	Cons	gene	3430	907	74	128	3235	930	148	165	691	1347	24	153	2770	1717	64	328
YLR073C	Cons	gene	3920	1501	104	112	6787	1433	214	156	1684	1865	49	237	3820	1769	96	315
YLR074C	Cons	gene	13379	5698	133	302	25083	7121	367	240	4234	5108	56	338	12658	6883	135	385
YLR075W	Cons	gene	1156115	334696	12372	22254	1267785	301425	12249	10793	367579	233760	5594	24730	954182	441137	5643	21286
YLR077W	Cons	gene	864	287	49	48	1832	442	240	199	179	198	16	29	705	549	88	397
YLR078C	Cons	gene	4245	1391	46	53	9087	2369	174	132	1404	1941	22	178	5056	2293	72	262
YLR079W	Cons	gene	5643	2312	80	69	12262	2805	293	222	1550	1364	18	133	7243	2894	119	532
YLR080W	Cons	gene	135	39	2	4	452	125	29	36	46	136	1	11	489	403	13	126
YLR081W	Cons	gene	29	17	3	3	162	35	7	6	7	17	0	5	40	33	2	14
YLR082C	Cons	gene	3407	1310	19	52	5619	1164	130	108	273	476	11	41	1696	1288	40	233
YLR083C	Cons	gene	5379	1364	257	279	3784	673	806	581	908	808	50	138	2640	1531	248	1269
YLR084C	Cons	gene	985	372	75	90	1023	211	383	281	185	199	30	90	649	416	174	903
YLR085C	Cons	gene	3142	1049	64	85	5002	1128	116	89	617	842	15	62	2782	1409	53	217
YLR086W	Cons	gene	4257	1308	62	103	8027	1908	540	395	719	1618	22	98	4020	2919	139	767
YLR087C	Cons	gene	802	240	87	97	1010	93	956	667	147	136	36	63	321	234	270	1391
YLR088W	Cons	gene	1148	226	63	65	1484	356	321	237	129	278	26	60	713	579	86	406
YLR089C	Cons	gene	9526	2784	127	212	5055	1121	410	294	2091	13215	43	939	4593	5130	150	1355
YLR092W	Cons	gene	300	112	16	25	146	11	68	38	31	45	0	12	196	135	33	230
YLR093C	Cons	gene	10091	2925	109	150	12038	3185	184	149	2431	3749	40	323	8377	4737	91	356
YLR094C	Cons	gene	9548	3240	170	266	7187	2245	187	160	2648	732	48	124	4147	1833	42	228
YLR095C	Cons	gene	10424	3030	109	141	10224	2901	416	347	2244	3178	53	265	6232	3513	158	714
YLR096W	Cons	gene	12940	4103	123	172	8430	1767	584	384	2961	2541	40	173	6998	2823	140	681
YLR097C	Cons	gene	5553	1775	37	63	2643	612	62	40	825	1502	10	63	1738	1345	34	187
YLR098C	Cons	gene	2588	739	48	53	2256	448	160	113	492	393	3	32	1153	651	40	283
YLR099C	Cons	gene	10963	3884	550	793	11112	3100	456	467	6722	5944	250	1219	2229	2323	88	760
YLR100W	Cons	gene	58084	17113	941	1588	15138	4237	333	317	5396	5594	151	623	10091	7305	164	934
YLR102C	Cons	gene	2207	686	33	51	2830	767	60	56	534	962	11	67	1965	1248	23	172
YLR103C	Cons	gene	4105	1191	54	53	4425	1278	195	174	560	831	9	68	2686	1528	62	298
YLR104W	Cons	gene	4856	1640	60	75	10769	2042	100	90	2348	1800	47	201	9847	3373	64	179
YLR105C	Cons	gene	2586	817	57	124	5107	1446	236	327	516	871	25	123	2519	1785	48	444
YLR106C	Cons	gene	52777	14184	728	899	27697	6074	4688	3253	13543	5372	367	654	19016	9572	1398	6453
YLR107W	Cons	gene	4237	1542	58	103	3114	837	177	170	781	1288	20	137	2483	1581	60	410
YLR108C	Cons	gene	1344	197	25	22	4731	1263	191	175	78	461	4	77	3880	3072	71	521
YLR109W	Cons	gene	156939	40974	1502	1347	620300	106236	3599	3135	50623	55576	471	5133	407712	119163	1371	3037
YLR110C	Cons	gene	1247676	521415	61010	51842	2974802	601793	32655	48875	920210	478858	14073	88769	2128198	662408	14033	28635
YLR113W	Cons	gene	37913	11319	419	712	21116	4949	368	323	4593	6916	99	809	11268	5796	117	681
YLR114C	Cons	gene	10000	3126	98	144	7712	2891	365	377	1561	3418	41	257	4980	3109	136	777
YLR115W	Cons	gene	5753	1786	74	112	5359	1207	322	196	1076	1621	20	118	3971	2086	134	534
YLR116W	Cons	gene	5607	1914	92	100	7136	1627	177	116	1655	1731	28	155	3821	1867	41	314
YLR117C	Cons	gene	3828	1281	45	79	5778	1233	305	196	580	1104	21	138	2487	1542	80	452
YLR118C	Cons	gene	8248	2849	96	168	8116	1833	150	115	3510	2363	60	298	12046	5654	115	360
YLR119W	Cons	gene	1191	388	11	12	2865	820	41	40	231	859	2	50	1819	1586	16	88
YLR120C	Cons	gene	14445	3803	577	868	11437	3133	1096	941	5637	4968	182	839	1108	1415	64	979
YLR121C	Cons	gene	2433	559	288	197	1983	359	314	414	968	609	178	901	223	174	63	225
YLR125W	Cons	gene	433	103	3	9	761	173	22	13	176	157	2	12	665	329	12	39
YLR126C	Cons	gene	3363	1187	17	24	2393	689	56	68	310	981	6	76	929	931	22	152
YLR127C	Cons	gene	3212	1106	36	50	2852	569	167	95	424	773	15	63	1312	885	47	204
YLR128W	Cons	gene	1335	412	8	22	2104	617	24	17	102	277	7	15	1024	733	10	86
YLR129W	Cons	gene	32395	11349	410	808	24860	6996	1620	1232	6450	7292	194	835	16615	7328	461	1865
YLR130C	Cons	gene	2285	520	129	127	920	148	352	205	418	636	55	183	404	218	124	548
YLR131C	Cons	gene	7490	2731	80	99	7522	1782	288	186	1315	1561	18	99	3414	2130	67	376
YLR132C	Cons	gene	3319	1103	45	56	4709	1049	93	56	536	1041	6	51	2495	1878	38	144
YLR133W	Cons	gene	35826	9673	326	542	18974	4924	398	325	3834	7472	71	675	11079	7847	98	756
YLR134W	Cons	gene	214957	73991	1294	811	189380	38068	1514	784	125876	73796	559	4425	224501	104740	1198	4828
YLR135W	Cons	gene	1481	496	23	36	2659	638	115	105	426	531	6	38	1124	635	37	237
YLR136C	Cons	gene	2020	262	35	14	541	170	16	21	10	145	0	6	133	107	6	7
YLR137W	Cons	gene	2498	782	78	139	2765	809	79	89	407	506	12	92	951	491	19	79
YLR138W	Cons	gene	1427	406	149	143	1380	277	631	479	370	321	34	163	597	431	134	830
YLR139C	Cons	gene	2125	676	58	54	1932	413	103	100	444	344	14	44	1415	781	44	257
YLR141W	Cons	gene	2068	907	336	721	3103	804	283	570	582	511	84	426	1706	739	82	227
YLR142W	Cons	gene	1399	461	25	41	3613	592	122	55	1785	1047	13	111	18600	15450	345	2737
YLR143W	Cons	gene	8395	2805	53	124	10061	2375	333	204	1947	3339	50	150	3893	2190	101	379
YLR144C	Cons	gene	7255	2192	129	126	6882	1550	335	293	2082	2876	51	268	3942	2011	77	567
YLR145W	Cons	gene	2889	1038	43	74	2940	958	81	96	232	541	11	51	1458	983	17	84
YLR146C	Cons	gene	5984	2301	104	218	8800	2244	160	132	2262	1779	72	265	5767	2955	87	437
YLR147C	Cons	gene	4084	1792	83	137	10207	2931	101	199	476	1645	15	140	4938	3222	44	130
YLR148W	Cons	gene	7271	2343	37	93	9073	2057	363	256	1113	2130	25	168	4700	2689	125	542
YLR149C	Cons	gene	660	177	8	7	1845	421	74	58	99	767	1	61	1196	1102	27	168
YLR150W	Cons	gene	333366	136572	2661	3820	507759	134292	3675	3188	139102	85739	969	6634	372000	175298	1634	6487
YLR151C	Cons	gene	274	79	5	6	1060	298	52	38	17	77	0	9	251	218	16	53
YLR152C	Cons	gene	462	101	15	28	501	93	172	135	72	114	9	21	219	144	33	255
YLR153C	Cons	gene	396568	130185	4876	7721	186290	42647	2742	2064	76522	89076	1260	7750	162575	85886	1360	6986
YLR154C	Cons	gene	4821	2043	44	56	7475	1856	69	50	1230	1133	32	90	4205	2227	18	43
YLR163C	Cons	gene	7524	2290	66	115	8660	2671	344	208	1266	2585	33	218	5258	3245	132	536
YLR165C	Cons	gene	565	153	10	13	1205	312	63	37	119	154	1	32	451	239	6	62
YLR166C	Cons	gene	6390	1810	51	101	7758	1751	407	241	1103	2027	30	161	3552	1939	135	583
YLR167W	Cons	gene	806631	308164	8761	16067	1718620	333534	14054	10091	387119	209707	4290	16958	964939	428029	5999	18468
YLR168C	Cons	gene	30237	12175	245	474	33523	9440	547	500	4082	9015	91	605	17108	11896	175	878
YLR170C	Cons	gene	9766	2591	53	115	10431	2780	120	127	1592	2451	20	154	4413	3657	45	268
YLR172C	Cons	gene	44498	17187	628	1209	34697	9198	765	783	8951	8105	221	1123	25941	14580	246	1493
YLR173W	Cons	gene	669	176	51	51	1022	217	218	164	88	198	15	53	463	395	42	443
YLR174W	Cons	gene	63	31	13	21	247	58	85	74	21	38	4	14	58	72	11	67
YLR175W	Cons	gene	134531	48931	1732	3274	124743	34811	2561	2360	30470	24826	973	2972	86963	42860	929	4757
YLR176C	Cons	gene	3668	1118	24	19	4067	894	145	100	868	687	9	40	2464	1047	36	181
YLR177W	Cons	gene	793	165	27	36	4680	1179	106	108	177	122	11	47	1343	893	47	189
YLR178C	Cons	gene	996	305	72	73	10617	2644	66	54	604	3085	12	364	5391	3174	37	132
YLR179C	Cons	gene	46881	14332	708	889	88335	25787	1270	2103	5530	5646	165	1058	6126	2867	39	194
YLR180W	Cons	gene	391515	133526	6751	11062	125237	31606	1737	1260	60681	33233	1249	4818	96244	22792	701	1778
YLR181C	Cons	gene	4571	1444	52	66	6060	1467	131	119	951	1590	11	80	6219	3676	56	256
YLR182W	Cons	gene	6203	2081	62	105	13106	3433	511	430	1419	3421	36	250	7221	5253	148	1094
YLR183C	Cons	gene	12112	3846	96	128	16354	3677	287	223	2724	2415	30	195	10164	4317	71	269
YLR185W	Cons	gene	167660	59685	1880	2277	298353	86202	2323	1832	95674	52183	661	4023	205478	103453	1047	3533
YLR186W	Cons	gene	18424	7577	340	571	22526	7538	482	546	5639	6875	176	905	22142	11161	243	1084
YLR187W	Cons	gene	17071	4766	191	254	11461	2782	418	312	4201	3508	53	253	6738	3439	146	778
YLR188W	Cons	gene	1888	463	74	112	2212	567	515	430	298	416	39	104	1680	1158	159	1080
YLR189C	Cons	gene	6267	1826	120	170	8219	1871	490	315	736	1957	33	174	2240	1562	93	474
YLR190W	Cons	gene	8696	3341	80	151	11431	2309	400	268	1976	2529	41	181	6713	3587	113	613
YLR191W	Cons	gene	3420	1234	52	87	2618	648	92	66	396	606	9	59	1488	956	36	181
YLR192C	Cons	gene	51649	18053	278	370	62576	18433	606	548	14425	13361	114	691	32953	18844	188	810
YLR193C	Cons	gene	4744	1678	46	46	9794	2810	110	94	1526	2390	31	276	6282	3586	34	197
YLR194C	Cons	gene	47312	13993	1291	1478	29887	5244	674	580	14385	8528	213	1249	9450	3692	188	660
YLR195C	Cons	gene	15568	5042	445	807	12865	3065	311	265	2633	4079	93	399	9255	5544	166	633
YLR196W	Cons	gene	45960	17669	463	786	36696	9954	730	543	9964	9053	182	700	27734	10068	303	1120
YLR197W	Cons	gene	179597	57518	1745	3296	125310	29290	2807	1843	32521	22557	924	2385	105890	42900	1091	3254
YLR199C	Cons	gene	8197	2894	146	162	9812	2636	132	128	1332	3010	18	202	5907	3142	50	244
YLR200W	Cons	gene	8126	3076	47	88	16665	4897	144	146	2522	3420	36	312	7376	4117	40	126
YLR201C	Cons	gene	1717	563	36	33	7769	1288	171	123	669	902	12	119	2910	1644	33	158
YLR203C	Cons	gene	2926	916	99	121	5747	1275	252	206	738	654	34	135	4067	2900	134	794
YLR205C	Cons	gene	20803	6831	301	408	20609	7242	441	340	1568	3625	37	401	14433	8149	186	853
YLR206W	Cons	gene	16802	4399	187	255	19820	5487	499	377	3812	4342	47	289	8812	5623	132	707
YLR207W	Cons	gene	1084	308	40	37	1553	284	269	222	137	265	18	58	516	461	105	548
YLR208W	Cons	gene	38928	12666	451	566	41583	10396	518	413	9429	10790	193	1161	32055	15631	225	1112
YLR209C	Cons	gene	11535	4195	253	392	17520	4226	251	275	3459	4963	141	666	9605	5556	102	489
YLR210W	Cons	gene	4538	1469	19	75	2897	912	161	162	378	665	11	52	1358	916	34	224
YLR213C	Cons	gene	1444	143	70	38	595	147	50	32	415	451	36	125	32	48	3	34
YLR214W	Cons	gene	22827	900	800	196	2912	788	870	652	627	1201	52	199	437	320	94	428
YLR215C	Cons	gene	6103	2313	76	110	3942	816	124	101	942	1090	16	124	2237	999	48	296
YLR216C	Cons	gene	163323	50655	1433	1988	103589	24776	1014	804	13659	19607	227	1363	103678	19162	588	980
YLR219W	Cons	gene	10761	3253	123	146	11609	2890	215	179	1661	2574	26	202	6334	4035	72	457
YLR220W	Cons	gene	10564	3998	155	223	13286	3675	395	318	3178	4990	82	461	9512	6008	112	657
YLR221C	Cons	gene	11110	4139	65	111	11218	2672	172	157	1420	2121	19	128	5693	2959	50	261
YLR222C	Cons	gene	31727	11415	247	432	24727	5833	898	678	6939	6455	122	464	15662	5818	318	1204
YLR223C	Cons	gene	7433	2927	95	154	8467	2373	552	400	1616	2764	46	149	4443	2581	136	912
YLR224W	Cons	gene	4970	1495	93	226	5677	1493	281	226	929	1377	47	162	2776	1889	92	462
YLR225C	Cons	gene	9203	2702	62	103	6701	1721	135	120	1069	2730	25	159	5283	3541	78	392
YLR226W	Cons	gene	5747	2193	80	109	5959	1232	189	131	816	1552	13	124	2643	1853	81	303
YLR227C	Cons	gene	354	155	19	32	230	65	52	41	41	53	2	21	121	112	32	169
YLR228C	Cons	gene	3755	1179	43	71	2327	626	112	99	1079	1018	23	62	1617	942	52	223
YLR229C	Cons	gene	23849	8596	348	552	25041	8026	254	230	4412	6453	82	558	19375	15115	146	591
YLR231C	Cons	gene	4747	1552	84	176	8323	1828	166	140	2198	4418	58	430	10192	5633	79	345
YLR233C	Cons	gene	1778	534	33	40	754	178	107	62	423	438	21	33	591	439	59	282
YLR234W	Cons	gene	2784	822	82	91	1630	418	70	68	436	403	21	69	1201	637	33	266
YLR237W	Cons	gene	5397	1528	413	441	2242	500	443	395	1505	1661	133	586	1983	1486	256	1758
YLR238W	Cons	gene	3175	990	15	33	4519	1103	155	148	599	747	17	44	1999	1200	55	216
YLR239C	Cons	gene	1547	633	34	38	3165	754	147	161	232	450	6	46	1256	1151	38	234
YLR240W	Cons	gene	4598	1481	53	53	5252	1234	239	170	598	1684	11	90	2748	1716	62	349
YLR241W	Cons	gene	2425	503	101	101	2117	566	533	382	306	404	24	94	925	686	130	766
YLR243W	Cons	gene	9151	3416	79	180	13219	3129	248	245	1912	3165	65	305	9990	3509	90	393
YLR244C	Cons	gene	51094	20410	537	812	57971	13368	889	759	11209	8059	235	967	28489	11143	270	1112
YLR245C	Cons	gene	2474	731	51	96	1125	487	47	52	313	561	14	92	657	603	7	81
YLR246W	Cons	gene	261	82	101	267	539	109	172	213	117	99	26	103	229	191	46	248
YLR247C	Cons	gene	5726	1432	152	199	5997	1633	674	473	1031	1832	39	187	2628	1517	118	765
YLR248W	Cons	gene	25065	8647	201	276	18052	4489	524	419	2254	5237	42	320	8912	4956	152	809
YLR249W	Cons	gene	1881308	589944	28049	37033	1424256	332183	31314	21971	536940	240321	8750	28443	1147720	522682	12309	57384
YLR250W	Cons	gene	7570	2849	115	194	8296	2278	208	176	1413	2234	32	185	3091	3438	49	327
YLR251W	Cons	gene	424	102	8	11	1334	334	46	50	41	134	4	14	576	481	16	101
YLR253W	Cons	gene	1463	433	46	81	2175	368	340	294	266	247	17	63	1198	1065	116	882
YLR254C	Cons	gene	2255	834	31	41	3806	877	51	41	1148	670	14	66	2692	1369	23	128
YLR256W	Cons	gene	15706	4721	272	321	5179	923	578	424	3632	2284	100	245	3008	2018	255	1352
YLR257W	Cons	gene	25442	7057	261	547	42885	11698	739	715	6506	108764	117	7516	31488	57556	224	3210
YLR258W	Cons	gene	993	322	27	58	13727	3638	449	392	108	989	12	192	3171	2722	81	521
YLR259C	Cons	gene	159157	35475	2707	3262	180389	42301	4059	3152	25041	29887	829	3747	153845	50165	2186	6496
YLR260W	Cons	gene	7063	2663	70	106	7601	1848	206	127	832	2161	17	94	3102	1956	53	313
YLR262C	Cons	gene	47508	17060	396	688	54982	11017	594	576	1119	3011	20	193	4629	3271	40	156
YLR263W	Cons	gene	132	65	12	19	703	149	112	84	95	179	6	20	362	277	45	166
YLR264W	Cons	gene	134051	43371	1057	2006	164779	47379	1335	1847	43382	33954	638	3410	129921	71965	814	3543
YLR265C	Cons	gene	19	12	0	1	402	103	15	10	5	10	0	1	191	118	5	24
YLR266C	Cons	gene	1497	440	34	47	1929	422	194	100	277	238	4	45	1209	684	64	263
YLR267W	Cons	gene	92	41	5	6	289	57	23	14	16	74	2	8	172	119	13	57
YLR268W	Cons	gene	13223	4349	143	169	19009	3807	180	144	2365	2589	40	216	10096	5000	82	252
YLR270W	Cons	gene	15132	4723	109	180	22874	7168	265	196	2801	11080	47	862	14135	9784	78	420
YLR271W	Cons	gene	413	166	6	15	1286	350	31	29	56	280	3	4	471	453	3	24
YLR272C	Cons	gene	6905	2282	71	138	9339	2016	509	383	1431	2089	31	134	4666	2514	132	578
YLR273C	Cons	gene	494	121	3	8	611	117	29	20	62	98	0	4	339	137	13	36
YLR274W	Cons	gene	12983	4600	128	217	11410	3123	389	289	4188	4647	72	359	11901	5758	200	834
YLR276C	Cons	gene	37947	16732	244	453	26903	6991	744	542	5106	6429	72	391	16311	6587	230	891
YLR277C	Cons	gene	6525	2363	83	102	6308	1925	420	340	1204	2175	31	165	3946	2639	117	753
YLR278C	Cons	gene	5023	1691	86	125	4183	1052	424	313	1211	1541	32	173	2451	1460	123	841
YLR283W	Cons	gene	1021	307	13	20	1744	389	82	56	155	192	5	27	607	429	29	102
YLR284C	Cons	gene	946	316	17	18	588	145	21	14	64	141	2	9	372	245	13	68
YLR285W	Cons	gene	13352	4857	183	259	12960	3186	269	215	2567	2943	54	276	6741	3412	76	348
YLR286C	Cons	gene	7935	1879	200	196	6339	1092	900	545	991	1080	36	203	4523	1672	281	1327
YLR287C	Cons	gene	16479	5664	99	146	11843	2759	259	171	2347	2999	34	191	8181	3500	94	384
YLR288C	Cons	gene	1870	561	33	51	2204	531	112	59	173	437	7	36	1098	641	36	178
YLR289W	Cons	gene	726	277	15	23	2274	506	193	115	240	446	10	33	893	865	55	365
YLR290C	Cons	gene	1864	607	22	43	3188	619	53	48	117	403	1	47	2100	1487	33	146
YLR291C	Cons	gene	20892	7465	224	320	17613	4541	556	568	3139	4592	69	479	11752	4242	121	601
YLR292C	Cons	gene	12463	5906	136	255	20217	4592	180	190	2573	5668	34	348	16998	7276	84	444
YLR293C	Cons	gene	253526	82770	2445	3700	240951	66060	2145	1883	57595	46138	1080	5673	165624	74159	942	3389
YLR295C	Cons	gene	62229	25062	690	1768	61924	13542	520	483	10200	8767	270	1354	46767	19857	226	944
YLR297W	Cons	gene	712	237	9	15	1457	359	25	16	121	272	3	34	2139	1323	27	91
YLR298C	Cons	gene	4666	2089	36	85	6398	1980	100	105	568	1323	17	112	3893	3193	46	318
YLR299W	Cons	gene	498	94	14	45	398	98	99	83	180	250	11	114	396	310	42	316
YLR300W	Cons	gene	13361	3670	335	367	32208	7716	3006	2286	4742	3654	132	602	21418	12836	1099	5337
YLR301W	Cons	gene	56624	16629	386	767	47547	10658	287	242	12653	14545	171	1069	36713	15005	172	508
YLR303W	Cons	gene	38793	9539	675	698	3078	627	68	41	6221	11355	97	1355	22701	2090	151	165
YLR304C	Cons	gene	29348	11481	784	1405	29380	6624	2238	1568	2883	5429	128	942	11789	11175	433	3244
YLR305C	Cons	gene	17114	5039	275	398	15317	3551	1277	941	4907	5789	112	557	9044	4676	349	2042
YLR306W	Cons	gene	1203	437	12	23	2301	725	52	38	412	793	10	65	1564	1003	34	122
YLR307W	Cons	gene	12	1	0	0	494	99	21	17	37	33	3	4	207	138	13	53
YLR308W	Cons	gene	0	0	0	0	12	2	1	2	0	3	0	0	5	5	0	2
YLR309C	Cons	gene	6047	1801	61	63	9717	2237	324	169	1115	2628	17	108	5944	3489	102	407
YLR310C	Cons	gene	11518	3797	157	192	7760	1632	826	577	1922	2276	31	160	4411	2529	217	1084
YLR312C	Cons	gene	73	21	0	2	547	174	32	18	56	55	2	9	571	382	39	93
YLR312W-A	Cons	gene	5022	1737	70	152	15520	3898	378	242	1061	1772	42	229	10063	6818	146	644
YLR313C	Cons	gene	1219	476	28	52	1637	328	114	104	287	346	11	21	646	430	40	203
YLR314C	Cons	gene	44336	14058	315	494	37213	10724	610	538	7376	9427	108	744	22952	16082	232	1102
YLR316C	Cons	gene	1679	720	39	67	1444	394	67	56	655	676	13	81	1161	569	17	202
YLR318W	Cons	gene	1026	315	26	47	2221	547	207	196	210	264	12	30	622	349	48	220
YLR319C	Cons	gene	6440	2096	61	88	6880	1645	284	301	1142	1677	19	129	3893	2570	83	551
YLR320W	Cons	gene	1131	305	56	60	1226	237	281	171	144	197	16	21	780	486	102	469
YLR321C	Cons	gene	15140	5431	109	144	17613	4363	256	181	2553	3424	38	206	8131	4612	71	412
YLR323C	Cons	gene	2007	819	28	38	3385	794	104	104	1207	693	15	91	2115	1527	32	203
YLR324W	Cons	gene	1323	397	48	61	1490	427	159	162	156	265	5	51	520	493	32	282
YLR325C	Cons	gene	372787	170422	2871	4273	501503	122497	3160	2524	104042	82917	991	5149	309624	178261	1404	3791
YLR326W	Cons	gene	1013	204	12	10	4043	1048	110	89	393	497	5	47	3110	1915	66	270
YLR327C	Cons	gene	6135	836	51	44	820	150	3	2	549	390	15	50	1084	920	11	31
YLR328W	Cons	gene	8205	2577	66	71	11647	2872	231	193	1971	2620	23	204	6142	3048	99	475
YLR329W	Cons	gene	73	26	2	3	40	8	2	4	3	3	0	0	10	13	0	1
YLR330W	Cons	gene	26390	7359	251	266	30710	8208	737	590	4918	10409	112	713	22297	11251	245	1027
YLR335W	Cons	gene	36448	14147	286	533	36319	8233	772	676	10951	8234	179	813	25726	11588	278	1652
YLR336C	Cons	gene	17815	5765	203	303	10533	2557	637	445	2914	2674	49	211	6474	3053	164	807
YLR337C	Cons	gene	9750	2791	208	153	15351	3232	285	262	4923	6297	106	1540	9030	4286	78	507
YLR340W	Cons	gene	486205	169246	11821	11605	873303	241134	9085	7863	241947	150396	3302	16307	680237	326217	3692	17006
YLR341W	Cons	gene	53	23	1	0	170	35	49	47	6	7	1	7	47	39	5	32
YLR342W	Cons	gene	37619	6743	1502	1534	24790	4571	9933	7988	6673	4679	422	1159	15102	8856	3225	15644
YLR343W	Cons	gene	39	16	5	6	482	74	17	11	1	4	0	2	20	14	1	16
YLR345W	Cons	gene	2588	595	26	32	4108	1233	115	94	403	997	5	57	2606	2563	57	325
YLR347C	Cons	gene	105465	27965	1106	1604	41638	8847	1146	863	17367	14415	236	1286	33192	12777	405	2025
YLR348C	Cons	gene	2618	760	136	238	5928	1553	165	233	1017	2235	52	476	3958	3176	99	586
YLR350W	Cons	gene	10531	3203	479	535	15196	4016	362	361	1912	3292	63	436	7906	3228	97	629
YLR351C	Cons	gene	14246	4585	433	668	19027	4082	333	349	3317	5232	99	763	11385	5963	98	417
YLR352W	Cons	gene	6462	1836	77	107	4673	1056	214	149	1172	1681	31	137	3429	1980	73	542
YLR353W	Cons	gene	3372	1240	77	146	2779	739	199	188	492	672	17	84	1270	828	61	399
YLR354C	Cons	gene	183829	62258	2300	3198	141327	38774	1402	1097	36263	45247	509	4286	83928	42762	611	2080
YLR355C	Cons	gene	209919	67744	5148	6598	174005	47405	4523	4123	123255	183828	2897	25169	543285	245122	4158	20567
YLR356W	Cons	gene	1779	624	56	84	2789	510	71	72	1194	1215	19	248	2720	1314	39	136
YLR357W	Cons	gene	17239	5881	151	200	13071	3126	379	272	2641	3250	42	173	8789	4481	172	740
YLR359W	Cons	gene	110108	37852	1163	2376	163461	42687	2048	1854	59657	72015	1114	5739	108277	60546	700	3830
YLR360W	Cons	gene	2914	867	25	43	3176	860	121	114	388	706	20	71	1419	887	38	179
YLR361C	Cons	gene	738	166	46	59	604	84	194	179	92	150	18	45	315	181	64	381
YLR361C-A	Cons	gene	1868	490	9	15	3843	841	21	22	541	1391	7	69	2329	1520	9	39
YLR362W	Cons	gene	6378	1938	62	81	4880	1309	134	129	756	1345	13	77	3035	1668	52	299
YLR363C	Cons	gene	8719	2726	73	136	6063	1826	178	146	860	1755	27	119	4189	2881	61	284
YLR363W-A	Cons	gene	5857	2541	36	57	7284	1219	77	55	1226	904	13	78	4470	1775	40	80
YLR364W	Cons	gene	1607	591	11	29	7379	1307	48	50	1235	860	16	108	5050	1489	27	53
YLR367W	Cons	gene	62409	24339	8950	14570	68916	20893	12793	10547	26485	12762	4830	12571	82343	27560	7365	15474
YLR368W	Cons	gene	951	358	34	49	1215	272	157	95	205	346	11	29	1316	740	62	360
YLR369W	Cons	gene	2170	695	33	49	3991	830	295	207	620	834	6	79	1715	1512	78	485
YLR370C	Cons	gene	14268	5954	344	399	22245	5020	223	203	3495	7635	117	904	15782	8472	116	452
YLR371W	Cons	gene	7767	2131	122	131	6823	1527	559	349	1756	1925	24	150	4974	2606	192	975
YLR372W	Cons	gene	11921	3632	526	461	9647	1923	1064	668	3220	2122	124	458	7163	2528	387	1582
YLR373C	Cons	gene	10938	3666	130	143	9454	2437	341	229	1399	2005	22	174	5496	3100	121	636
YLR375W	Cons	gene	7689	2897	1162	943	7270	1742	275	228	2777	2711	79	390	3355	1854	91	416
YLR376C	Cons	gene	329	94	8	16	648	146	31	28	70	145	8	10	801	434	24	119
YLR377C	Cons	gene	44	21	2	4	437	99	10	13	8	9	1	7	69	48	2	19
YLR378C	Cons	gene	8454	2526	620	489	5407	1709	1142	1632	1821	2201	188	1018	3768	2657	367	2066
YLR380W	Cons	gene	15534	5000	119	147	10103	2660	157	128	3353	3639	43	308	7321	3213	48	262
YLR381W	Cons	gene	1808	478	20	30	2414	469	139	136	218	297	7	18	1109	575	61	272
YLR382C	Cons	gene	565	186	28	56	2216	482	443	403	257	254	20	80	1007	1037	121	714
YLR383W	Cons	gene	3950	1086	37	66	4227	1174	276	258	533	1093	8	91	2225	1558	73	445
YLR384C	Cons	gene	44760	13927	561	877	20082	5594	1569	1127	7851	7175	238	746	23633	11283	522	2855
YLR385C	Cons	gene	1997	478	34	25	895	224	36	22	455	267	5	28	685	324	11	47
YLR386W	Cons	gene	9976	3179	91	212	7715	1969	357	290	1108	2369	29	217	4313	2912	92	580
YLR387C	Cons	gene	15157	4280	168	242	15144	3889	346	231	1872	4883	61	391	10256	5654	98	496
YLR389C	Cons	gene	25579	7838	256	353	15670	3093	782	496	5616	6457	64	459	9444	5183	239	1115
YLR390W-A	Cons	gene	28936	8750	1730	1230	40189	8774	984	792	13225	11195	335	2236	27485	13728	316	1364
YLR392C	Cons	gene	2784	844	30	35	2384	616	82	86	389	473	9	42	1434	855	27	224
YLR393W	Cons	gene	1026	253	29	20	2329	507	95	64	226	197	5	15	1203	633	23	96
YLR394W	Cons	gene	67	35	26	30	171	19	93	53	10	10	3	6	74	30	24	146
YLR395C	Cons	gene	147091	59035	1065	2054	53420	20536	398	542	20296	21489	204	1122	38815	31807	203	641
YLR396C	Cons	gene	7785	2371	120	183	7743	1881	380	269	2105	2810	38	188	4950	2918	150	666
YLR397C	Cons	gene	12179	4281	159	296	13483	3358	429	353	5842	4735	111	483	11574	4602	165	769
YLR398C	Cons	gene	5532	1647	68	122	10648	2779	793	553	2904	4117	58	314	9558	5701	206	1145
YLR399C	Cons	gene	22896	8445	364	661	22490	5642	1059	845	3993	4772	111	496	12106	9033	375	2739
YLR401C	Cons	gene	19097	7131	189	288	22870	5942	796	566	5511	6685	118	444	15710	8982	304	1303
YLR403W	Cons	gene	18669	6064	185	192	17131	4137	536	362	5074	5556	49	297	10137	5310	207	992
YLR404W	Cons	gene	1080	287	32	50	790	167	165	120	242	188	16	53	608	327	52	358
YLR405W	Cons	gene	7215	2206	302	506	7171	1651	274	274	1370	1339	35	191	3461	1752	60	258
YLR407W	Cons	gene	7712	2396	63	133	12853	2792	317	313	1578	2046	29	152	7393	4107	117	701
YLR409C	Cons	gene	32326	10591	325	651	24790	5426	1065	651	8020	4922	177	486	18402	6007	417	1392
YLR410W	Cons	gene	31815	11194	333	561	26295	6658	940	752	7185	11526	158	962	24646	10505	373	2014
YLR413W	Cons	gene	500	267	20	18	4145	696	639	477	977	417	27	59	1637	489	188	476
YLR414C	Cons	gene	3530	714	257	235	5031	1177	805	598	1564	905	69	209	1579	1106	108	1025
YLR417W	Cons	gene	3731	1109	130	185	4653	1092	269	189	1051	940	41	228	2057	1418	58	388
YLR418C	Cons	gene	10909	3937	104	228	13710	4200	298	307	2725	4650	47	367	7388	6063	83	621
YLR419W	Cons	gene	11220	3480	105	132	8734	2063	596	336	1794	2520	33	172	5482	2750	173	725
YLR420W	Cons	gene	19193	7257	273	675	32243	8411	498	547	6360	9210	159	1117	23294	13364	206	978
YLR421C	Cons	gene	16155	4177	206	347	22653	5802	273	224	4387	5429	86	555	13624	7352	80	302
YLR423C	Cons	gene	727	235	13	10	975	329	42	36	87	272	8	13	748	635	21	64
YLR424W	Cons	gene	3151	1025	27	54	1587	404	105	60	405	608	8	19	1211	855	32	176
YLR425W	Cons	gene	3431	1061	29	57	2776	638	276	224	686	1030	16	102	1902	1115	89	467
YLR426W	Cons	gene	421	156	65	105	1100	262	173	181	138	209	16	60	685	365	38	228
YLR427W	Cons	gene	7694	2353	73	109	6436	1633	279	207	1266	2159	33	146	3958	2288	78	474
YLR429W	Cons	gene	52188	15585	474	737	47120	11205	791	565	12694	20636	237	1884	30368	14909	294	1296
YLR430W	Cons	gene	13286	3957	159	265	8914	1996	864	658	3231	2661	60	228	6640	3079	331	1552
YLR431C	Cons	gene	1652	514	26	31	3811	914	168	158	382	1201	11	84	825	661	54	336
YLR433C	Cons	gene	10778	3641	110	210	7130	1874	144	141	1445	1875	22	113	2551	1143	22	125
YLR435W	Cons	gene	14930	6552	140	371	14565	3943	164	183	1976	3178	36	201	7880	4231	36	276
YLR436C	Cons	gene	5905	1941	172	169	7114	1849	729	444	1499	1326	35	175	2756	1737	235	949
YLR437C	Cons	gene	6717	2385	443	476	8278	1771	122	264	2326	1310	89	522	5659	2886	101	259
YLR438C-A	Cons	gene	6831	2813	85	151	11791	3755	159	283	2239	2695	70	444	8261	4564	85	444
YLR438W	Cons	gene	11273	3044	1241	621	21830	5270	601	1346	58550	56682	2265	20313	416712	205029	3571	15376
YLR439W	Cons	gene	3795	1377	59	83	11853	3544	346	376	1608	1945	53	342	7675	5528	113	976
YLR440C	Cons	gene	2584	769	52	52	5427	1126	375	297	683	1022	22	82	2447	1693	121	539
YLR441C	Cons	gene	323465	122132	3015	6543	452720	121300	7311	5496	149477	90739	2044	7537	377845	189565	2988	10973
YLR442C	Cons	gene	4744	1454	46	78	6176	1640	386	294	738	1095	18	90	3443	1988	89	556
YLR443W	Cons	gene	1080	348	37	41	1151	329	193	122	57	185	6	41	429	357	42	195
YLR445W	Cons	gene	12	4	0	2	77	11	4	5	0	1	0	1	10	13	1	0
YLR446W	Cons	gene	1093	318	26	32	2013	528	77	59	241	372	3	29	1163	848	28	153
YLR447C	Cons	gene	47618	17360	671	1545	40955	11867	805	735	12022	14093	305	1579	29676	12361	331	1541
YLR448W	Cons	gene	229319	96963	2658	4399	383268	108389	2907	2511	121158	75351	1657	8252	266528	137159	1578	5908
YLR449W	Cons	gene	44551	18603	294	469	36998	10299	609	433	9883	6982	109	476	21696	11472	169	735
YLR450W	Cons	gene	859	188	55	47	826	145	383	267	198	310	27	81	777	401	94	434
YLR451W	Cons	gene	8121	2493	64	127	5549	1148	280	189	1440	1203	32	78	2822	1446	115	489
YLR452C	Cons	gene	502	186	14	31	404	46	204	139	25	31	8	16	89	70	40	277
YLR453C	Cons	gene	1039	386	13	19	1785	576	63	80	250	408	5	34	648	476	29	173
YLR454W	Cons	gene	1622	450	141	179	822	126	1058	754	153	214	40	114	501	430	372	1746
YLR455W	Cons	gene	7350	2614	109	158	3872	917	175	126	516	1120	7	85	2814	2206	51	204
YLR456W	Cons	gene	755	265	9	21	2182	452	39	20	370	486	8	42	1148	683	21	43
YLR457C	Cons	gene	1309	409	10	17	1272	370	44	19	388	566	15	60	1180	819	38	110
YLR459W	Cons	gene	1854	469	51	63	1415	275	121	63	484	399	16	79	1328	631	63	270
YML001W	Cons	gene	25601	8317	257	476	17842	4559	246	251	2399	6902	80	515	13572	7653	126	474
YML004C	Cons	gene	41260	13166	363	682	39032	7502	328	258	4652	10797	115	908	16905	9684	78	442
YML005W	Cons	gene	4978	1816	54	97	5598	1215	137	115	947	1561	27	130	3635	2000	60	300
YML006C	Cons	gene	5133	1857	44	72	5932	1397	264	178	551	1014	12	73	3007	1709	77	363
YML007W	Cons	gene	22665	6411	154	270	18764	4753	427	286	1690	5176	25	219	10804	5657	158	713
YML008C	Cons	gene	225213	64686	1528	2542	93984	26714	1122	1051	34453	43951	739	3592	76508	47834	527	2661
YML010W	Cons	gene	36655	10850	302	416	29353	8629	919	678	9433	12105	117	705	20556	12651	291	1565
YML011C	Cons	gene	1140	379	48	83	3345	794	73	177	239	546	14	82	2116	1133	28	136
YML012W	Cons	gene	20229	5754	459	904	16771	5557	1069	1116	2888	5376	176	916	14977	10263	304	1973
YML013W	Cons	gene	2710	533	81	91	1831	473	235	213	364	518	23	127	1044	681	90	531
YML014W	Cons	gene	8634	3298	89	219	7261	1754	145	160	2608	1803	77	481	5782	2361	68	283
YML015C	Cons	gene	5764	2141	42	88	8367	2030	117	116	1192	1445	13	110	3258	1700	49	205
YML016C	Cons	gene	5704	1737	98	141	4005	782	317	224	1302	804	34	123	1854	725	95	426
YML017W	Cons	gene	6342	2034	80	112	12773	2815	282	184	2338	3307	21	196	9670	5535	106	599
YML018C	Cons	gene	2486	802	108	147	1735	417	376	279	527	660	55	164	1506	957	156	627
YML019W	Cons	gene	2168	580	55	66	1428	355	223	158	489	338	18	71	1309	660	67	311
YML020W	Cons	gene	1375	407	24	18	1555	358	144	103	353	340	3	39	1403	712	40	180
YML021C	Cons	gene	5906	1934	100	190	7472	1806	127	103	1308	2941	15	165	4913	3351	69	246
YML022W	Cons	gene	40764	12900	686	1138	57470	12799	809	667	15872	7244	251	722	41604	15843	481	3626
YML023C	Cons	gene	4401	1365	99	176	1917	465	404	332	454	543	24	90	920	493	115	672
YML025C	Cons	gene	2599	1054	48	54	11422	3135	361	251	1092	1561	35	232	6502	3999	100	584
YML027W	Cons	gene	6325	2385	95	99	9594	1934	145	118	1679	1644	26	178	7577	2457	80	257
YML028W	Cons	gene	572516	177683	8194	11018	353750	97458	3345	4069	105274	133355	1437	15560	329494	134862	1788	7827
YML029W	Cons	gene	3663	963	85	99	4071	1011	356	326	440	852	8	69	1365	1175	74	534
YML030W	Cons	gene	4169	1009	83	123	7510	2188	164	146	1746	1075	26	146	3196	2244	22	200
YML031W	Cons	gene	2425	558	116	204	1250	200	613	549	121	123	22	91	259	220	103	799
YML032C	Cons	gene	8486	2582	135	152	6236	1873	178	134	748	1611	13	132	4097	2068	70	314
YML034W	Cons	gene	5359	1613	83	131	4769	1246	479	312	952	858	34	107	2041	1772	138	848
YML035C	Cons	gene	31625	11422	370	490	22421	5967	584	360	7683	6943	91	572	15065	7289	164	731
YML036W	Cons	gene	5872	2177	77	154	11633	3002	118	152	1977	2387	32	208	6473	3632	51	213
YML037C	Cons	gene	1231	437	10	33	2222	474	65	67	201	307	3	23	882	527	23	154
YML038C	Cons	gene	1091	303	79	89	876	185	291	184	141	173	16	43	331	207	79	314
YML041C	Cons	gene	5071	1758	64	115	5841	1324	100	77	737	1252	19	103	2914	1756	58	208
YML042W	Cons	gene	234	87	5	14	924	182	49	54	22	92	4	16	59	23	2	40
YML043C	Cons	gene	4711	1875	43	109	2693	744	282	266	444	908	16	86	1753	1024	86	543
YML046W	Cons	gene	4003	1398	32	54	7349	1549	219	195	1105	1343	27	107	3728	1802	92	404
YML048W	Cons	gene	7133	1800	261	255	5684	1497	536	422	1746	1756	75	374	3243	2468	190	751
YML049C	Cons	gene	10903	3175	189	176	9455	3067	511	347	1622	2818	40	231	6643	4346	181	792
YML050W	Cons	gene	1130	509	17	20	4672	1044	80	57	325	240	1	21	1907	1094	18	84
YML051W	Cons	gene	1714	591	64	53	977	223	92	41	411	471	13	45	1276	611	54	191
YML052W	Cons	gene	8470	2165	1055	1344	5137	1157	680	747	1321	973	75	447	6208	3289	306	1459
YML053C	Cons	gene	5160	1884	50	83	6535	1625	83	63	1517	1110	19	61	3377	1584	33	121
YML054C	Cons	gene	1344	533	45	68	1882	391	225	155	98	156	1	24	1016	937	54	388
YML055W	Cons	gene	5537	1499	119	125	5892	1110	151	109	618	881	17	112	5274	1926	58	271
YML056C	Cons	gene	133804	65165	6632	53403	94970	22124	9213	75034	29972	17439	5240	181032	49929	36904	1973	108988
YML057W	Cons	gene	21468	6726	235	303	19342	4536	333	246	4649	7954	63	598	10970	6386	149	757
YML058W	Cons	gene	89186	39393	3723	5257	98716	21317	1057	1869	29752	25786	742	5091	51164	30052	375	1555
YML058W-A	Cons	gene	254	123	3	5	552	207	0	13	80	102	2	14	455	255	2	5
YML059C	Cons	gene	3087	1070	218	227	1631	265	604	452	331	377	32	129	765	514	182	1007
YML060W	Cons	gene	6698	2301	72	119	5116	1267	150	106	1424	1351	32	138	3035	1533	82	325
YML061C	Cons	gene	3079	990	37	40	4152	1069	344	276	588	1115	40	141	1954	1301	107	624
YML062C	Cons	gene	5438	1643	50	85	6513	1760	233	199	1458	2006	18	113	4392	2781	64	364
YML063W	Cons	gene	460579	187917	5424	11070	652452	173643	8854	8199	173436	121001	3171	10461	495715	282681	3310	17734
YML064C	Cons	gene	4478	1202	34	50	5882	1391	116	62	683	1047	17	73	3140	1900	46	199
YML065W	Cons	gene	6447	2122	65	94	6327	1906	290	259	1188	1645	27	117	3887	2826	66	542
YML066C	Cons	gene	6	5	1	1	22	7	5	5	0	2	1	0	15	12	1	6
YML067C	Cons	gene	2224	618	89	110	2427	823	267	241	278	546	31	93	1206	1059	84	403
YML068W	Cons	gene	3027	744	35	36	1056	292	85	69	242	493	6	38	409	334	26	227
YML069W	Cons	gene	37300	10764	300	386	24757	6462	526	358	5412	10470	84	591	17331	10527	168	774
YML070W	Cons	gene	17678	4899	191	295	17590	4308	339	282	5545	9899	147	1091	13127	5597	171	740
YML071C	Cons	gene	7190	2410	52	71	11298	2507	328	191	1772	2270	11	97	3832	2121	102	366
YML072C	Cons	gene	5205	990	336	460	5171	1224	2531	2201	796	913	150	367	2153	1928	662	4556
YML073C	Cons	gene	265233	117321	4131	7761	424032	119621	5262	5874	96200	71365	1951	9415	285406	144121	2352	9545
YML074C	Cons	gene	86712	30422	699	892	73729	24994	1049	854	25454	25831	306	1522	66878	35937	340	1752
YML075C	Cons	gene	17210	3777	808	945	5671	871	2070	1427	1979	1210	194	405	4236	2529	710	3866
YML076C	Cons	gene	3480	1209	61	72	2429	524	210	145	691	667	20	80	1262	752	58	341
YML077W	Cons	gene	3947	1285	47	86	6636	1491	102	82	782	1630	24	102	3526	2138	26	198
YML078W	Cons	gene	38704	13110	483	849	35821	10218	397	397	14577	12521	225	1287	46451	20526	296	984
YML079W	Cons	gene	8138	2643	74	131	13261	2916	112	129	3945	3615	53	301	11460	4617	86	230
YML080W	Cons	gene	4934	1847	55	95	5406	1352	190	119	1975	2819	21	144	4838	2416	72	362
YML081W	Cons	gene	8777	3020	180	234	6368	1602	733	459	1829	2042	38	196	3521	2194	212	1197
YML082W	Cons	gene	9343	3576	201	310	5443	1576	399	327	2222	2169	59	296	5044	2654	133	851
YML083C	Cons	gene	31	18	0	1	35	9	6	2	4	3	0	1	30	8	1	7
YML085C	Cons	gene	59841	17453	845	1501	58199	15709	904	782	11858	15988	303	1780	37637	20303	305	1671
YML086C	Cons	gene	7322	2441	139	217	7212	1479	499	350	944	1172	36	176	4335	2893	180	857
YML087C	Cons	gene	298	145	25	38	547	101	56	33	93	76	1	11	247	166	21	94
YML088W	Cons	gene	12296	3946	141	179	7479	1999	343	285	1828	2127	19	121	3982	1785	79	493
YML091C	Cons	gene	13690	3543	146	166	13255	2947	928	637	2003	2162	57	209	9924	5303	386	1660
YML092C	Cons	gene	39121	11111	416	607	32476	6889	273	217	3705	9859	74	766	24486	8444	138	332
YML093W	Cons	gene	27883	10594	184	322	21805	6616	784	640	5391	7297	73	338	17173	8186	247	1197
YML094W	Cons	gene	7361	2338	42	83	16665	4373	128	100	1692	2055	33	151	7234	3391	32	168
YML096W	Cons	gene	10161	3576	129	252	5236	1137	263	208	1081	1212	35	129	2583	1297	70	333
YML097C	Cons	gene	7849	2681	76	118	7844	1886	174	125	853	1896	25	126	4693	3001	56	278
YML098W	Cons	gene	2695	892	48	87	4302	1055	90	90	489	750	16	90	2986	2415	43	271
YML099C	Cons	gene	5857	1797	89	180	3821	1017	294	291	859	965	23	154	2807	1236	101	556
YML100W	Cons	gene	8162	1140	134	89	37847	8898	960	828	295	1946	13	313	11085	8553	201	1723
YML101C	Cons	gene	2150	717	478	616	3097	933	69	73	557	391	19	69	3430	1402	44	183
YML102W	Cons	gene	8213	2710	397	570	7632	2200	747	2105	1743	1806	86	600	8820	3549	212	992
YML103C	Cons	gene	32223	9843	312	487	22561	4977	1537	904	5883	5939	115	517	13063	5916	546	1914
YML104C	Cons	gene	531	134	43	40	538	99	372	280	75	80	4	31	193	169	94	513
YML105C	Cons	gene	17391	5861	136	215	25874	6942	320	266	2505	5469	73	442	14598	7458	145	456
YML106W	Cons	gene	49925	16629	429	745	47728	13406	899	598	16903	9640	304	852	37254	17670	394	1495
YML107C	Cons	gene	3676	998	95	146	7600	1669	250	186	536	871	19	109	2627	1672	70	288
YML108W	Cons	gene	6158	2388	75	117	8458	2085	105	97	2594	1691	26	133	3182	2339	38	116
YML109W	Cons	gene	4787	1459	43	76	4119	994	194	142	412	683	9	63	2773	1556	80	400
YML110C	Cons	gene	4278	1171	113	124	8540	2007	358	275	767	971	33	130	5674	3598	128	552
YML111W	Cons	gene	6618	2347	52	103	5288	1219	340	229	916	1513	28	110	3649	2351	122	744
YML112W	Cons	gene	7931	2915	91	114	5868	1636	106	110	945	1658	12	117	4083	2265	40	188
YML113W	Cons	gene	7476	3405	202	423	6547	1854	229	228	1718	2220	59	392	3774	2427	65	391
YML114C	Cons	gene	5188	1728	98	135	6977	1459	253	152	1154	1297	24	133	3589	1703	62	330
YML115C	Cons	gene	3455	852	160	192	2190	455	570	458	742	559	58	114	1351	860	138	846
YML116W	Cons	gene	996	252	49	68	1148	223	191	123	88	208	15	39	508	328	69	427
YML119W	Cons	gene	6822	2190	74	112	9712	2025	193	129	1376	1261	18	108	2813	1346	49	188
YML120C	Cons	gene	8671	2509	175	202	9506	2504	463	308	1200	1771	24	172	6469	4636	180	780
YML121W	Cons	gene	5337	1691	91	192	5271	1434	166	158	766	1605	35	191	3757	2382	70	423
YML123C	Cons	gene	10108	3602	465	483	36339	6820	3729	2412	4760	9195	453	1602	29248	7770	2242	4941
YML124C	Cons	gene	45159	13319	632	896	20750	5647	314	388	6290	7798	107	749	16409	8967	143	897
YML125C	Cons	gene	4798	1872	188	231	4750	1520	356	271	573	946	47	249	2168	1724	99	611
YML126C	Cons	gene	517383	164369	5456	7830	194023	41363	2650	2085	48962	71189	1001	6576	123034	59229	1158	4601
YML127W	Cons	gene	14307	4257	241	450	11653	3217	402	357	2690	3148	89	427	9203	4546	168	767
YML128C	Cons	gene	875	192	24	33	1246	285	210	160	120	181	2	30	422	479	42	279
YML129C	Cons	gene	9667	2881	108	117	15414	3034	124	116	858	1701	27	188	12490	7684	77	235
YML130C	Cons	gene	7182	2093	185	219	3628	746	390	322	645	1818	38	248	1549	1019	148	658
YML131W	Cons	gene	1630	360	20	12	8159	1638	115	99	778	2980	28	296	4083	2793	35	322
YMR001C	Cons	gene	22314	7128	177	296	16803	3581	591	381	2530	3365	26	232	8218	4440	179	773
YMR002W	Cons	gene	82914	34344	874	1345	78023	19012	518	422	30461	19451	248	1432	60846	29263	292	997
YMR004W	Cons	gene	11773	3689	83	87	9846	2357	280	210	1457	2793	16	129	4274	3030	63	368
YMR005W	Cons	gene	7591	2504	67	111	10137	2287	181	168	1860	2383	29	136	7149	3273	60	310
YMR006C	Cons	gene	1397	349	80	100	3701	842	812	693	148	126	6	64	1175	868	161	1064
YMR008C	Cons	gene	12350	1854	627	500	12074	2669	1459	1374	3311	2329	213	848	3006	2786	288	2430
YMR009W	Cons	gene	5225	1815	97	136	17116	4520	478	583	3664	4553	76	451	6386	2839	65	443
YMR010W	Cons	gene	1164	455	53	78	2762	701	337	267	389	543	21	90	1466	992	99	521
YMR011W	Cons	gene	24930	7459	891	1134	8964	1891	1368	1176	12553	6579	789	1190	7931	5587	689	3197
YMR012W	Cons	gene	155711	52501	1028	1577	102847	23209	2487	1610	33945	28656	429	1964	68625	32007	803	3652
YMR013C	Cons	gene	380	88	29	67	918	165	243	205	77	100	23	81	281	164	76	423
YMR014W	Cons	gene	14703	6850	105	155	16852	4404	413	315	3719	3906	37	230	8421	4734	164	649
YMR015C	Cons	gene	21931	5425	662	726	9193	1754	1378	1126	3726	1830	161	419	7606	3122	673	2778
YMR016C	Cons	gene	12413	4014	71	108	10343	2131	296	204	5191	4578	43	319	6730	2773	111	481
YMR017W	Cons	gene	81	28	1	2	239	48	19	12	18	51	1	3	76	49	3	20
YMR018W	Cons	gene	19	6	4	2	535	97	45	41	130	234	10	28	354	287	28	140
YMR019W	Cons	gene	7792	2373	100	138	2878	690	246	277	617	1023	25	145	1494	968	56	543
YMR020W	Cons	gene	2455	531	78	70	2189	536	188	139	928	1691	36	135	1277	989	35	262
YMR021C	Cons	gene	6604	2288	69	118	3114	644	113	95	603	734	19	80	1672	830	53	210
YMR022W	Cons	gene	11057	3770	216	394	11253	2757	133	144	1282	2156	53	322	5961	3917	72	249
YMR023C	Cons	gene	658	172	27	24	1230	232	164	113	93	151	6	19	885	635	69	362
YMR024W	Cons	gene	6633	2559	145	195	12294	2303	413	369	1246	1261	36	207	7139	4870	157	803
YMR025W	Cons	gene	950	305	10	10	2102	657	60	45	275	577	5	43	1120	725	11	76
YMR026C	Cons	gene	3387	1077	25	60	2108	474	139	90	254	567	6	68	1089	648	36	230
YMR027W	Cons	gene	25937	7762	215	318	28722	7803	431	366	4312	12076	100	941	18503	12071	217	881
YMR028W	Cons	gene	6011	1778	49	95	7061	1557	122	118	829	1656	16	95	3026	1712	37	194
YMR029C	Cons	gene	10838	3112	71	93	10295	2476	231	169	2263	3716	38	195	5395	3921	79	400
YMR030W	Cons	gene	2372	778	12	17	2391	566	36	44	189	585	10	53	1077	850	18	130
YMR031C	Cons	gene	14583	4225	96	173	27658	5950	540	375	2914	4553	26	231	12197	7535	173	815
YMR032W	Cons	gene	7542	2561	75	130	5527	1384	196	146	1512	1540	23	110	2863	1838	63	353
YMR033W	Cons	gene	15795	5560	164	243	12467	3394	293	219	1974	4488	47	254	9729	5979	121	471
YMR034C	Cons	gene	378	103	20	20	221	32	30	18	78	109	3	15	146	101	15	72
YMR035W	Cons	gene	1010	343	23	38	1508	271	31	17	265	417	7	34	761	418	15	64
YMR036C	Cons	gene	2901	1030	40	60	2158	553	149	137	329	772	14	72	1227	874	45	236
YMR037C	Cons	gene	12645	3999	106	98	17853	4218	331	208	1717	2474	17	140	7074	4233	109	540
YMR038C	Cons	gene	21204	7239	350	482	25512	5777	233	212	5184	4658	102	764	11862	6117	116	484
YMR039C	Cons	gene	16521	6109	87	95	14335	4095	186	120	2295	4146	14	174	8182	5448	67	241
YMR041C	Cons	gene	1843	701	29	45	2967	852	85	63	431	849	9	65	2718	1760	31	177
YMR042W	Cons	gene	3594	1288	126	205	3418	857	158	226	601	534	30	166	1667	1039	41	284
YMR043W	Cons	gene	14135	4158	106	165	25842	5329	392	261	3673	3113	21	228	13607	5436	86	458
YMR044W	Cons	gene	8330	2699	69	117	8153	2150	252	191	977	1642	24	117	4152	2471	71	334
YMR047C	Cons	gene	29030	7976	280	426	19195	3574	734	505	6150	5797	92	529	12926	6264	231	1142
YMR048W	Cons	gene	1653	533	18	26	3699	1117	91	100	448	849	10	68	2065	1349	25	146
YMR049C	Cons	gene	41342	16429	423	645	29494	8999	958	829	7402	8381	130	656	26964	12338	359	1539
YMR052W	Cons	gene	1728	555	21	36	1969	454	30	35	179	683	8	38	1280	873	21	83
YMR053C	Cons	gene	1116	264	29	35	765	208	85	73	83	189	4	25	268	317	35	165
YMR054W	Cons	gene	3630	1177	126	122	3237	903	603	516	617	1145	26	127	1232	1178	106	740
YMR055C	Cons	gene	968	378	28	41	4057	1144	113	123	603	771	14	120	2071	1243	31	173
YMR056C	Cons	gene	384	111	45	69	240	76	43	81	256	244	26	120	412	216	26	201
YMR058W	Cons	gene	945	198	82	79	7773	1814	1958	1432	137	117	11	63	1226	2280	147	2019
YMR060C	Cons	gene	3631	1194	61	83	8111	1776	227	176	1121	1292	20	120	3389	2159	89	247
YMR061W	Cons	gene	22984	8807	200	372	12138	3227	413	273	2060	2689	62	175	6723	4140	110	525
YMR062C	Cons	gene	2611	825	77	94	1343	357	88	84	839	1961	40	418	1567	1371	82	428
YMR063W	Cons	gene	535	173	14	17	191	57	63	37	79	80	12	25	142	102	20	142
YMR064W	Cons	gene	2523	920	50	41	4352	838	249	158	575	659	12	51	1932	1029	82	354
YMR065W	Cons	gene	396	166	10	18	638	77	111	64	86	47	2	19	339	212	54	284
YMR066W	Cons	gene	1450	387	27	37	2085	408	253	171	264	283	6	32	830	610	101	432
YMR067C	Cons	gene	11363	3721	106	183	10192	2118	165	104	1454	2868	26	217	6276	2555	70	237
YMR068W	Cons	gene	2148	595	33	54	2425	696	77	113	264	386	15	56	987	707	24	161
YMR070W	Cons	gene	23164	8346	526	826	21040	4593	571	396	4654	3415	45	283	11459	5754	143	725
YMR071C	Cons	gene	1845	450	32	55	2687	665	157	115	163	521	12	77	1661	1185	46	141
YMR072W	Cons	gene	33133	11496	347	520	34191	6548	242	195	4873	6562	82	617	20624	9803	146	295
YMR073C	Cons	gene	4673	1730	110	195	6646	1498	115	122	1130	1511	37	189	3716	2064	38	156
YMR074C	Cons	gene	11233	4129	345	691	15636	4188	214	294	3230	2673	95	655	7643	4467	73	337
YMR075W	Cons	gene	6782	2140	43	69	8364	2170	294	190	966	1319	21	102	4119	2336	88	397
YMR076C	Cons	gene	10041	3074	61	130	11140	3071	444	319	2087	3531	28	201	6430	3757	168	634
YMR078C	Cons	gene	4762	1643	52	79	6107	1100	208	116	1101	1240	21	101	3531	1616	51	355
YMR079W	Cons	gene	73411	25277	794	1077	57219	12507	905	604	15872	15034	315	1349	35824	15888	296	1179
YMR080C	Cons	gene	8913	3295	160	256	18280	5100	892	886	3140	4816	113	513	12760	6877	303	2063
YMR081C	Cons	gene	205	75	4	6	1993	672	52	84	1160	1061	24	202	2990	1797	33	246
YMR083W	Cons	gene	27475	9114	372	633	39162	10828	745	663	6289	11019	128	1001	26532	20675	272	1675
YMR086W	Cons	gene	12332	3875	81	134	9135	1877	395	293	2167	2896	38	184	5777	3177	174	858
YMR087W	Cons	gene	2619	799	47	64	2179	420	101	68	272	498	11	59	902	470	9	97
YMR088C	Cons	gene	1131	487	91	107	1228	337	311	235	450	489	30	99	951	1261	161	1020
YMR089C	Cons	gene	1815	545	81	115	2516	576	587	440	546	366	18	75	1738	1676	145	999
YMR090W	Cons	gene	499	119	15	22	8222	1809	145	95	280	946	4	119	4733	1969	29	175
YMR091C	Cons	gene	17220	6715	160	241	17963	5184	420	392	3141	4625	53	297	8494	5773	96	687
YMR092C	Cons	gene	44286	12470	395	678	29085	7056	711	653	4986	12347	122	1128	17270	8983	242	1310
YMR093W	Cons	gene	32538	13669	396	721	25910	6110	737	517	8225	7309	159	616	16325	5737	305	1181
YMR094W	Cons	gene	1642	497	24	26	1773	406	188	110	304	366	13	50	940	514	54	255
YMR095C	Cons	gene	37	15	0	0	86	20	2	3	2276	7625	58	748	783	362	11	46
YMR096W	Cons	gene	247	245	15	16	1616	534	89	84	49597	113001	1322	11732	7348	4980	101	342
YMR097C	Cons	gene	1725	594	22	20	2492	613	129	73	304	342	10	25	1022	689	35	137
YMR098C	Cons	gene	1369	475	40	47	2458	525	364	259	370	258	9	55	1387	1030	96	409
YMR099C	Cons	gene	38278	12516	318	635	40433	8614	421	314	6008	8270	151	1003	15844	8576	139	406
YMR100W	Cons	gene	8575	3301	75	126	4785	1351	248	152	700	1300	14	90	3444	1959	72	324
YMR101C	Cons	gene	11	5	1	0	133	22	4	6	22	30	1	1	70	51	1	6
YMR102C	Cons	gene	24147	7971	265	435	8642	2192	704	506	4120	3044	71	203	4153	2083	104	739
YMR104C	Cons	gene	1519	383	31	50	1471	366	74	53	468	491	7	32	1438	1084	42	229
YMR105C	Cons	gene	884	177	19	22	23941	5999	532	407	171	329	13	109	7536	4629	115	490
YMR106C	Cons	gene	3097	973	33	39	2707	656	124	73	510	721	5	69	1392	810	36	235
YMR107W	Cons	gene	32	17	1	1	68	16	0	1	21	289	0	29	64	81	1	13
YMR108W	Cons	gene	51292	15362	797	1102	21255	4712	1170	790	21296	32247	436	2820	27633	13911	757	3053
YMR109W	Cons	gene	39472	11679	344	459	26057	6110	897	592	6659	10162	69	540	15462	9253	241	1294
YMR110C	Cons	gene	19363	5442	197	259	23215	5268	326	217	3284	8433	85	772	12998	7323	131	613
YMR111C	Cons	gene	2081	596	22	25	2195	558	73	39	298	467	5	29	1346	766	23	108
YMR112C	Cons	gene	5896	2188	35	48	6008	1695	77	50	547	909	17	65	3179	1772	44	128
YMR113W	Cons	gene	3465	993	23	59	4010	1008	159	129	690	1183	27	113	3643	1951	57	272
YMR115W	Cons	gene	1898	697	33	54	2917	535	187	133	576	643	16	92	1184	822	72	297
YMR116C	Cons	gene	631976	252498	38097	60418	785854	229764	22651	24715	341989	191358	11627	48257	754027	369738	10978	49444
YMR117C	Cons	gene	2851	893	20	43	6956	2076	100	116	689	716	6	41	2898	1963	31	165
YMR118C	Cons	gene	19	7	0	0	41	5	0	1	0	1	0	0	7	5	0	2
YMR119W	Cons	gene	1199	377	54	43	2140	302	271	206	338	332	12	64	843	539	83	366
YMR120C	Cons	gene	113363	38962	1556	2466	240542	66256	3954	3340	64816	113980	1514	11403	183698	92295	1589	7699
YMR122W-A	Cons	gene	86219	29609	942	832	72673	16501	541	566	47887	31581	534	2922	64092	32243	391	1115
YMR123W	Cons	gene	5542	1951	94	148	10402	1889	186	142	1180	1002	27	136	5054	2431	54	240
YMR124W	Cons	gene	8395	2623	66	97	10632	2338	420	299	2672	3475	25	137	8314	5040	132	786
YMR125W	Cons	gene	37727	12452	306	431	33612	7959	1133	779	8613	10343	131	731	18142	9022	355	1448
YMR126C	Cons	gene	826	265	29	21	651	129	108	92	150	124	10	25	459	285	27	245
YMR127C	Cons	gene	2402	877	40	48	2264	586	113	82	633	562	14	61	1350	875	58	211
YMR128W	Cons	gene	26306	8885	199	294	20082	4311	829	557	4575	4194	53	238	11892	5300	246	1026
YMR129W	Cons	gene	4277	995	166	208	4237	1081	1043	850	592	965	64	210	1557	1426	373	1771
YMR130W	Cons	gene	6297	2470	62	110	4784	957	109	79	560	933	8	74	1821	1158	33	200
YMR131C	Cons	gene	57231	21175	406	770	38053	10928	863	624	12108	10453	188	763	27764	10288	296	1112
YMR132C	Cons	gene	4512	1485	29	52	5065	1196	59	47	522	1642	16	88	2888	1782	29	133
YMR133W	Cons	gene	17	5	0	0	6273	1397	250	195	525	800	36	99	2383	1654	61	273
YMR135C	Cons	gene	5097	1697	79	96	6687	2045	232	263	1204	1555	27	163	4014	3079	89	676
YMR136W	Cons	gene	3430	1299	48	50	13472	2918	472	338	1910	1306	58	170	9478	4354	218	846
YMR137C	Cons	gene	1741	627	22	29	3323	768	142	108	311	473	4	41	1253	811	51	199
YMR138W	Cons	gene	992	430	14	28	971	284	40	43	230	338	8	32	1042	1006	7	113
YMR139W	Cons	gene	7443	2211	49	75	6797	1612	186	148	1916	2622	14	141	4438	2469	53	246
YMR140W	Cons	gene	7626	2165	71	84	4795	1451	247	182	1070	1997	21	105	2062	1298	60	326
YMR143W	Cons	gene	209128	64737	2673	3591	288497	64597	2817	2078	57291	34242	911	4074	225033	88125	1301	4431
YMR144W	Cons	gene	4999	1443	32	48	5698	1587	95	85	580	796	15	58	3222	2151	39	183
YMR145C	Cons	gene	21386	7373	802	1439	45808	10886	5390	4411	6418	2902	150	615	15592	13618	1223	5915
YMR146C	Cons	gene	81458	28897	731	1142	72576	19780	1047	1056	15864	13328	317	1245	59825	25249	449	1836
YMR149W	Cons	gene	12938	3323	185	192	14583	2863	377	294	3175	2667	55	242	8103	3952	87	424
YMR150C	Cons	gene	986	279	17	60	1535	527	53	67	173	627	2	84	1214	911	20	87
YMR152W	Cons	gene	37883	13082	352	685	23029	5730	252	254	4272	12398	86	1036	13523	7628	103	412
YMR153W	Cons	gene	12608	4213	85	134	10930	2857	267	246	1961	4280	34	259	7130	4245	90	358
YMR154C	Cons	gene	1673	500	59	61	3396	760	163	132	512	871	6	61	1010	722	35	183
YMR155W	Cons	gene	698	175	33	60	586	133	134	100	149	104	6	32	276	195	33	182
YMR156C	Cons	gene	2133	718	19	36	2401	535	30	22	153	340	1	13	1242	578	15	57
YMR157C	Cons	gene	1651	664	32	87	9916	2241	302	347	844	1183	62	237	4334	3966	97	737
YMR158W	Cons	gene	6308	2099	73	163	9965	2302	175	233	2008	2766	107	458	8426	4634	59	434
YMR159C	Cons	gene	1103	323	7	10	594	165	12	20	45	110	2	6	362	327	10	16
YMR160W	Cons	gene	15437	4795	196	268	15850	3732	348	232	1319	2725	39	175	6850	4158	89	445
YMR162C	Cons	gene	1801	493	81	96	1873	308	647	502	399	439	22	106	701	745	183	1147
YMR163C	Cons	gene	2292	797	26	60	1879	424	128	84	500	443	13	34	1048	605	50	214
YMR165C	Cons	gene	10942	3078	125	148	6974	1863	304	204	1735	2253	27	145	4239	2231	88	459
YMR166C	Cons	gene	2302	947	32	56	4129	958	140	99	1074	772	15	61	3772	1890	48	324
YMR167W	Cons	gene	7648	2452	78	135	5161	1242	205	187	815	1179	23	99	3443	2030	80	401
YMR171C	Cons	gene	3305	938	66	130	2964	807	320	221	461	500	27	59	1351	946	85	494
YMR172W	Cons	gene	4260	1285	52	60	3156	757	103	108	503	632	12	60	1962	891	48	190
YMR173W	Cons	gene	6758	2338	61	78	30815	9572	280	261	14993	31839	117	1478	20873	11482	106	526
YMR174C	Cons	gene	190	106	7	6	279	73	3	3	23	245	0	2	1882	1120	16	34
YMR175W	Cons	gene	55	22	3	0	402	90	3	1	23	72	1	2	410	456	2	17
YMR176W	Cons	gene	5152	1621	91	106	2948	738	267	239	597	790	17	74	2230	1503	101	590
YMR177W	Cons	gene	2190	639	37	38	2038	385	169	142	331	333	9	50	829	620	41	278
YMR178W	Cons	gene	7086	2216	81	142	9757	1985	146	125	1772	2888	27	221	7127	3709	73	260
YMR179W	Cons	gene	5970	1785	65	57	6032	1362	230	153	1376	1482	29	110	4335	1790	108	398
YMR180C	Cons	gene	2871	962	51	77	4806	1394	144	136	489	883	7	53	1353	1134	51	186
YMR181C	Cons	gene	676	143	9	2	2933	626	50	39	203	288	6	24	1132	591	12	67
YMR182C	Cons	gene	280	116	3	6	279	75	8	14	122	38	2	4	170	86	4	18
YMR183C	Cons	gene	38578	14544	264	511	37189	10151	371	468	4739	7859	83	673	20309	13619	103	1123
YMR184W	Cons	gene	5929	2182	57	109	9028	2314	78	63	1095	2304	8	187	4239	2524	22	100
YMR185W	Cons	gene	9194	3273	117	158	5489	1355	311	283	960	1750	26	131	3697	2101	150	706
YMR188C	Cons	gene	5914	2183	63	123	13568	2946	171	122	1561	2636	29	154	11868	8919	69	383
YMR189W	Cons	gene	33180	11739	448	584	17210	4737	1278	756	21117	29927	313	2475	25845	23017	898	5492
YMR190C	Cons	gene	2636	735	50	58	2923	675	344	216	518	735	18	43	1257	847	69	405
YMR191W	Cons	gene	5172	1572	147	180	5109	1024	180	145	656	1020	13	134	1345	858	34	153
YMR192W	Cons	gene	11318	3996	81	128	9633	2069	181	154	1632	3340	24	192	3659	2172	60	305
YMR193W	Cons	gene	3009	1155	22	48	9813	2015	226	203	576	1030	22	123	5780	4792	83	427
YMR195W	Cons	gene	1525	689	13	61	10749	3330	140	237	819	1468	14	158	8598	3755	103	457
YMR196W	Cons	gene	591	159	28	29	9984	2062	288	186	426	3377	12	324	3315	2908	82	519
YMR197C	Cons	gene	14592	4332	129	166	15200	4130	153	132	1247	2658	28	176	6760	4969	40	301
YMR198W	Cons	gene	4004	1377	49	55	3173	973	151	139	500	675	21	62	2169	1559	48	307
YMR199W	Cons	gene	8058	2557	79	136	8233	2009	261	181	1858	2003	33	184	6736	2841	116	406
YMR200W	Cons	gene	7686	2282	118	179	11949	2273	275	223	1513	1544	43	220	6203	3230	121	505
YMR201C	Cons	gene	4599	1536	44	65	3475	992	124	109	896	1443	15	118	2724	2078	50	197
YMR202W	Cons	gene	37688	10200	2139	2729	9461	2644	1085	940	5042	4281	393	1302	8393	5998	446	2030
YMR203W	Cons	gene	66453	22987	1169	2034	64028	14319	950	941	19478	13456	344	2013	45230	20294	394	2335
YMR204C	Cons	gene	2024	686	18	18	2190	597	58	27	419	348	3	22	1020	664	25	90
YMR205C	Cons	gene	220021	67430	3484	4799	174773	41158	3451	2830	71196	78775	1452	8165	170963	63931	1427	6747
YMR206W	Cons	gene	16	1	0	0	60	9	1	2	6	5	2	1	34	19	2	1
YMR207C	Cons	gene	603	195	78	85	1120	166	707	438	113	188	18	67	375	369	156	1015
YMR208W	Cons	gene	68673	20511	1082	1254	21478	5564	412	303	14553	16032	194	1073	15492	8214	186	727
YMR209C	Cons	gene	1319	400	76	51	1112	204	223	187	81	111	5	29	724	435	71	288
YMR210W	Cons	gene	8927	2782	131	206	7724	1658	117	83	1224	1684	21	138	4012	2461	41	212
YMR211W	Cons	gene	4733	1869	63	134	5869	1421	230	180	856	1318	20	105	2430	1060	56	222
YMR212C	Cons	gene	13467	4034	155	229	8503	2000	510	387	2286	2698	49	213	5103	2484	182	900
YMR213W	Cons	gene	3421	1174	37	52	6413	1547	168	208	965	1100	15	88	2979	1739	53	348
YMR214W	Cons	gene	3774	902	92	124	2853	817	307	360	326	938	36	176	1502	1451	77	636
YMR215W	Cons	gene	5198	1281	174	191	5814	1820	521	378	1376	1148	35	232	2254	2426	136	848
YMR216C	Cons	gene	15802	4673	253	387	10978	3129	833	701	3174	4303	71	379	7518	4529	231	1358
YMR217W	Cons	gene	210168	71481	2759	4038	156648	40036	2333	1863	56788	34151	1116	3785	190022	74988	1290	5163
YMR218C	Cons	gene	7800	2295	108	139	4805	1064	402	303	845	1268	24	106	2810	1777	118	685
YMR219W	Cons	gene	8618	2724	104	122	8641	2183	614	488	1544	2184	36	125	4224	3180	138	865
YMR220W	Cons	gene	41368	14062	566	1046	32035	9490	749	861	6045	8483	162	886	15291	8584	212	1299
YMR221C	Cons	gene	1910	594	109	106	1988	427	246	147	229	432	22	117	840	954	105	493
YMR222C	Cons	gene	5622	1799	149	228	9102	2423	177	166	2140	1834	60	245	4399	2307	56	178
YMR223W	Cons	gene	6111	2093	59	164	3725	881	121	112	685	917	16	78	2046	1134	47	249
YMR224C	Cons	gene	3279	1053	29	59	4453	1230	195	207	607	1349	24	132	2879	1909	58	470
YMR225C	Cons	gene	7198	2088	72	73	17731	3306	139	80	2612	1823	24	118	14844	5403	39	155
YMR226C	Cons	gene	62713	23022	662	1336	42047	10533	471	516	24281	51127	794	5054	49193	27603	357	1505
YMR227C	Cons	gene	6323	1936	48	61	6518	2082	231	178	767	1683	21	116	2818	2093	51	355
YMR228W	Cons	gene	1678	514	36	32	2421	465	185	111	273	382	9	44	1444	813	58	213
YMR229C	Cons	gene	111066	35112	911	1457	64558	17073	3991	2719	27180	13985	398	992	48639	24756	1314	5693
YMR230W	Cons	gene	195422	65386	1741	2968	284514	61977	2111	1639	41818	44844	1079	4000	224350	94431	1132	2648
YMR231W	Cons	gene	6760	1957	68	71	7566	1688	322	204	1457	2990	18	179	4758	2753	115	629
YMR232W	Cons	gene	32	20	8	13	278	70	29	22	3	3	4	7	108	168	23	44
YMR233W	Cons	gene	4775	1906	40	75	7783	1537	89	75	670	944	22	105	1890	873	29	73
YMR234W	Cons	gene	2234	780	16	28	4215	987	190	137	620	1193	19	81	1679	1076	49	287
YMR235C	Cons	gene	51196	15420	644	848	53960	14271	1038	1048	11300	10832	269	1283	36665	18972	384	1847
YMR236W	Cons	gene	6666	2155	102	173	11927	2261	141	232	1734	1469	38	237	6033	2894	60	265
YMR237W	Cons	gene	27888	8468	317	455	20621	4915	583	466	4323	6792	96	739	11997	6649	151	901
YMR238W	Cons	gene	4995	1387	121	158	3507	1030	517	438	328	1018	41	169	1416	1256	81	705
YMR239C	Cons	gene	9408	4058	47	109	6333	1670	232	198	1843	2428	24	105	5517	2367	69	256
YMR240C	Cons	gene	3487	1028	28	35	5969	1635	214	136	850	1177	13	84	3735	2007	66	269
YMR241W	Cons	gene	15915	5478	205	338	18831	3629	423	342	2491	3454	63	406	15764	11933	248	1323
YMR243C	Cons	gene	5845	1844	137	192	8082	2136	1421	934	1189	2035	59	262	4508	2969	386	1675
YMR244C-A	Cons	gene	2261	508	22	27	4068	1136	75	59	478	673	15	60	4370	2676	33	138
YMR244W	Cons	gene	19	11	5	5	89	23	17	25	20	16	1	9	12	16	4	10
YMR246W	Cons	gene	55968	18586	613	1122	33453	7824	940	832	15523	22160	371	2544	38652	19341	517	3341
YMR247C	Cons	gene	14590	3948	193	283	12851	3081	695	507	2967	4525	96	390	7384	3988	190	1034
YMR252C	Cons	gene	603	154	31	38	63	8	53	27	60	244	4	37	17	11	15	110
YMR253C	Cons	gene	1335	431	40	71	2047	465	127	143	123	232	11	57	638	555	38	366
YMR255W	Cons	gene	9041	2905	94	87	7382	1543	120	88	915	1396	46	134	4704	2693	83	258
YMR257C	Cons	gene	1251	403	51	60	1153	285	239	170	303	301	15	44	593	517	84	418
YMR258C	Cons	gene	3509	986	41	80	6392	1637	347	288	1582	2778	42	254	3217	2174	80	445
YMR259C	Cons	gene	22799	7196	213	307	10055	2148	731	554	3305	2795	64	189	6668	2441	266	874
YMR260C	Cons	gene	81463	28770	448	607	83604	22490	1416	1288	7299	12228	194	854	44923	33811	351	1838
YMR261C	Cons	gene	25733	6452	267	324	27159	5855	723	582	5504	12629	87	1030	14318	7687	235	914
YMR262W	Cons	gene	1283	383	37	58	2320	601	76	63	115	285	7	41	1323	798	25	136
YMR265C	Cons	gene	862	332	30	69	1678	451	78	76	455	512	50	171	1345	791	53	325
YMR266W	Cons	gene	1753	558	114	123	1059	196	432	314	623	707	70	202	1053	585	304	1139
YMR267W	Cons	gene	3993	1356	40	96	12115	2985	222	244	1248	1809	30	174	5027	3068	82	632
YMR268C	Cons	gene	3405	1268	25	45	6283	1444	237	197	1448	1787	19	117	2639	1608	58	232
YMR269W	Cons	gene	3907	1444	18	44	5111	1182	99	47	406	1079	10	62	3757	1851	26	80
YMR270C	Cons	gene	1819	790	23	58	2330	661	186	136	385	572	9	43	1447	951	47	173
YMR271C	Cons	gene	216	88	17	39	1565	324	59	54	120	465	3	53	631	391	12	51
YMR272C	Cons	gene	14608	4247	316	415	10340	2741	429	420	1985	1900	82	269	5032	3891	159	992
YMR273C	Cons	gene	5771	1840	61	80	5147	1406	243	189	1234	1563	21	95	3348	2264	92	429
YMR274C	Cons	gene	1867	651	29	54	1630	316	91	50	328	330	10	49	1212	634	25	139
YMR275C	Cons	gene	9005	2991	175	220	6876	1739	383	308	1840	3237	48	395	4837	2523	93	537
YMR276W	Cons	gene	61547	19842	2636	2904	45696	11762	697	1166	16661	13193	488	4768	37238	13474	332	830
YMR277W	Cons	gene	12399	4500	191	321	12172	3742	506	469	3003	3414	47	320	9236	5231	178	923
YMR279C	Cons	gene	64	20	2	1	54	11	4	1	7	14	4	0	12	10	1	8
YMR280C	Cons	gene	531	158	10	5	1417	376	85	50	508	452	6	20	476	494	8	124
YMR281W	Cons	gene	1159	399	29	39	557	123	51	42	105	178	3	49	363	200	26	90
YMR282C	Cons	gene	1823	584	76	90	741	178	224	183	57	87	6	25	379	378	63	397
YMR283C	Cons	gene	4954	1570	70	113	5766	1405	234	174	882	1055	21	88	2625	1732	58	359
YMR284W	Cons	gene	3159	954	36	69	4603	1257	171	163	870	1677	17	95	2751	1787	68	323
YMR285C	Cons	gene	10836	3750	86	128	11201	2654	267	196	1457	3030	34	151	7401	3803	84	419
YMR286W	Cons	gene	7840	2476	95	97	14891	3249	137	111	2599	1427	19	159	10685	4431	65	194
YMR287C	Cons	gene	1947	553	37	51	2305	411	432	280	264	216	16	54	1064	876	110	507
YMR288W	Cons	gene	8651	2776	104	136	7228	1915	390	278	1492	2005	33	150	4760	2364	98	531
YMR289W	Cons	gene	1432	671	32	55	6897	1880	192	131	395	1438	16	110	2018	1480	27	160
YMR290C	Cons	gene	44301	16976	348	508	52486	13573	846	665	15743	8272	227	643	40928	15120	348	1518
YMR291W	Cons	gene	1405	425	28	43	7593	2153	175	133	3736	1578	72	174	6298	3026	58	193
YMR293C	Cons	gene	944	315	24	32	5342	854	235	190	193	285	8	43	1325	1062	77	257
YMR294W	Cons	gene	893	246	10	19	1627	469	111	94	252	419	10	28	1841	1102	32	152
YMR295C	Cons	gene	47769	15310	651	1229	38959	9458	482	411	7797	9773	146	891	21307	14197	157	829
YMR296C	Cons	gene	7156	1827	249	185	5258	1115	667	453	2032	1233	50	230	3085	1676	243	1315
YMR297W	Cons	gene	4531	1100	250	260	7117	1596	699	617	1551	1373	49	468	3905	2969	232	1671
YMR298W	Cons	gene	10710	3607	79	143	19517	3864	210	199	2825	3168	61	303	7569	3470	56	218
YMR299C	Cons	gene	1714	677	37	49	1474	424	70	52	311	342	4	19	714	534	36	158
YMR300C	Cons	gene	53293	17899	620	1303	78555	21206	1399	1183	18255	30931	385	2512	55886	29058	531	2439
YMR301C	Cons	gene	1158	295	63	73	2461	473	327	207	313	313	22	66	1000	814	94	468
YMR302C	Cons	gene	3035	792	109	160	2573	593	567	495	372	339	25	97	1314	1490	195	1292
YMR303C	Cons	gene	33048	10652	1216	693	16843	3441	30	28	11367	11891	131	979	29080	12086	86	105
YMR304W	Cons	gene	11274	2966	113	127	11168	2965	429	342	1505	7486	29	528	6236	5431	126	870
YMR305C	Cons	gene	26379	7050	827	817	16105	4194	976	687	14629	11667	427	1416	7649	5608	280	1647
YMR306W	Cons	gene	75	35	18	18	341	35	140	86	15	25	5	20	76	52	49	266
YMR307W	Cons	gene	40469	10785	2042	2515	45304	10231	5977	5920	15760	9716	731	2396	21486	13176	1412	8731
YMR308C	Cons	gene	53739	17189	563	907	40761	9547	1797	1197	14863	14571	252	1048	26635	11883	684	2802
YMR309C	Cons	gene	117336	40894	991	1723	94910	23125	2715	1805	31720	27137	543	2155	73269	36439	905	3873
YMR310C	Cons	gene	9994	3564	124	138	10792	2146	201	139	2331	2046	26	290	7739	2472	56	304
YMR311C	Cons	gene	12368	3971	74	115	11602	4491	154	152	1784	3824	20	268	8008	7395	60	517
YMR312W	Cons	gene	7847	2796	90	137	9694	2253	109	122	2851	1838	43	164	6678	2316	43	191
YMR313C	Cons	gene	1596	357	73	75	1252	262	259	260	195	224	7	60	753	347	69	401
YMR314W	Cons	gene	27361	8889	407	645	29707	7720	379	370	5829	9577	106	935	22603	10917	186	763
YMR315W	Cons	gene	6677	2122	137	164	53044	13789	522	456	2765	8173	65	1025	10744	7439	94	436
YMR316W	Cons	gene	104085	33274	1304	2031	34324	11541	1648	1265	3307	3450	64	389	1332	1168	41	404
YMR318C	Cons	gene	133494	43792	1344	3162	46981	14639	644	662	7822	10136	181	1028	30485	20139	269	1454
YMR319C	Cons	gene	1295	19	72	9	143	35	20	23	29	94	0	21	325	252	33	144
YNL001W	Cons	gene	8594	3006	89	163	8575	2119	196	185	1266	2462	30	123	6737	3846	114	363
YNL002C	Cons	gene	40664	15475	268	446	45559	10402	749	587	9253	9927	155	548	32381	12200	278	1143
YNL004W	Cons	gene	12712	4478	140	225	16354	5963	474	423	2712	8295	46	422	11382	8610	136	851
YNL005C	Cons	gene	2372	808	55	96	8310	1871	381	293	550	911	26	130	4127	4244	108	626
YNL006W	Cons	gene	4759	1449	103	142	4807	1378	118	121	1075	2186	34	258	4739	2843	58	367
YNL007C	Cons	gene	97100	36084	1279	1874	41242	9806	327	345	2146	16910	74	1879	28683	14812	180	783
YNL008C	Cons	gene	1474	433	50	56	1045	277	199	156	264	191	10	54	653	430	82	413
YNL009W	Cons	gene	1073	362	13	22	629	175	26	12	75	150	2	17	1032	871	17	130
YNL010W	Cons	gene	47873	16414	714	1550	69929	17412	1190	1233	17653	13624	324	1788	44005	23522	439	1757
YNL011C	Cons	gene	1633	437	31	47	4046	887	147	125	358	472	12	56	2211	1315	49	239
YNL012W	Cons	gene	186	114	6	7	306	71	36	30	6	23	1	4	153	98	5	23
YNL014W	Cons	gene	6336	1790	33	9	476	101	62	41	57	94	3	13	274	173	13	136
YNL015W	Cons	gene	15740	5742	74	136	55678	15266	359	404	1886	4300	60	885	27365	22526	96	611
YNL016W	Cons	gene	127879	40851	1123	1238	82614	21007	1024	718	24505	16741	267	1494	62313	29725	429	1600
YNL019C	Cons	gene	9	5	0	4	54	13	9	8	0	4	0	0	37	27	3	9
YNL020C	Cons	gene	12462	3515	174	261	5918	1360	214	141	1698	2217	32	158	2283	1366	44	319
YNL021W	Cons	gene	7365	2399	76	158	8168	2092	334	295	2094	3272	43	302	5866	3390	113	642
YNL022C	Cons	gene	12939	3602	115	212	10703	2470	391	381	2384	2421	45	301	7264	3330	128	655
YNL023C	Cons	gene	6065	1960	94	193	5013	1281	358	241	1541	1817	59	171	4594	2160	112	749
YNL024C	Cons	gene	387	167	13	18	1082	230	30	33	86	148	1	25	535	298	5	45
YNL025C	Cons	gene	1846	564	18	55	3612	848	107	65	590	873	21	121	1885	1346	49	247
YNL026W	Cons	gene	6459	2029	88	181	7299	2198	453	843	1036	1819	75	427	3708	2881	155	919
YNL027W	Cons	gene	11124	3474	94	123	8661	2450	273	212	1486	2652	22	167	5165	3909	100	505
YNL029C	Cons	gene	212	53	35	55	313	57	169	131	45	51	11	38	157	120	53	239
YNL032W	Cons	gene	1922	691	71	127	3320	1004	126	139	283	829	8	68	1897	1535	49	344
YNL035C	Cons	gene	9067	3244	117	161	8399	2029	161	120	1185	2348	33	146	3886	2189	65	254
YNL036W	Cons	gene	12067	4461	205	194	12641	1728	63	45	651	1494	11	154	28713	15492	202	654
YNL037C	Cons	gene	19245	6468	314	469	20512	4780	360	251	4202	7356	77	675	13153	8456	152	687
YNL039W	Cons	gene	4765	1328	62	58	8409	1836	234	160	2010	1481	13	95	4819	2111	59	343
YNL040W	Cons	gene	3595	1365	43	58	6491	1495	171	139	1080	2783	27	211	3711	2782	55	342
YNL041C	Cons	gene	10847	3240	66	110	8727	2116	386	243	1402	2468	34	146	4453	2454	114	491
YNL042W	Cons	gene	2519	739	16	26	1863	379	67	38	607	482	8	27	1870	797	36	150
YNL044W	Cons	gene	68262	18016	1055	1213	28021	6942	518	426	6378	8547	124	818	12412	7134	104	560
YNL045W	Cons	gene	12000	3628	334	563	22434	4830	512	397	5110	9041	144	1184	10088	6071	107	614
YNL046W	Cons	gene	936	257	61	82	1904	389	39	39	234	255	7	46	1773	641	23	77
YNL047C	Cons	gene	3294	1171	41	65	4887	1341	169	149	983	1610	18	142	3841	2169	65	303
YNL048W	Cons	gene	952	204	59	75	810	217	219	169	84	204	14	53	483	459	75	406
YNL049C	Cons	gene	25058	8430	234	415	20659	4704	565	398	3105	5317	52	372	5780	3089	111	672
YNL051W	Cons	gene	6308	2324	65	98	10851	2499	188	135	1284	2424	26	117	4992	2683	77	222
YNL052W	Cons	gene	153940	60559	2321	3394	101896	21770	867	748	22235	15387	355	2045	74458	31081	516	1540
YNL053W	Cons	gene	3545	1032	108	127	3829	906	179	160	1302	791	18	84	2642	1332	74	385
YNL054W	Cons	gene	5433	1586	55	98	4014	931	226	196	723	999	14	87	1894	1202	74	450
YNL055C	Cons	gene	112379	44164	3381	3691	190581	42680	1582	1882	45979	45037	1010	7827	123931	56655	779	2909
YNL058C	Cons	gene	2506	797	36	38	4258	816	168	109	578	666	15	56	2130	1073	56	207
YNL059C	Cons	gene	9857	4379	89	132	10502	2917	395	265	1833	3462	34	183	6625	4448	127	658
YNL061W	Cons	gene	49116	19641	384	662	36999	11561	1184	978	11579	10638	234	778	30705	13385	359	1713
YNL062C	Cons	gene	26062	9748	174	367	16170	3755	393	265	3060	2773	70	199	10710	3582	119	434
YNL063W	Cons	gene	996	343	82	144	2244	452	144	106	304	333	12	37	888	407	60	209
YNL064C	Cons	gene	267977	74623	1533	2568	105958	28242	1200	1141	16133	29181	279	1980	90126	30935	537	1595
YNL065W	Cons	gene	1367	631	41	79	3122	956	291	266	934	2726	102	434	2951	1877	188	1142
YNL066W	Cons	gene	3643	1210	202	165	5179	1163	566	504	1327	1011	47	199	3319	1487	171	852
YNL068C	Cons	gene	10039	3481	59	93	7567	1739	300	227	1668	1823	30	94	5205	2517	138	550
YNL069C	Cons	gene	406002	156298	7020	9119	587838	170092	5931	4482	177093	113408	2449	11789	361756	195150	2297	8169
YNL071W	Cons	gene	14654	4381	286	359	31020	7308	679	553	9056	10220	109	1091	16438	11343	205	1391
YNL072W	Cons	gene	4643	1846	93	126	7230	2004	96	93	904	1185	23	127	4921	2354	49	251
YNL073W	Cons	gene	833	258	79	107	1447	312	247	161	183	192	16	40	997	994	77	499
YNL074C	Cons	gene	10549	3157	107	124	7114	1710	137	102	1755	2574	21	218	5555	3008	51	324
YNL075W	Cons	gene	17661	7282	162	287	18475	4834	357	272	2470	4705	82	344	9202	4899	91	401
YNL076W	Cons	gene	6588	2184	35	79	9362	2585	271	287	1768	2281	17	169	4773	2801	88	427
YNL077W	Cons	gene	5353	1416	61	104	2923	838	86	74	440	1331	8	99	2001	1064	26	125
YNL078W	Cons	gene	3293	1832	87	88	6152	1377	99	84	486	842	3	74	3198	1112	44	185
YNL079C	Cons	gene	71998	22589	421	620	65773	20421	687	541	12035	24282	165	1140	70819	41692	338	1252
YNL080C	Cons	gene	2604	1065	141	224	3280	758	254	293	802	1124	35	227	1996	1122	80	499
YNL082W	Cons	gene	6299	1997	48	83	5424	1368	261	167	774	1072	15	81	3939	2332	122	586
YNL083W	Cons	gene	2432	972	74	145	7025	1822	267	184	610	1127	28	104	3629	2043	75	382
YNL084C	Cons	gene	20347	6875	121	236	17576	4403	361	235	2208	6378	84	448	9338	5997	85	489
YNL085W	Cons	gene	41184	11969	288	359	33005	7439	806	548	8649	12647	107	760	19006	9377	256	1165
YNL087W	Cons	gene	1844	559	96	128	2730	652	619	418	622	1110	44	160	1250	1019	209	1036
YNL088W	Cons	gene	26015	7335	132	193	16197	4094	679	406	5051	4450	65	229	14211	7076	318	1465
YNL090W	Cons	gene	8285	2919	99	143	5851	1579	114	101	928	1549	17	87	3424	2122	54	249
YNL091W	Cons	gene	15157	4807	161	234	13276	3476	699	496	3002	3539	51	189	7677	4725	262	1246
YNL094W	Cons	gene	2827	898	71	62	1755	414	232	194	749	1098	10	94	977	680	73	448
YNL095C	Cons	gene	855	237	29	34	635	219	138	113	242	467	35	74	757	537	65	429
YNL096C	Cons	gene	135899	54772	1418	1543	283828	64529	2450	1652	103838	48138	802	3465	238738	86114	939	3816
YNL097C	Cons	gene	5896	2175	57	93	6960	1893	94	62	959	1425	6	84	3992	2346	47	169
YNL098C	Cons	gene	18980	4923	161	256	27907	8668	397	323	2817	4209	27	381	20597	11742	151	938
YNL099C	Cons	gene	4732	1935	66	135	6878	2664	119	210	753	1920	32	161	3369	3034	34	221
YNL101W	Cons	gene	3601	960	82	100	19392	6005	522	507	2464	4536	107	408	2078	1839	104	795
YNL102W	Cons	gene	14334	4247	112	148	16642	4352	643	503	2885	4041	58	254	11722	5797	222	1109
YNL103W	Cons	gene	14371	5514	159	222	9474	2272	319	228	1754	2554	28	172	5259	2719	92	451
YNL104C	Cons	gene	4946	1396	167	179	6101	1236	480	376	1922	8142	96	1161	8519	6357	360	2265
YNL106C	Cons	gene	4429	1234	79	71	3996	1111	215	147	781	1126	23	85	2071	1343	83	319
YNL107W	Cons	gene	4438	1797	48	46	4541	926	57	37	438	1010	10	48	2432	1582	18	73
YNL108C	Cons	gene	13242	3912	90	131	12676	2890	165	145	2415	3499	35	240	11505	5556	77	262
YNL110C	Cons	gene	25784	11201	173	244	39382	9474	373	236	6624	5702	65	264	25955	9800	133	360
YNL111C	Cons	gene	140997	46466	1112	2741	41489	15073	486	860	9500	13187	190	1091	40367	21220	306	1505
YNL112W	Cons	gene	265929	102679	3392	6889	68444	17329	2160	1850	34178	5722	878	1039	52461	19368	757	3463
YNL113W	Cons	gene	28982	12649	173	306	40958	9740	293	321	5954	8538	91	561	22199	10050	159	492
YNL115C	Cons	gene	629	124	21	24	746	168	210	180	133	191	6	75	678	502	59	666
YNL116W	Cons	gene	10900	3495	107	156	5304	1172	122	103	1787	1554	18	189	4468	2117	85	377
YNL117W	Cons	gene	57	22	2	1	485	88	26	26	43	469	5	54	260	233	16	53
YNL118C	Cons	gene	25229	7173	230	347	20595	4859	817	550	4180	4637	66	283	10164	6585	202	1302
YNL119W	Cons	gene	7816	3098	90	189	5912	1396	216	179	1204	1404	39	150	4564	2154	92	559
YNL121C	Cons	gene	7530	2186	186	224	7228	1685	1146	787	1357	1335	60	208	3856	3110	316	1639
YNL123W	Cons	gene	31284	11935	351	515	27849	7745	892	800	5231	8796	122	613	17666	8912	297	1396
YNL124W	Cons	gene	6346	2364	121	202	7202	1886	242	225	2591	1529	43	204	8150	2626	82	511
YNL125C	Cons	gene	1530	649	102	83	4585	1157	677	539	390	179	28	110	956	755	118	688
YNL126W	Cons	gene	5670	2006	64	102	6384	1667	300	242	719	1337	25	94	2972	1802	84	426
YNL127W	Cons	gene	5797	1536	54	64	6554	1539	355	231	971	1379	22	87	2964	1792	91	397
YNL128W	Cons	gene	24	14	2	6	202	59	36	17	8	14	0	1	256	151	8	67
YNL129W	Cons	gene	2698	915	8	38	7198	1818	101	113	347	2071	14	147	3725	3005	33	264
YNL130C	Cons	gene	5155	1234	287	258	3362	611	580	396	585	625	57	158	1973	1207	153	795
YNL131W	Cons	gene	33152	16221	209	420	68817	16566	513	450	22013	18049	127	877	42514	27134	233	675
YNL132W	Cons	gene	56365	19534	411	584	37587	9462	1200	906	13687	7731	238	643	36782	14753	447	1930
YNL133C	Cons	gene	1719	533	10	29	4158	972	42	37	282	590	3	31	1046	901	12	43
YNL134C	Cons	gene	101508	30023	1840	2623	57102	14691	730	869	26681	36902	652	5139	23661	14915	182	914
YNL135C	Cons	gene	65566	22418	1145	2169	95836	20656	775	726	25880	23886	356	2044	73065	35420	361	1046
YNL136W	Cons	gene	2847	843	24	32	2933	614	118	68	252	560	10	32	1912	1272	43	203
YNL137C	Cons	gene	3391	1029	56	120	8310	2122	479	353	1079	1471	32	161	5211	5666	189	971
YNL138W	Cons	gene	76756	23005	634	846	67324	14462	821	539	22300	24784	339	2133	36894	17286	261	1129
YNL139C	Cons	gene	15594	4184	176	225	10461	2669	837	616	2555	5571	73	375	5805	4107	206	1237
YNL141W	Cons	gene	40916	16498	500	935	34395	8860	389	333	10698	6418	179	602	18884	9248	149	659
YNL142W	Cons	gene	109	39	21	30	229	33	96	72	386	1209	33	387	4919	9558	339	4968
YNL144C	Cons	gene	451	124	9	18	1278	367	56	45	118	85	3	17	285	226	16	51
YNL147W	Cons	gene	8140	2806	72	93	12893	2591	99	63	1165	2171	24	143	8993	4925	49	103
YNL148C	Cons	gene	1716	560	117	175	2911	712	90	54	910	815	10	82	1505	1208	16	131
YNL149C	Cons	gene	7452	1971	94	193	5052	1375	191	134	473	1324	32	112	5330	2765	70	279
YNL151C	Cons	gene	6256	2703	60	150	12303	3848	236	396	4507	2802	108	673	6833	4686	60	547
YNL152W	Cons	gene	2789	849	56	79	4967	1076	143	114	452	637	16	93	2838	1272	53	218
YNL153C	Cons	gene	14292	4219	110	168	12922	4124	127	157	3547	4094	42	257	6256	4238	35	243
YNL154C	Cons	gene	37884	11646	191	293	29919	7347	734	577	6942	6795	102	470	17845	8501	213	1104
YNL155W	Cons	gene	8436	2573	70	155	4104	1019	94	79	194	1107	4	84	2730	1078	38	129
YNL156C	Cons	gene	15659	4773	197	255	14448	3576	447	243	1230	2303	34	152	7283	5202	155	749
YNL159C	Cons	gene	3299	852	46	80	4110	900	119	96	424	419	9	37	1707	894	41	184
YNL160W	Cons	gene	703	128	24	22	7968	1537	386	227	22	29	0	31	1198	553	53	155
YNL161W	Cons	gene	23351	6842	134	176	13870	3218	393	349	3012	3253	51	259	9532	4613	139	742
YNL163C	Cons	gene	13784	4497	105	173	17203	3740	911	625	3273	6185	111	565	10791	5494	275	1608
YNL164C	Cons	gene	5095	1771	45	52	6274	1674	183	127	939	1293	15	111	3673	2166	72	326
YNL165W	Cons	gene	1447	533	35	27	3518	782	143	99	1316	739	20	87	2546	1002	23	215
YNL166C	Cons	gene	11476	3104	76	116	12148	3246	217	218	1653	2613	35	258	7468	4621	73	441
YNL167C	Cons	gene	8724	3697	117	108	7573	1770	202	111	1514	2082	17	108	4818	2825	57	272
YNL168C	Cons	gene	10501	2923	153	216	8234	1906	191	147	2927	3186	75	454	4298	2680	68	382
YNL169C	Cons	gene	7186	1857	191	310	8014	1563	729	581	1728	1708	39	267	4426	3039	222	1381
YNL172W	Cons	gene	3821	1117	82	127	3533	801	454	323	531	998	17	105	2165	1450	143	712
YNL173C	Cons	gene	5106	1776	53	80	6004	1495	55	58	520	1237	10	134	3441	2087	32	170
YNL175C	Cons	gene	28176	11751	195	344	23453	5839	422	271	5935	5052	74	237	21216	8528	182	532
YNL176C	Cons	gene	3240	1312	43	55	4197	933	228	163	1113	1010	10	83	2580	1383	56	382
YNL177C	Cons	gene	4102	1189	67	87	9874	2170	373	332	1507	1327	46	101	6594	4861	153	531
YNL178W	Cons	gene	647709	233558	8988	18024	985198	242131	10432	8860	325925	179656	5257	19213	760832	359627	5605	19500
YNL181W	Cons	gene	7762	2624	70	173	5646	1572	197	142	1547	2259	34	163	4430	2550	64	289
YNL182C	Cons	gene	20813	8090	185	361	21354	5355	644	525	5875	5796	125	533	11263	4126	184	942
YNL183C	Cons	gene	9178	2546	77	127	10957	2456	264	300	2307	4578	31	342	9066	5898	137	1056
YNL185C	Cons	gene	4484	1740	95	131	16820	3919	215	201	1548	1835	50	302	7097	4557	61	336
YNL186W	Cons	gene	25922	8922	236	337	20590	4632	1033	778	5882	6011	91	380	10968	5217	320	1327
YNL189W	Cons	gene	76834	26040	547	1007	70852	17259	1073	770	14570	19859	240	1275	47609	23322	392	1673
YNL190W	Cons	gene	25101	5494	341	285	21686	3754	816	431	8428	4984	99	483	14536	5922	319	1241
YNL193W	Cons	gene	3113	1167	35	51	4719	1144	109	76	552	1086	13	83	2897	1538	52	220
YNL195C	Cons	gene	118	55	3	10	265	42	20	13	6	6	1	7	55	29	7	55
YNL196C	Cons	gene	44	17	3	1	112	36	1	2	22	34	0	4	93	72	0	9
YNL197C	Cons	gene	18063	5014	144	143	17710	3717	547	394	4728	3981	65	338	13749	5656	223	1005
YNL199C	Cons	gene	8685	2958	77	108	7963	2107	313	339	1654	2027	33	185	5435	2991	108	553
YNL200C	Cons	gene	1401	384	15	25	8476	1876	76	76	1338	2326	34	293	3173	1884	31	154
YNL201C	Cons	gene	7537	2372	69	124	7969	1873	424	342	1655	2261	31	134	4259	2247	143	636
YNL202W	Cons	gene	41	16	0	2	337	68	10	4	32	56	1	6	99	68	2	13
YNL206C	Cons	gene	3156	1141	39	44	7607	1762	237	204	1400	1676	26	118	5423	2959	87	379
YNL207W	Cons	gene	16275	6728	164	317	19480	4035	355	267	4476	3922	63	217	11097	4706	159	527
YNL208W	Cons	gene	339448	95706	6515	11412	295244	45285	1770	1742	75326	43248	1458	6839	60238	30853	605	1237
YNL210W	Cons	gene	31	1	0	2	11	0	4	4	1	0	0	0	2	3	2	3
YNL212W	Cons	gene	12181	3682	101	203	9123	2798	429	314	1383	2876	26	195	6031	4763	115	716
YNL214W	Cons	gene	1164	332	18	29	3110	719	47	39	295	346	6	28	1418	1404	22	108
YNL215W	Cons	gene	3376	951	32	52	5997	1771	148	123	640	1506	19	107	4593	3366	40	266
YNL216W	Cons	gene	32938	10921	305	494	23330	5990	566	462	5039	6263	96	503	14710	8521	184	985
YNL217W	Cons	gene	4652	1525	122	238	1355	313	182	135	97	342	17	92	1455	903	77	351
YNL218W	Cons	gene	4518	1325	59	75	3290	800	115	85	322	612	7	36	2069	1370	51	267
YNL219C	Cons	gene	729	91	66	51	1282	301	367	319	320	414	21	78	1063	684	181	687
YNL220W	Cons	gene	55681	18283	833	1478	79809	19229	1401	856	25778	43470	362	2918	66143	36357	591	2163
YNL221C	Cons	gene	16247	5125	155	263	9421	2441	581	409	2321	2876	50	236	6851	3386	179	1015
YNL222W	Cons	gene	5798	1717	56	132	7277	1882	120	135	1064	1427	21	127	4048	2209	35	181
YNL223W	Cons	gene	1409	380	25	35	2053	568	99	86	215	347	10	51	876	709	23	194
YNL224C	Cons	gene	7213	2068	69	92	6238	1882	319	306	921	1718	26	111	2702	2352	84	547
YNL225C	Cons	gene	5562	1927	44	76	7611	1945	173	156	819	1207	12	112	2627	1718	56	284
YNL227C	Cons	gene	4428	1696	44	58	5348	1318	242	160	1159	1488	20	101	3843	1855	61	318
YNL229C	Cons	gene	20728	6791	108	142	12260	3320	262	215	1640	4150	23	217	10138	5878	91	447
YNL230C	Cons	gene	3760	1010	32	41	2669	701	88	79	557	530	8	37	1263	686	30	152
YNL231C	Cons	gene	19319	6772	206	269	33227	7819	386	285	3492	5858	49	394	18653	10731	124	634
YNL233W	Cons	gene	19995	6584	206	323	10018	2355	249	229	1086	1821	17	101	5944	3151	125	515
YNL234W	Cons	gene	729	347	8	18	1393	360	31	24	354	366	3	31	742	328	14	58
YNL236W	Cons	gene	16447	4733	134	237	10784	2328	506	385	2785	2659	43	204	5850	2808	136	725
YNL237W	Cons	gene	69	11	1	2	284	73	75	54	12	34	3	28	199	167	28	191
YNL238W	Cons	gene	3051	689	103	95	1934	331	589	455	221	374	43	83	1422	1000	106	654
YNL239W	Cons	gene	19595	6997	268	364	31458	7662	585	468	10198	37872	209	4019	19299	10126	169	828
YNL240C	Cons	gene	4529	1829	434	649	6725	1749	324	540	2623	1661	103	482	4713	1875	125	537
YNL241C	Cons	gene	44970	13728	1348	2196	38973	10581	524	721	8205	16162	152	2533	34861	11999	275	1063
YNL242W	Cons	gene	3087	787	44	56	3464	770	191	158	555	1381	15	107	1909	1464	66	464
YNL243W	Cons	gene	39569	11344	601	915	28227	7502	799	722	8234	11477	166	1249	17803	12066	325	1769
YNL244C	Cons	gene	20095	9069	258	426	86133	21005	835	813	4885	9249	121	1059	57048	26587	302	1118
YNL246W	Cons	gene	10662	3558	214	457	10516	3056	288	336	2689	3489	93	589	9131	6785	105	574
YNL247W	Cons	gene	51502	18179	455	552	30249	7410	980	619	11280	8506	171	583	24456	11538	330	1366
YNL248C	Cons	gene	49130	18272	517	965	34389	9168	694	591	10529	9982	164	800	21185	9728	232	972
YNL249C	Cons	gene	1666	495	34	47	3837	1048	172	147	315	627	9	56	1487	872	39	210
YNL250W	Cons	gene	4847	1400	42	40	4937	1335	260	206	559	1362	10	84	1887	1277	60	304
YNL251C	Cons	gene	55188	19454	530	824	15585	4535	282	251	4311	5285	99	461	12180	5119	129	566
YNL252C	Cons	gene	2570	816	30	40	9032	2197	290	216	1411	849	22	68	5760	4046	90	385
YNL253W	Cons	gene	6328	1988	65	102	5132	1081	112	75	706	1633	18	104	4159	2052	55	225
YNL254C	Cons	gene	1927	715	55	77	2326	734	162	95	739	678	19	39	868	547	24	114
YNL255C	Cons	gene	74477	39731	700	2074	111651	36504	1251	3832	27179	31762	936	12094	74116	49004	523	5184
YNL256W	Cons	gene	14241	4072	232	284	6424	1498	621	439	1694	3607	125	493	5268	3730	288	1744
YNL257C	Cons	gene	10225	2641	131	151	5307	1302	658	447	1515	2119	34	175	3911	3028	263	1356
YNL258C	Cons	gene	5558	1773	46	81	8163	1823	326	237	955	1801	30	135	3619	2137	91	417
YNL260C	Cons	gene	2739	901	31	52	3433	756	55	42	255	740	7	47	1455	844	16	48
YNL261W	Cons	gene	5726	1990	106	134	4846	1216	201	135	578	971	14	94	1882	915	46	211
YNL262W	Cons	gene	10837	2782	122	146	9707	2246	672	449	1986	2400	41	160	7277	4242	245	1215
YNL263C	Cons	gene	8287	2839	158	196	6849	1700	272	236	1124	1305	40	141	4675	2366	70	412
YNL264C	Cons	gene	6808	2167	92	80	6784	1688	153	144	1886	2105	50	171	5355	2716	65	256
YNL265C	Cons	gene	6433	2597	54	94	6069	1662	64	52	1029	2467	15	126	5670	4252	44	232
YNL267W	Cons	gene	7636	2532	109	140	7513	1865	624	443	1473	2191	34	150	4432	2591	159	924
YNL268W	Cons	gene	4392	1227	166	159	6379	1579	883	592	768	1760	94	323	3580	2632	279	1299
YNL271C	Cons	gene	11815	3345	162	217	6599	1488	791	569	1764	1974	53	206	4479	2334	215	1084
YNL272C	Cons	gene	8408	2478	62	117	9542	2279	236	176	1548	2185	20	144	5779	3383	88	477
YNL273W	Cons	gene	4672	1359	64	109	6506	1638	383	213	1377	1629	24	108	5324	2347	163	690
YNL274C	Cons	gene	2435	492	20	36	18171	4602	158	149	354	1716	5	239	5471	4913	36	303
YNL275W	Cons	gene	970	409	38	36	651	208	76	61	76	204	7	23	403	299	21	144
YNL277W	Cons	gene	777	231	22	43	378	70	26	23	542	428	15	67	1113	394	10	68
YNL278W	Cons	gene	5885	1942	131	175	4071	929	199	127	3612	2112	52	197	4105	2252	94	491
YNL279W	Cons	gene	154	57	5	12	152	30	29	29	95	122	1	17	131	108	14	66
YNL280C	Cons	gene	2665	514	243	231	1512	321	282	249	616	502	42	184	1335	1071	115	671
YNL281W	Cons	gene	37173	13032	720	1079	30905	8580	422	385	5553	7217	139	565	30567	10350	236	823
YNL282W	Cons	gene	4622	1716	64	122	3783	949	89	96	1377	1027	25	117	3150	1702	43	236
YNL283C	Cons	gene	1902	552	92	101	1788	357	301	207	860	348	17	69	980	598	75	530
YNL286W	Cons	gene	1749	624	13	23	3784	734	91	85	292	909	19	104	1104	744	23	152
YNL287W	Cons	gene	91835	26755	593	854	57633	14770	1414	1039	13516	19516	174	1170	40827	20467	392	2081
YNL288W	Cons	gene	10343	3669	185	293	6469	1702	245	265	1664	1652	46	210	4103	2325	83	480
YNL289W	Cons	gene	15063	4357	258	221	22633	5729	553	510	4750	3605	114	620	8878	4013	166	884
YNL290W	Cons	gene	15149	5118	258	613	13991	4270	459	679	2834	4126	338	2114	8434	5333	196	2124
YNL291C	Cons	gene	1644	424	48	60	585	101	202	144	275	184	14	30	632	260	64	259
YNL292W	Cons	gene	12634	4937	83	213	15139	4190	288	269	1738	3412	20	194	8993	4289	72	442
YNL293W	Cons	gene	3662	1156	57	85	3925	1139	201	157	752	1104	17	128	2012	1490	67	494
YNL294C	Cons	gene	1196	329	68	45	1023	230	378	252	172	220	13	61	588	423	69	508
YNL295W	Cons	gene	1103	386	38	56	1320	371	160	109	181	268	8	50	703	809	55	283
YNL297C	Cons	gene	20018	5450	245	320	12526	2952	927	539	3980	6810	69	442	5061	3540	221	1171
YNL298W	Cons	gene	12717	4225	123	184	8384	2007	346	193	3113	2749	39	194	5679	2547	137	491
YNL299W	Cons	gene	6848	2878	80	130	5292	1192	187	134	1042	1260	15	67	3152	1364	80	343
YNL300W	Cons	gene	21542	9245	502	316	26554	4988	175	124	5384	4020	68	417	24717	7531	137	357
YNL302C	Cons	gene	229039	98322	2703	5657	286672	86207	3281	2941	115580	73268	1242	6614	250915	142213	1287	6284
YNL304W	Cons	gene	4302	1364	36	67	2748	737	72	61	498	682	12	48	1874	1149	28	176
YNL305C	Cons	gene	1230	247	276	208	2535	614	156	186	391	290	33	88	1682	816	99	368
YNL306W	Cons	gene	8562	2469	189	298	14943	3842	340	395	1350	1737	41	308	11955	6948	118	713
YNL307C	Cons	gene	24055	7857	275	360	30975	6814	467	477	7700	8677	107	944	23585	12028	230	1216
YNL308C	Cons	gene	18313	7450	140	196	26862	7429	717	478	6247	6149	74	320	19356	9427	201	816
YNL309W	Cons	gene	5530	1802	69	52	6902	1487	93	70	1081	1284	10	105	3599	1279	16	77
YNL310C	Cons	gene	8588	4105	136	337	9159	2750	134	87	1567	2282	35	443	6212	3658	47	207
YNL311C	Cons	gene	6316	2010	88	138	4207	875	232	196	1051	2203	31	156	2738	1770	82	486
YNL312W	Cons	gene	11296	3462	114	173	14458	4391	191	198	1913	4138	59	299	13842	6059	125	373
YNL313C	Cons	gene	24750	8708	252	589	17599	4587	815	540	4923	4920	104	460	15008	5808	253	1259
YNL314W	Cons	gene	1741	704	28	41	1748	422	48	57	512	469	4	47	823	536	15	66
YNL315C	Cons	gene	3873	1477	47	101	9841	2285	205	152	1390	1256	13	132	7248	4221	93	327
YNL316C	Cons	gene	4222	1466	44	51	6303	1294	163	109	1943	2150	34	159	3925	1814	54	202
YNL317W	Cons	gene	7725	2678	70	142	9475	2254	169	218	912	1798	26	231	3843	2570	66	378
YNL318C	Cons	gene	1	0	0	1	8	2	3	1	3	5	0	0	13	6	0	9
YNL320W	Cons	gene	1160	283	39	38	1192	240	115	95	368	407	13	79	1120	507	40	224
YNL321W	Cons	gene	2704	644	120	107	2352	501	301	248	511	336	25	86	888	625	78	533
YNL322C	Cons	gene	9739	2994	781	599	9267	2288	479	483	4215	2429	112	497	6839	3646	213	881
YNL323W	Cons	gene	1953	553	57	92	3309	836	292	373	606	629	32	90	1301	1244	93	743
YNL325C	Cons	gene	3575	1134	33	55	3610	922	186	119	676	991	13	75	2554	1460	51	265
YNL327W	Cons	gene	10788	3287	295	299	21799	4924	2321	1308	1627	1259	70	259	7080	2495	850	2834
YNL328C	Cons	gene	807	172	2	15	828	200	32	26	187	192	4	11	793	385	13	45
YNL329C	Cons	gene	5980	1743	123	140	4153	922	376	206	888	1344	27	114	2652	1584	88	500
YNL330C	Cons	gene	13717	4508	157	263	13297	3609	306	248	2004	4446	63	370	8775	5492	113	696
YNL335W	Cons	gene	150	57	7	18	111	20	2	0	148	181	4	27	993	393	10	40
YNR001C	Cons	gene	7159	2085	89	88	15631	3824	475	436	605	889	22	126	6959	5953	147	775
YNR002C	Cons	gene	82	25	5	7	71	20	3	5	20	16	1	6	86	82	6	24
YNR003C	Cons	gene	11022	3507	113	177	10318	2573	226	178	1755	2681	74	294	6059	2809	110	439
YNR004W	Cons	gene	1405	452	24	42	4323	962	74	39	356	366	13	42	1004	662	11	45
YNR006W	Cons	gene	13599	3892	117	174	9509	2366	295	137	2380	3345	35	201	5240	2991	78	371
YNR007C	Cons	gene	3264	783	19	48	2652	813	88	71	410	1174	26	150	2339	1746	19	200
YNR008W	Cons	gene	1771	345	49	75	2140	413	227	205	210	343	6	65	896	768	50	573
YNR009W	Cons	gene	5905	2897	90	154	5684	1800	97	94	971	772	7	86	4093	2929	57	235
YNR010W	Cons	gene	8973	3315	127	202	10889	2193	72	86	1075	1829	18	130	4122	2122	39	181
YNR011C	Cons	gene	5445	1656	64	100	3180	896	207	129	610	1225	8	75	2802	1725	66	366
YNR012W	Cons	gene	10176	4207	133	253	5609	1757	219	164	1688	2477	27	198	5404	3291	98	434
YNR013C	Cons	gene	6286	1665	185	193	3571	793	491	372	1035	854	43	192	2105	1188	162	907
YNR014W	Cons	gene	300	91	24	26	1737	422	16	48	137	102	10	52	1774	554	9	54
YNR015W	Cons	gene	9155	4057	363	598	5995	1518	246	259	1321	906	35	180	3953	1804	91	517
YNR016C	Cons	gene	496547	139343	5658	7975	348168	89493	12717	8589	101273	118444	1937	10816	256703	137152	3960	23195
YNR017W	Cons	gene	14990	5411	666	674	35255	7702	489	518	8271	5229	103	570	28882	11419	181	606
YNR018W	Cons	gene	18025	8238	417	730	20261	4787	230	156	3745	5863	82	728	13788	7715	101	345
YNR019W	Cons	gene	31362	8384	902	948	14682	3406	1313	937	6803	4691	225	690	3866	3415	293	2011
YNR020C	Cons	gene	2513	900	41	75	6409	1647	109	103	407	742	15	106	3250	2229	27	220
YNR021W	Cons	gene	4886	1189	234	316	4698	1119	812	790	1107	1268	91	335	2616	2732	273	1727
YNR022C	Cons	gene	4972	2133	42	74	11738	3076	128	100	1300	1405	7	112	7702	4102	32	129
YNR023W	Cons	gene	8588	2579	59	74	8854	2061	236	158	828	1546	24	112	4885	2484	72	313
YNR024W	Cons	gene	4530	1579	49	78	8036	2118	105	103	727	1857	16	116	5279	3134	46	180
YNR026C	Cons	gene	9338	3045	106	177	10653	2552	303	234	1476	2612	34	248	6109	3433	125	618
YNR027W	Cons	gene	4311	1667	90	157	4617	1448	143	151	858	856	31	123	4038	1729	62	277
YNR028W	Cons	gene	2104	734	39	50	2246	482	129	102	430	233	9	34	1106	575	36	167
YNR029C	Cons	gene	7440	2445	65	112	5724	1399	273	213	831	1142	15	96	2958	1851	80	395
YNR030W	Cons	gene	1741	371	94	70	996	252	237	136	168	276	12	54	816	478	65	327
YNR031C	Cons	gene	6150	2116	83	132	4302	1124	565	368	874	1413	28	110	2455	1704	166	774
YNR032C-A	Cons	gene	2306	760	34	94	3578	881	47	46	175	481	8	70	2328	1893	12	89
YNR032W	Cons	gene	5528	1466	139	222	3606	1000	90	100	769	1358	23	186	2182	1339	34	198
YNR033W	Cons	gene	10073	3715	128	220	12439	3720	423	417	2089	1963	38	213	8400	4935	151	856
YNR034W	Cons	gene	6360	2026	103	260	6431	1887	108	122	736	1332	18	151	4345	2823	46	324
YNR034W-A	Cons	gene	85	26	0	2	222	43	1	4	4	12	0	1	34	29	0	1
YNR035C	Cons	gene	44425	15231	694	1032	41612	10495	437	338	9353	14104	136	1558	24672	13059	160	820
YNR036C	Cons	gene	10046	3229	397	866	15078	4909	327	849	4577	3180	146	726	9689	7272	172	955
YNR037C	Cons	gene	11746	4307	179	262	10397	2516	163	177	2234	1414	32	132	9221	4149	65	188
YNR038W	Cons	gene	19705	8133	185	372	13279	4049	368	260	3847	4510	59	311	8133	3369	137	479
YNR039C	Cons	gene	1964	583	73	81	2029	521	206	154	389	421	23	71	1024	600	76	324
YNR040W	Cons	gene	2553	805	65	139	2604	626	110	86	351	611	25	128	2445	1578	54	262
YNR041C	Cons	gene	6054	1197	930	1071	3493	767	320	387	410	726	45	257	2846	2211	152	664
YNR043W	Cons	gene	244352	72430	2387	3155	72883	16321	811	591	26606	24801	495	3109	71282	29886	514	1995
YNR048W	Cons	gene	2032	721	57	108	1329	392	119	126	121	266	12	50	552	385	29	204
YNR049C	Cons	gene	2866	1099	25	90	5643	1339	109	92	693	808	25	93	3605	1549	33	141
YNR050C	Cons	gene	71549	19082	1281	1714	10452	2690	185	154	4581	36270	155	4706	15292	11775	137	1196
YNR051C	Cons	gene	20260	5826	125	185	16845	4570	543	389	2913	4688	50	297	8244	4614	181	752
YNR052C	Cons	gene	14944	4969	207	286	12214	3280	255	192	3558	3624	65	525	9034	4759	100	484
YNR053C	Cons	gene	32622	13453	14537	30029	43805	10937	13194	13739	10820	10283	4306	15178	24422	11584	6926	17411
YNR054C	Cons	gene	8243	3933	102	212	10586	3121	195	207	1868	2404	23	187	5928	2995	72	367
YNR055C	Cons	gene	1846	455	125	154	2715	505	539	520	242	417	17	157	1121	569	135	1009
YNR056C	Cons	gene	64	23	5	7	84	21	11	7	6	4	1	1	59	39	9	38
YNR057C	Cons	gene	232	86	22	36	1584	392	29	33	87	231	7	78	1789	606	30	92
YNR058W	Cons	gene	248	72	13	28	627	163	59	73	574	668	8	88	2750	780	62	181
YNR059W	Cons	gene	3901	900	105	115	1000	155	314	213	448	199	25	59	247	200	35	301
YNR060W	Cons	gene	636	120	29	31	57	9	7	1	25	66	7	25	32	26	4	23
YNR061C	Cons	gene	2421	708	67	74	2277	492	158	103	1317	1499	46	245	3790	1926	102	456
YNR063W	Cons	gene	1085	321	15	15	984	246	74	73	93	118	1	15	297	182	19	80
YNR064C	Cons	gene	135	51	5	8	159	18	17	8	11	25	1	7	86	45	0	22
YOL001W	Cons	gene	2431	924	38	54	1471	372	68	65	310	439	13	54	902	542	41	133
YOL002C	Cons	gene	2766	1052	88	217	3892	1079	351	425	467	795	59	311	2367	2471	114	711
YOL004W	Cons	gene	27690	8162	338	357	27830	6069	1248	785	8259	8515	119	615	15649	8389	337	1819
YOL005C	Cons	gene	14398	5822	162	255	17200	5507	159	135	4994	3302	53	286	11108	5190	55	183
YOL006C	Cons	gene	15815	5374	123	224	13134	3680	520	388	2204	4284	41	243	10485	5098	162	872
YOL007C	Cons	gene	4030	1351	68	98	4566	798	239	177	486	596	11	64	2889	995	62	320
YOL008W	Cons	gene	3891	1275	78	87	6789	1621	170	115	729	1757	14	143	2796	2469	40	174
YOL009C	Cons	gene	2928	1289	41	54	4159	1053	125	97	355	1071	13	70	2076	1688	40	193
YOL010W	Cons	gene	19118	7542	246	521	18733	4091	454	318	2725	4102	81	441	12480	4655	222	762
YOL011W	Cons	gene	5905	1393	279	255	3679	913	855	558	536	775	63	227	1295	750	196	1029
YOL012C	Cons	gene	11589	3767	185	298	14765	3108	193	212	1546	2010	44	255	10084	6216	78	377
YOL013C	Cons	gene	1155	273	30	35	718	151	151	111	98	178	7	38	450	331	46	274
YOL015W	Cons	gene	123	49	23	20	235	49	32	26	35	53	0	11	60	36	3	33
YOL016C	Cons	gene	108390	26712	1057	1763	17514	5437	1290	1120	8162	9147	213	718	4859	4145	70	497
YOL017W	Cons	gene	4306	1483	36	85	6032	1668	218	173	929	2137	30	204	4361	2404	70	441
YOL018C	Cons	gene	4521	1220	42	61	4418	1391	163	177	341	1292	19	129	2523	2121	44	281
YOL019W	Cons	gene	2697	810	67	92	3575	1032	424	383	1401	1268	66	230	1997	1615	143	1191
YOL020W	Cons	gene	4445	1470	227	288	8217	1375	681	611	4270	1247	82	253	3659	1870	257	1528
YOL021C	Cons	gene	33016	11647	449	704	27953	7609	1075	911	7491	9420	181	929	20353	9204	288	1661
YOL022C	Cons	gene	15411	5724	105	224	13234	3146	275	204	4637	2647	58	241	10533	4335	138	362
YOL023W	Cons	gene	1435	412	27	41	1074	274	173	167	106	185	7	24	914	758	66	425
YOL024W	Cons	gene	5	2	2	2	122	24	28	36	2	0	0	6	1	7	9	37
YOL025W	Cons	gene	4816	1490	57	68	2744	713	123	110	635	992	16	96	1929	1152	46	294
YOL026C	Cons	gene	3167	1655	218	480	8491	2644	153	356	1374	2838	270	3458	4990	4268	104	513
YOL027C	Cons	gene	8694	2982	188	265	7840	1806	574	450	1748	1276	34	287	3898	3166	167	1083
YOL030W	Cons	gene	3276	874	164	198	4188	966	589	424	1158	997	60	254	2803	1934	243	1366
YOL031C	Cons	gene	2858	940	44	64	2784	643	138	95	609	1055	16	106	1714	1154	78	303
YOL032W	Cons	gene	9199	2032	76	84	3862	1153	39	58	701	2802	5	168	3248	1302	12	69
YOL033W	Cons	gene	538	163	24	38	1369	279	195	149	88	118	8	19	885	646	60	265
YOL034W	Cons	gene	4547	1417	51	70	3987	1027	285	196	633	1102	20	94	2557	1885	103	595
YOL036W	Cons	gene	12034	4291	165	230	8833	2055	556	373	3077	3132	33	213	5457	2789	174	853
YOL038W	Cons	gene	47738	13811	664	904	39020	10902	418	409	5182	10671	119	1217	25628	11875	157	628
YOL039W	Cons	gene	329264	107973	18269	20766	374881	76908	3775	4030	159202	54513	1485	7184	349138	126312	1970	6693
YOL040C	Cons	gene	369444	128267	6149	8934	622378	134709	4355	4145	316210	110013	3131	11529	585840	228772	2252	7974
YOL041C	Cons	gene	29519	11727	146	295	31754	8262	594	360	6296	7887	89	462	18814	8424	172	607
YOL042W	Cons	gene	2409	682	21	57	3041	689	163	84	140	369	8	31	1465	957	22	206
YOL043C	Cons	gene	1922	597	23	26	1490	493	104	90	343	632	6	30	698	727	31	122
YOL044W	Cons	gene	3492	1219	53	96	4086	985	165	149	657	1031	21	83	1921	1398	53	222
YOL045W	Cons	gene	9027	2927	99	117	4526	939	326	206	1731	1971	28	112	3482	1590	113	725
YOL048C	Cons	gene	255	58	9	4	605	149	35	26	48	107	3	18	772	464	25	87
YOL049W	Cons	gene	22051	6740	197	274	17470	4491	448	384	3655	5650	53	468	10609	5685	118	596
YOL051W	Cons	gene	12769	3975	108	130	19448	4222	628	494	6250	4194	35	238	11025	5034	180	872
YOL052C	Cons	gene	17256	6603	236	411	11131	3493	253	299	3050	4039	95	552	10947	5312	144	730
YOL053W	Cons	gene	773	225	7	16	1610	416	76	72	168	201	2	18	1042	791	21	160
YOL054W	Cons	gene	5389	1683	43	70	3872	1161	127	194	962	1207	19	151	3005	1557	64	350
YOL055C	Cons	gene	15384	4499	148	242	4916	1264	115	95	6352	17076	121	1341	9998	4641	66	335
YOL056W	Cons	gene	3079	1054	24	62	6981	1852	138	95	616	1567	9	75	2430	1450	52	225
YOL057W	Cons	gene	34967	10300	340	654	24708	5333	503	387	6058	6694	120	584	15535	7362	165	714
YOL058W	Cons	gene	22506	7398	407	584	59029	16422	556	563	11015	169556	173	14769	24874	22990	126	1218
YOL059W	Cons	gene	38523	13112	622	974	39603	9845	654	503	18032	16023	336	2003	31485	12357	290	1192
YOL060C	Cons	gene	2329	556	144	123	1370	321	273	295	247	369	20	118	1076	733	120	692
YOL061W	Cons	gene	33383	11313	531	857	32191	8393	899	770	10117	9196	287	1124	24702	10509	296	1222
YOL062C	Cons	gene	11758	3701	242	466	11559	3186	329	284	2391	3331	67	409	5311	3846	136	719
YOL063C	Cons	gene	7461	2234	96	163	4564	1079	376	263	964	1672	17	181	2170	1398	92	626
YOL064C	Cons	gene	15866	4937	184	304	21438	5242	317	235	9013	11437	136	925	21090	7998	163	670
YOL065C	Cons	gene	2339	827	33	39	2836	798	72	89	489	1023	11	79	2680	1890	32	250
YOL066C	Cons	gene	9435	3493	140	252	7126	1889	225	189	1154	1650	39	174	3652	2159	74	486
YOL067C	Cons	gene	4194	1379	67	69	2454	919	84	102	477	819	9	110	1209	785	40	178
YOL068C	Cons	gene	4793	1897	124	164	9255	2358	560	552	1536	1605	51	212	4541	2754	180	1113
YOL069W	Cons	gene	4188	1355	51	98	5659	1345	143	107	444	940	11	87	2145	1557	46	178
YOL070C	Cons	gene	10375	3664	86	175	11257	3123	247	195	1627	3326	39	279	5708	4032	50	346
YOL071W	Cons	gene	3119	998	35	58	6595	1216	93	82	1028	1109	18	128	5475	2948	30	147
YOL072W	Cons	gene	6022	2020	101	121	5695	1306	171	124	1207	1044	21	111	3422	1598	62	309
YOL073C	Cons	gene	573	166	37	38	1020	187	99	65	86	100	10	27	671	313	33	184
YOL075C	Cons	gene	1016	273	54	52	653	129	199	134	148	108	8	28	187	147	45	243
YOL076W	Cons	gene	30867	9795	285	488	17384	3907	516	353	3309	4214	59	289	8856	4469	141	522
YOL077C	Cons	gene	55634	20891	436	767	41999	10679	701	555	12069	8505	239	792	32266	11851	295	1021
YOL077W-A	Cons	gene	23251	11149	265	505	43245	9234	447	431	7131	7514	137	663	27117	14066	243	518
YOL078W	Cons	gene	3935	1435	51	77	4314	1161	317	259	923	1202	22	114	2416	1632	84	535
YOL080C	Cons	gene	8768	3478	65	84	8473	1975	145	137	2302	2205	20	134	6384	2482	61	283
YOL081W	Cons	gene	11273	3042	266	298	9242	1929	1726	1192	2683	2929	92	322	4624	2816	408	2493
YOL082W	Cons	gene	4946	1435	50	53	6761	1729	110	94	406	1398	11	108	1835	1534	42	262
YOL083W	Cons	gene	404	118	1	7	1242	314	31	31	35	161	0	11	197	231	11	54
YOL084W	Cons	gene	41	17	9	12	373	81	114	71	27	47	3	32	128	221	34	390
YOL086C	Cons	gene	1141089	342869	71730	71961	1839695	442554	29384	34604	726621	396802	12670	73265	1784882	532200	14426	35026
YOL086W-A	Cons	gene	8288	2948	228	594	4634	1647	168	394	613	996	30	227	3027	3545	76	393
YOL087C	Cons	gene	6691	1750	79	117	3965	928	240	178	842	1002	13	69	1667	1010	67	418
YOL088C	Cons	gene	2026	503	65	86	1944	368	164	131	333	380	11	71	1308	799	51	179
YOL089C	Cons	gene	4351	1395	51	90	3931	1115	334	227	726	1129	12	80	2275	1418	70	467
YOL090W	Cons	gene	19638	5202	144	182	20499	5340	596	388	3024	5073	47	342	13180	6700	198	917
YOL093W	Cons	gene	8038	3655	68	120	15424	3700	254	180	2750	2490	33	187	8438	3873	83	431
YOL094C	Cons	gene	10309	3403	90	150	13830	3416	241	180	1580	2682	38	279	7032	3686	67	376
YOL095C	Cons	gene	1596	519	23	57	1837	366	156	108	229	302	13	32	1227	571	62	293
YOL096C	Cons	gene	2668	863	39	70	8107	2091	237	196	371	1064	12	101	2682	2154	46	248
YOL097C	Cons	gene	64140	23479	440	719	41900	12263	689	628	12128	13762	225	1012	28524	15839	245	1099
YOL098C	Cons	gene	34047	9958	326	469	19054	4428	813	471	3075	6021	76	293	11465	5978	264	1206
YOL100W	Cons	gene	5240	1591	39	49	6072	1358	280	174	1102	1148	16	84	2644	1368	95	423
YOL102C	Cons	gene	4301	1341	44	112	6841	1465	96	68	1166	1062	15	119	4696	2120	38	129
YOL103W	Cons	gene	2749	806	102	97	3546	952	539	383	497	546	25	69	2397	1537	190	962
YOL104C	Cons	gene	12	4	0	0	10	2	4	2	1	0	0	0	5	2	0	7
YOL105C	Cons	gene	702	210	37	45	530	66	116	66	48	69	7	15	261	190	31	198
YOL107W	Cons	gene	1862	448	59	64	2465	473	188	150	537	516	18	55	1606	821	71	355
YOL108C	Cons	gene	3862	1199	40	69	7011	1558	78	41	854	979	12	36	2557	2362	18	100
YOL111C	Cons	gene	14836	4328	158	188	23828	4738	154	112	3345	2848	52	214	11089	5181	53	202
YOL112W	Cons	gene	3159	1077	66	83	4292	1165	241	182	1397	1712	24	120	2235	1645	73	455
YOL113W	Cons	gene	1416	447	38	53	1728	371	139	120	289	391	7	37	657	343	39	218
YOL115W	Cons	gene	8857	3294	95	166	10932	3208	439	399	1767	2857	40	229	5452	3376	131	784
YOL116W	Cons	gene	3928	1120	42	70	5456	1465	140	83	619	1010	9	81	3318	1785	57	218
YOL117W	Cons	gene	1522	397	17	21	3341	869	217	148	252	602	8	72	1371	1101	76	439
YOL119C	Cons	gene	594	106	27	32	1159	240	254	233	299	477	23	160	1017	708	130	804
YOL121C	Cons	gene	151247	62246	2184	3819	210690	64338	2685	2924	64172	56783	1188	6675	196338	103993	1111	5093
YOL122C	Cons	gene	2530	576	162	244	2134	467	518	419	244	230	23	42	2771	1400	207	1043
YOL123W	Cons	gene	170370	64545	844	1340	67062	18407	693	469	18380	15439	149	768	50207	18849	298	930
YOL124C	Cons	gene	16011	6237	123	280	9844	2057	209	143	2963	2888	52	160	8864	3463	122	402
YOL125W	Cons	gene	10936	4399	141	295	8067	2248	518	411	1854	2226	35	165	2888	1560	102	513
YOL126C	Cons	gene	12897	4594	416	619	13856	4224	172	225	5344	3101	87	438	10469	6757	84	460
YOL127W	Cons	gene	420377	156925	3175	4069	650877	195293	5354	3553	170385	155426	1497	7935	516303	253501	2356	6667
YOL128C	Cons	gene	5797	1780	62	99	6140	1465	377	266	945	1349	38	170	1563	713	106	448
YOL129W	Cons	gene	6622	1849	298	274	5370	1736	338	295	1158	2088	63	330	3579	2538	94	558
YOL130W	Cons	gene	31039	9340	293	510	7806	1974	895	948	8236	6427	214	781	6729	3602	321	2247
YOL131W	Cons	gene	1	1	0	0	257	68	4	6	52	139	3	5	93	40	2	1
YOL132W	Cons	gene	19	11	1	1	35	14	7	6	1	1	0	1	15	21	2	9
YOL133W	Cons	gene	9953	3159	99	121	11705	3875	136	183	1325	3661	28	228	6592	4359	33	175
YOL135C	Cons	gene	3998	1345	36	47	4784	1301	73	52	549	819	7	73	3207	1565	30	167
YOL136C	Cons	gene	5703	2126	79	110	4972	1251	278	250	2223	2817	41	270	5632	2679	147	711
YOL137W	Cons	gene	1619	427	52	47	2509	657	296	189	419	505	24	62	1319	988	120	400
YOL138C	Cons	gene	5323	1795	58	99	3322	749	272	159	850	810	18	56	2067	1068	83	405
YOL139C	Cons	gene	117461	43707	960	1606	142355	35273	984	778	31834	27587	388	1942	94588	42737	520	1615
YOL140W	Cons	gene	3439	1190	125	199	4627	915	683	526	515	1805	52	308	1131	650	122	672
YOL141W	Cons	gene	7114	3123	59	140	5223	1269	346	261	1260	1628	45	213	2940	1243	75	347
YOL142W	Cons	gene	15090	5394	174	224	13930	3518	252	225	3207	3008	58	315	9157	3674	78	359
YOL143C	Cons	gene	21281	5954	304	472	34107	10565	538	551	6725	9109	208	1001	26726	11052	295	531
YOL144W	Cons	gene	12554	4600	106	234	9012	2688	321	296	1328	3093	30	264	5573	2622	105	376
YOL145C	Cons	gene	24639	6770	209	277	20364	4751	947	680	4655	6255	90	428	13343	6971	270	1308
YOL146W	Cons	gene	4567	1351	83	112	4978	1123	95	67	667	1010	17	73	2994	1288	26	126
YOL147C	Cons	gene	13470	4267	234	408	11694	2844	246	248	3171	6006	89	654	8112	4718	110	489
YOL148C	Cons	gene	6153	2067	57	104	7441	1795	229	212	1431	1594	27	164	5410	2666	104	402
YOL149W	Cons	gene	7333	2775	54	78	13752	3401	123	109	2867	2580	19	118	6608	3718	38	161
YOL151W	Cons	gene	5909	1866	97	130	19295	4426	290	234	1519	2930	18	340	13188	6575	107	592
YOL153C	Cons	gene	121	14	14	15	446	109	117	59	45	94	3	20	238	152	31	157
YOL154W	Cons	gene	12844	7426	387	662	84	5	80	59	135	126	16	48	40	29	17	160
YOL158C	Cons	gene	1284	297	162	144	287	40	329	256	73	75	42	181	139	124	203	1348
YOR001W	Cons	gene	20072	7194	165	356	15979	3909	767	590	3738	3901	86	356	10959	5076	233	934
YOR002W	Cons	gene	2114	423	115	114	2131	325	411	312	387	436	42	146	1010	568	131	501
YOR005C	Cons	gene	2504	781	35	90	732	184	100	94	37	126	8	16	540	346	37	169
YOR006C	Cons	gene	6831	2435	54	107	8250	2042	190	163	597	1873	26	152	5618	3835	85	534
YOR007C	Cons	gene	95867	30099	978	1429	100127	24056	768	547	23259	25390	285	1509	90209	31581	526	1138
YOR008C	Cons	gene	3761	968	80	126	5138	939	314	213	786	729	21	67	2657	1449	109	522
YOR009W	Cons	gene	104	43	12	8	167	25	7	7	18	8	2	2	307	122	7	29
YOR010C	Cons	gene	63	19	12	9	158	32	23	16	40	37	4	13	89	53	4	33
YOR011W	Cons	gene	199	77	17	20	444	84	122	97	25	22	1	22	385	262	83	360
YOR014W	Cons	gene	22067	6592	193	218	19998	4367	619	361	3640	5376	52	325	9514	5222	157	663
YOR016C	Cons	gene	4404	1287	63	89	2255	612	105	110	758	624	24	69	4320	2249	48	264
YOR017W	Cons	gene	1090	341	51	65	2455	629	279	196	360	339	15	38	1064	914	110	483
YOR018W	Cons	gene	6180	1840	78	106	3869	991	142	110	1083	1756	23	103	3493	1594	80	276
YOR019W	Cons	gene	405	129	21	53	898	259	77	69	77	120	2	17	76	72	6	29
YOR020C	Cons	gene	49350	17391	964	1584	99591	23703	1294	1550	20834	13493	333	1502	147691	38705	1028	1661
YOR020W-A	Cons	gene	6031	1611	27	51	4840	869	26	19	617	1661	6	118	2564	1868	13	30
YOR021C	Cons	gene	31534	12561	241	493	23519	6697	228	292	3447	5450	85	408	16697	9169	125	415
YOR022C	Cons	gene	814	245	25	31	1441	314	142	95	191	260	10	40	638	525	49	360
YOR023C	Cons	gene	13808	4317	111	120	8378	1995	208	157	1532	1665	37	145	4856	2303	75	381
YOR025W	Cons	gene	8253	2683	194	264	10349	2201	376	300	1733	1588	34	204	5358	3120	94	655
YOR026W	Cons	gene	3051	1220	102	179	3726	1050	130	118	395	706	18	91	1500	1008	41	354
YOR027W	Cons	gene	334151	85273	2154	2429	167203	39919	1181	878	20688	31584	186	1906	207288	40929	767	1239
YOR028C	Cons	gene	127	50	3	5	6147	1677	68	57	37	29	0	27	3365	1637	39	181
YOR030W	Cons	gene	1437	338	51	43	928	176	184	139	158	307	3	42	926	575	75	366
YOR032C	Cons	gene	1432	445	20	29	3613	897	171	145	372	642	6	48	813	491	36	209
YOR033C	Cons	gene	4914	1623	63	84	4706	1230	248	181	984	1328	12	84	2846	1482	110	467
YOR034C	Cons	gene	528	147	65	106	1068	552	238	166	338	762	20	72	430	516	58	377
YOR035C	Cons	gene	10868	3053	132	135	7970	1881	256	233	1951	4248	39	327	6832	4273	112	704
YOR038C	Cons	gene	9788	3057	146	193	7458	1740	412	225	2031	1672	56	153	5003	2567	136	521
YOR039W	Cons	gene	14322	4501	165	196	11552	3707	274	272	2045	4051	57	255	9320	6586	104	446
YOR040W	Cons	gene	424	118	18	27	1400	330	32	48	65	149	2	20	159	101	7	41
YOR042W	Cons	gene	22494	6927	287	398	24995	5979	288	310	2264	6410	57	524	15478	9744	108	681
YOR043W	Cons	gene	13449	4309	149	272	11959	3027	569	453	2969	3585	68	374	8921	4333	229	1184
YOR046C	Cons	gene	37657	12707	315	420	43139	10578	590	361	10015	10506	103	572	27745	13915	208	810
YOR047C	Cons	gene	5807	2190	47	72	5162	1074	221	161	1783	1134	14	90	2828	1456	61	308
YOR048C	Cons	gene	17662	5845	223	337	15953	4237	740	615	5139	5125	73	295	11982	5526	237	1053
YOR049C	Cons	gene	373	39	15	6	424	50	37	34	38	50	2	6	344	144	21	73
YOR051C	Cons	gene	23288	7755	122	196	23244	6139	369	271	4331	5663	61	257	14083	9078	124	635
YOR052C	Cons	gene	39010	14533	441	608	19009	4317	168	155	2670	5603	46	407	9043	6601	52	194
YOR054C	Cons	gene	4661	1386	52	75	2316	709	88	78	789	1209	19	116	1892	1447	33	185
YOR056C	Cons	gene	18095	6656	173	321	21079	4954	439	283	5041	3761	59	265	15148	5542	152	574
YOR057W	Cons	gene	6388	1929	62	82	9894	2556	229	206	1325	1894	16	191	4353	2175	79	231
YOR058C	Cons	gene	10568	3877	74	105	10221	2214	404	267	1740	2103	33	141	4275	2848	139	649
YOR059C	Cons	gene	2319	472	47	59	1472	354	174	135	117	332	10	41	710	586	38	281
YOR060C	Cons	gene	357	78	9	12	398	108	65	55	80	128	4	23	347	219	21	162
YOR061W	Cons	gene	19653	7808	150	278	18256	5288	407	339	6394	7526	94	551	13471	7646	132	887
YOR062C	Cons	gene	3711	1872	77	171	2601	925	102	140	485	2573	21	190	6028	4487	93	542
YOR063W	Cons	gene	658101	220372	12972	21465	1451761	343338	20697	16857	439568	227802	7344	35673	1178970	510211	10101	40968
YOR064C	Cons	gene	3428	932	81	84	5617	1421	84	82	335	446	4	67	2314	1222	32	168
YOR065W	Cons	gene	62863	21118	937	997	46668	11831	1097	889	12541	10121	211	1245	31726	17444	367	2015
YOR066W	Cons	gene	3894	1258	45	58	4890	1035	165	120	1538	1224	26	123	3199	1169	70	264
YOR067C	Cons	gene	1272	290	55	84	1530	304	263	213	186	196	15	66	935	436	91	482
YOR069W	Cons	gene	10990	3204	93	159	11612	2882	328	241	1863	3628	32	184	5971	4007	69	466
YOR070C	Cons	gene	5432	1794	76	125	5820	1404	225	208	1567	1611	39	151	3781	2107	93	468
YOR071C	Cons	gene	473	87	17	25	479	95	47	32	11	39	3	10	157	107	17	89
YOR073W	Cons	gene	3770	1338	30	40	2865	792	129	121	503	701	7	37	1627	943	48	170
YOR074C	Cons	gene	10811	3511	118	256	10644	3080	161	202	1743	3391	39	236	7063	3276	54	171
YOR075W	Cons	gene	6347	2243	62	106	7043	1609	115	72	720	1309	8	83	3559	2445	31	138
YOR076C	Cons	gene	5773	2106	73	70	6860	1718	239	165	893	1776	24	99	3282	1882	66	354
YOR077W	Cons	gene	1336	419	20	26	1153	263	67	46	187	213	6	16	865	401	19	62
YOR078W	Cons	gene	10260	4282	136	257	17958	5046	401	346	1996	4376	46	364	8934	5715	129	786
YOR079C	Cons	gene	1097	320	29	43	878	207	170	159	99	208	11	38	576	383	54	312
YOR080W	Cons	gene	1342	602	26	69	2590	660	303	235	312	455	11	62	1228	1013	119	525
YOR081C	Cons	gene	3246	1526	58	81	2661	582	164	91	577	487	11	51	1689	739	44	255
YOR085W	Cons	gene	4802	1352	120	91	5536	1102	244	176	1501	1043	39	211	2353	1023	76	313
YOR086C	Cons	gene	3028	559	155	191	3359	582	1244	1051	313	620	48	234	1717	1531	362	2569
YOR087W	Cons	gene	1600	389	51	62	1165	280	271	188	164	255	8	66	669	540	83	412
YOR089C	Cons	gene	17626	5421	149	185	11769	3893	210	211	1563	4003	29	268	7407	4840	80	400
YOR090C	Cons	gene	4685	1554	56	93	5335	1151	325	207	949	927	18	57	2225	1452	106	498
YOR091W	Cons	gene	24982	9478	183	255	28519	6647	486	478	8622	7675	92	446	23382	10227	207	1055
YOR092W	Cons	gene	1906	457	79	83	787	173	133	67	257	230	9	33	845	435	46	181
YOR093C	Cons	gene	6593	1972	82	107	6375	1650	547	432	912	1579	22	126	4210	2526	192	1098
YOR094W	Cons	gene	3330	1052	39	78	3020	754	56	72	521	1151	11	76	2685	1573	29	104
YOR095C	Cons	gene	19968	7372	201	462	24530	5377	542	426	6383	5014	150	461	17101	6715	301	936
YOR096W	Cons	gene	503791	188059	5763	8945	585637	141690	5214	3906	161745	97607	1888	9738	469181	194782	2521	9047
YOR097C	Cons	gene	402	120	24	34	677	215	55	51	75	188	1	42	368	503	19	107
YOR098C	Cons	gene	23269	8483	262	462	11754	2558	785	488	3998	3678	65	321	8588	3267	238	1014
YOR099W	Cons	gene	7638	1413	207	273	3976	818	491	446	1246	688	23	154	1675	1148	137	789
YOR100C	Cons	gene	61	24	2	2	212	55	11	14	17	44	0	3	156	88	5	28
YOR101W	Cons	gene	27090	9265	230	451	33867	8345	475	431	5486	5464	102	543	12935	6081	174	746
YOR104W	Cons	gene	1221	438	15	27	1133	419	130	136	415	494	9	35	396	523	35	309
YOR106W	Cons	gene	3330	1056	24	23	4118	1094	71	44	674	985	8	39	2799	1568	23	117
YOR107W	Cons	gene	579	279	32	62	2042	345	161	135	1267	573	19	73	791	390	46	225
YOR108W	Cons	gene	9249	2574	426	425	5741	1075	420	335	1760	909	63	149	5501	3067	270	1315
YOR109W	Cons	gene	16907	5483	154	249	16591	4285	624	525	3421	6519	71	583	10437	6151	198	1342
YOR110W	Cons	gene	4707	1657	54	100	8820	2312	164	131	1785	1834	24	121	3910	2409	56	318
YOR111W	Cons	gene	2225	832	34	44	4393	1166	57	47	550	982	13	89	1841	1384	28	171
YOR112W	Cons	gene	13626	3978	145	193	12689	3214	388	315	3285	4773	87	400	8492	4446	185	765
YOR113W	Cons	gene	5090	1358	49	59	5236	1211	222	129	1212	1412	21	68	3453	2026	64	301
YOR114W	Cons	gene	1194	374	7	15	1538	301	57	41	156	267	3	14	936	535	28	79
YOR115C	Cons	gene	5739	1883	53	111	6826	1397	130	121	1242	2022	13	141	5577	2868	68	272
YOR116C	Cons	gene	34672	10245	424	663	18751	4934	1432	870	8259	7081	182	603	15861	7153	424	2037
YOR119C	Cons	gene	13609	4644	121	204	9574	2394	305	231	2369	2944	52	207	7187	2981	162	593
YOR120W	Cons	gene	359	93	28	26	9392	2228	115	150	212	2114	5	241	1176	1188	37	185
YOR122C	Cons	gene	57076	17904	1002	1523	63804	16928	638	696	12373	10747	172	1064	49249	22484	280	1060
YOR123C	Cons	gene	14261	4905	92	160	14869	4580	397	306	1787	3980	34	249	9295	6225	111	616
YOR124C	Cons	gene	13411	3778	107	142	10920	2529	380	242	1897	5385	38	325	5558	3754	128	654
YOR125C	Cons	gene	2431	1001	51	81	4988	1005	85	68	1219	1066	8	98	2711	1561	34	136
YOR126C	Cons	gene	3459	1224	41	75	4763	1258	81	93	641	1085	14	138	3533	1821	50	247
YOR127W	Cons	gene	5655	1580	63	81	4989	998	394	236	1623	1985	23	137	3765	1828	123	547
YOR128C	Cons	gene	51473	17904	430	797	95190	27996	1596	1490	19979	43769	372	3541	53650	36753	602	3193
YOR129C	Cons	gene	2815	820	53	65	2728	507	258	156	295	267	9	39	944	586	69	389
YOR130C	Cons	gene	8872	2800	89	208	1481	347	61	60	1657	2027	32	175	1676	1297	42	196
YOR131C	Cons	gene	9928	3008	72	154	8329	2610	108	88	1063	2104	11	117	7043	4034	37	126
YOR132W	Cons	gene	12958	4041	96	100	8511	2279	190	166	1293	2629	24	172	5686	3755	82	387
YOR133W	Cons	gene	876394	263072	17016	20890	1404842	331805	25451	20989	559328	344843	9569	39244	1276270	577940	10803	53924
YOR134W	Cons	gene	761	181	8	17	897	232	40	41	485	216	7	21	120	111	1	20
YOR136W	Cons	gene	37871	11912	360	621	38852	8688	495	339	9144	16315	141	1266	18209	9455	132	682
YOR137C	Cons	gene	301	78	15	29	395	78	164	144	116	140	13	35	153	115	38	320
YOR138C	Cons	gene	5683	1765	193	277	5544	1709	253	213	1753	1981	32	257	4411	2704	81	449
YOR140W	Cons	gene	6907	2080	119	128	8112	1686	293	221	1907	1802	35	163	5866	2349	73	443
YOR141C	Cons	gene	17339	5596	113	229	19427	4997	538	357	2841	4575	58	364	8845	5276	155	707
YOR142W	Cons	gene	18132	5661	171	207	22464	4325	427	280	5337	9248	71	704	17713	10162	178	932
YOR143C	Cons	gene	8985	3641	73	134	8599	2447	153	129	780	2695	28	154	4528	3327	44	242
YOR144C	Cons	gene	2918	1430	29	50	4151	1189	154	92	1094	1132	13	80	2549	1459	80	321
YOR145C	Cons	gene	31038	13113	302	537	35109	9518	700	500	10481	8314	183	655	29637	11526	296	1084
YOR147W	Cons	gene	1956	545	42	67	2314	414	348	223	327	331	19	41	1489	692	115	478
YOR148C	Cons	gene	2574	995	23	39	2579	455	56	32	232	654	4	37	1612	1214	16	137
YOR149C	Cons	gene	347	93	29	30	493	78	170	111	98	111	11	36	303	167	49	318
YOR150W	Cons	gene	6750	2647	122	185	16600	4918	201	200	1893	2269	34	269	9665	7483	110	510
YOR151C	Cons	gene	74954	22075	584	1053	46656	12058	2045	1399	11839	19802	220	1278	31513	17436	589	3045
YOR152C	Cons	gene	251	74	7	9	443	81	38	33	59	78	3	12	138	100	10	50
YOR153W	Cons	gene	12011	3328	507	498	13028	2344	2430	1839	1674	1088	88	339	2518	1572	462	2643
YOR154W	Cons	gene	1536	480	47	63	1129	204	354	223	365	288	27	65	545	415	138	774
YOR155C	Cons	gene	6111	1700	68	133	7264	1936	159	139	936	2654	31	232	4144	2470	70	314
YOR156C	Cons	gene	2566	687	29	28	2161	479	110	82	455	563	6	41	1274	650	35	172
YOR157C	Cons	gene	34431	9421	344	481	34429	8273	454	459	7153	7757	125	1382	21177	8138	146	694
YOR158W	Cons	gene	1908	583	45	68	7733	1582	265	232	983	926	17	126	4791	3905	139	615
YOR159C	Cons	gene	4217	1271	46	82	7155	1419	71	79	794	1266	13	98	3680	1781	39	101
YOR160W	Cons	gene	9896	3276	117	153	12823	2863	565	420	2698	2941	54	229	7130	3218	158	791
YOR161C	Cons	gene	51	6	8	16	1265	241	187	213	61	47	13	54	1474	873	131	792
YOR162C	Cons	gene	5526	1383	42	46	6098	1355	225	135	846	1469	9	84	3165	1761	61	461
YOR163W	Cons	gene	3677	1557	74	167	5682	1594	88	105	833	2140	18	209	5600	3427	46	195
YOR164C	Cons	gene	16467	5589	154	246	24472	5320	271	209	3341	4357	87	346	12634	7420	127	380
YOR165W	Cons	gene	19370	5945	199	288	20301	5714	753	584	4776	8057	112	589	11974	8037	188	1250
YOR166C	Cons	gene	2582	1006	29	43	3262	846	144	99	402	698	17	84	2280	1312	82	330
YOR167C	Cons	gene	240874	107961	2697	3990	336271	82930	2334	3279	65656	53055	747	4279	191561	102387	871	3682
YOR168W	Cons	gene	78083	24930	550	1163	63831	17743	1629	1297	16584	22964	372	1608	45447	22346	464	2167
YOR171C	Cons	gene	20137	5925	176	282	11550	2943	283	183	3641	3643	53	227	4994	2751	92	379
YOR172W	Cons	gene	1138	373	34	68	3170	905	311	228	324	607	17	70	781	666	57	368
YOR173W	Cons	gene	84	34	13	10	3244	918	51	50	62	423	3	65	218	289	20	109
YOR174W	Cons	gene	4586	1596	33	75	10187	2030	112	65	1058	1292	11	71	4585	2391	47	166
YOR175C	Cons	gene	1698	538	52	69	1285	241	361	280	211	370	26	109	614	499	75	509
YOR176W	Cons	gene	15293	4659	226	282	7318	1677	178	125	1099	1411	20	167	3318	1970	72	368
YOR177C	Cons	gene	87	22	2	0	903	180	19	17	50	126	1	8	241	171	7	19
YOR178C	Cons	gene	98	23	1	1	2356	486	81	54	107	143	5	16	1081	677	32	112
YOR179C	Cons	gene	2576	931	25	41	3147	919	37	38	197	869	11	57	1742	1312	15	79
YOR180C	Cons	gene	208	94	16	23	1679	343	54	47	79	139	0	18	313	199	12	51
YOR181W	Cons	gene	12817	3556	153	165	13436	3018	311	332	3882	2996	44	360	6921	3751	80	376
YOR184W	Cons	gene	48454	13914	459	719	65993	14142	737	551	15045	28861	240	2436	45799	22325	297	1120
YOR185C	Cons	gene	3554	1258	33	63	14776	4344	107	118	1782	4414	27	455	11256	4974	46	215
YOR186W	Cons	gene	57	23	1	3	77	30	6	6	11	8	0	2	69	45	5	14
YOR187W	Cons	gene	13381	3794	422	578	32037	7994	2265	2038	3832	2207	175	664	17684	14736	673	4195
YOR188W	Cons	gene	11219	4059	99	144	9504	1986	441	325	1972	2285	21	157	4972	2908	132	785
YOR189W	Cons	gene	2356	772	18	48	12017	2738	87	81	1196	2067	29	180	4786	3987	33	201
YOR190W	Cons	gene	62	23	2	20	235	65	21	19	12	46	0	5	44	40	5	50
YOR191W	Cons	gene	3764	1153	84	79	5218	1247	563	431	940	1368	28	111	3883	2556	157	793
YOR192C	Cons	gene	230	73	13	7	336	70	50	30	24	32	1	25	282	174	21	139
YOR193W	Cons	gene	1795	823	31	55	1216	298	101	69	86	247	17	33	805	617	43	188
YOR194C	Cons	gene	10496	3908	66	118	9126	2778	172	137	1184	3007	25	164	5676	5365	59	319
YOR195W	Cons	gene	8369	2987	43	74	10390	2938	282	238	1231	2086	12	98	5355	3909	114	384
YOR196C	Cons	gene	2956	884	75	134	4026	842	375	418	426	430	19	88	1555	1468	91	648
YOR197W	Cons	gene	70757	20645	679	1436	24537	6854	456	575	11150	10419	307	1516	15926	7488	158	736
YOR198C	Cons	gene	155936	52575	853	1227	126402	32016	1587	1345	38793	36325	493	2568	90603	38198	534	1677
YOR201C	Cons	gene	1031	606	44	105	1702	477	194	154	496	673	33	163	1700	1562	74	546
YOR202W	Cons	gene	11628	4052	295	450	11498	3048	331	684	4973	11146	134	1961	9510	5324	108	383
YOR204W	Cons	gene	171624	61896	4340	5987	113753	33343	3766	3862	50030	32785	1654	7321	83968	42771	1438	7399
YOR205C	Cons	gene	2475	737	56	80	3462	873	299	224	370	510	14	65	1271	947	84	351
YOR206W	Cons	gene	47407	16174	308	508	36153	8020	1024	612	9782	9103	147	600	28411	9937	374	1154
YOR207C	Cons	gene	39284	13621	445	816	20138	6011	1138	851	6097	9109	157	719	17436	8685	401	1941
YOR208W	Cons	gene	5855	1707	58	90	4012	933	394	249	1050	1214	13	110	1497	808	66	404
YOR209C	Cons	gene	52333	16265	277	486	23528	5427	523	405	6881	9147	125	666	12795	6355	130	617
YOR210W	Cons	gene	24590	7677	174	340	23709	5574	212	172	4747	5090	61	344	19908	10317	117	231
YOR211C	Cons	gene	3380	834	57	108	3424	642	414	275	1258	554	15	99	1715	1238	148	788
YOR212W	Cons	gene	240	80	5	21	184	65	9	23	22	86	1	17	127	85	4	35
YOR215C	Cons	gene	2214	745	32	42	14281	3268	74	56	685	3089	18	213	5436	3845	24	101
YOR216C	Cons	gene	8985	2852	59	76	9532	2150	189	142	1831	2818	27	145	4725	2906	76	281
YOR217W	Cons	gene	15880	4659	131	162	14341	3548	434	335	2966	4385	49	312	8716	4741	134	801
YOR219C	Cons	gene	4193	1190	114	138	1875	335	326	197	598	441	36	117	350	260	56	441
YOR220W	Cons	gene	71832	20400	638	1078	15126	3785	207	134	9527	9402	154	697	5581	3982	46	181
YOR221C	Cons	gene	4176	1124	52	40	7330	1619	175	105	891	3541	35	265	4851	2958	77	344
YOR222W	Cons	gene	20678	7049	568	1057	11004	2763	300	344	4396	6807	104	700	10752	6165	177	807
YOR223W	Cons	gene	1919	489	38	53	4501	1125	88	95	449	958	10	86	2106	1461	25	176
YOR224C	Cons	gene	35637	12508	385	484	40262	10065	381	350	8189	6695	163	643	31864	11775	169	459
YOR226C	Cons	gene	3596	989	28	33	6227	2059	71	130	1335	2209	35	337	5581	2856	45	173
YOR227W	Cons	gene	3695	1006	69	52	9399	2244	502	369	719	1826	12	120	2700	2323	95	586
YOR228C	Cons	gene	648	208	15	28	2015	460	69	47	155	223	1	10	870	439	16	109
YOR229W	Cons	gene	5111	2008	91	140	2984	812	81	60	1430	987	19	96	1512	728	20	135
YOR230W	Cons	gene	178351	54543	2026	2642	49602	11870	652	425	22062	70247	444	5268	34400	20188	376	1841
YOR231W	Cons	gene	5591	2024	62	78	7266	1943	203	166	1374	1505	21	139	3062	1824	64	455
YOR232W	Cons	gene	15785	4308	119	160	56000	12265	566	489	7105	9610	75	576	31222	16301	182	719
YOR233W	Cons	gene	10051	3375	86	121	5634	1283	289	201	1897	1918	23	113	4138	2030	161	607
YOR236W	Cons	gene	2053	911	72	114	14435	3049	165	155	1548	1687	22	164	8266	3875	85	294
YOR237W	Cons	gene	354	91	9	6	103	25	19	5	106	155	1	12	1275	692	25	114
YOR238W	Cons	gene	2991	959	27	39	3540	748	79	50	998	991	14	66	4086	1595	56	188
YOR242C	Cons	gene	31	18	7	9	57	13	73	51	2	13	0	13	41	32	30	106
YOR243C	Cons	gene	29665	11174	302	466	22385	5023	606	415	7635	5546	97	402	15124	6540	231	936
YOR244W	Cons	gene	5666	2082	63	103	6750	1412	207	165	819	1114	21	74	3334	1718	51	288
YOR245C	Cons	gene	1470	380	37	48	1978	461	193	114	147	330	11	47	1102	705	25	180
YOR246C	Cons	gene	9653	3187	315	526	6623	1767	339	282	941	1179	38	192	2438	1596	58	490
YOR247W	Cons	gene	16148	5919	738	513	18445	4642	551	495	4988	3744	79	596	11531	7846	155	850
YOR249C	Cons	gene	2039	819	22	42	5330	1341	263	163	538	811	15	55	2835	1525	66	312
YOR250C	Cons	gene	7199	2086	72	95	7009	1543	211	144	1065	1510	19	149	4734	2083	68	278
YOR251C	Cons	gene	10055	3077	96	155	25318	6009	279	218	4459	6268	111	711	11159	5279	80	428
YOR252W	Cons	gene	12238	4613	67	144	17337	3988	187	181	3915	3243	35	245	10482	4261	57	285
YOR253W	Cons	gene	7365	2679	74	139	12498	3400	253	155	3086	2953	58	238	11721	5372	97	334
YOR254C	Cons	gene	4535	1550	213	474	3962	1223	1080	956	595	963	118	501	1376	1671	287	1925
YOR255W	Cons	gene	11	4	0	1	43	7	1	2	0	0	0	1	4	3	0	1
YOR256C	Cons	gene	2444	458	76	85	1734	287	361	278	301	324	18	62	738	437	99	668
YOR257W	Cons	gene	5321	2020	73	185	9811	2414	124	117	1247	2601	30	96	5927	3931	40	168
YOR258W	Cons	gene	2017	704	25	45	1386	393	28	20	272	448	4	25	1418	1061	21	73
YOR259C	Cons	gene	43532	12493	297	470	46720	11738	712	466	6549	12649	84	705	27388	12348	206	764
YOR260W	Cons	gene	41324	12974	334	481	28952	6554	595	468	6325	5637	91	457	16708	6505	181	737
YOR261C	Cons	gene	46803	15283	477	900	43528	11825	417	324	3481	12318	88	796	20262	12055	192	595
YOR266W	Cons	gene	864	300	14	17	1227	282	82	56	170	284	12	25	557	404	26	147
YOR267C	Cons	gene	18268	5346	176	218	11893	2544	313	237	2566	3961	36	209	7805	3776	77	520
YOR269W	Cons	gene	2857	995	54	79	3098	711	123	84	467	555	5	55	1531	845	31	190
YOR270C	Cons	gene	14533	3749	477	560	13964	4004	2689	2165	2802	4541	179	754	6875	6239	815	4297
YOR271C	Cons	gene	14568	5067	294	339	12531	3354	258	234	8479	6063	251	911	18389	7794	183	700
YOR272W	Cons	gene	46265	18888	383	762	31707	8926	709	566	11333	8769	244	776	22915	8650	251	1012
YOR273C	Cons	gene	29855	8615	1298	1368	19472	4329	1767	1548	4684	1097	130	241	5448	3430	285	2548
YOR274W	Cons	gene	5721	2097	55	158	2480	559	98	55	609	685	16	45	2543	1258	37	158
YOR275C	Cons	gene	4755	1523	91	78	4383	1106	189	143	794	1037	19	113	2766	1583	70	324
YOR276W	Cons	gene	74152	25301	991	1871	67187	17585	721	626	13646	14683	251	1274	39609	20682	249	751
YOR278W	Cons	gene	4232	1239	40	94	7321	1673	94	74	976	1158	15	86	3004	1513	30	82
YOR279C	Cons	gene	1574	655	15	34	3590	869	76	51	558	765	6	43	2051	1407	25	172
YOR280C	Cons	gene	3504	1190	44	94	3346	675	56	35	934	1788	35	134	3105	1663	21	82
YOR281C	Cons	gene	7923	2943	67	127	9745	3074	167	191	1139	2870	44	205	4864	4287	55	257
YOR283W	Cons	gene	9454	3820	77	236	10467	2965	180	267	4614	3632	75	418	7489	4574	74	803
YOR284W	Cons	gene	1718	623	21	49	1315	295	48	29	192	311	4	22	956	539	13	59
YOR285W	Cons	gene	815	215	23	32	13535	3276	120	109	768	1764	25	200	4115	1773	28	73
YOR286W	Cons	gene	15572	5236	181	343	27060	7260	256	273	8751	5834	183	1104	23537	12625	117	529
YOR287C	Cons	gene	7190	3329	74	128	12048	2988	262	182	898	1849	26	197	5062	2926	84	310
YOR288C	Cons	gene	1274	364	31	58	1834	424	132	136	150	503	15	111	1108	992	68	491
YOR289W	Cons	gene	844	143	7	23	2928	872	51	45	181	652	2	61	397	364	12	39
YOR290C	Cons	gene	17234	4909	238	297	12921	2628	1078	688	3373	2581	54	229	6116	3544	296	1416
YOR291W	Cons	gene	2173	553	132	129	2576	418	754	553	445	318	22	99	1077	592	286	1579
YOR292C	Cons	gene	964	328	33	29	1121	292	108	81	140	177	4	26	616	403	44	188
YOR294W	Cons	gene	25774	9923	292	638	27926	7511	383	283	5059	4931	117	514	20425	8536	119	465
YOR296W	Cons	gene	1985	606	29	46	4873	1100	461	338	612	1164	14	94	2364	1405	105	682
YOR297C	Cons	gene	3556	1127	53	63	7972	1885	243	179	518	1093	26	103	4350	2549	71	274
YOR298C-A	Cons	gene	252287	73373	1826	2947	62156	15908	650	537	6863	24604	163	2665	48863	23821	295	968
YOR299W	Cons	gene	7249	2167	132	199	7634	1888	351	256	2145	1594	25	158	3954	2097	88	488
YOR301W	Cons	gene	8315	2519	217	265	5836	1310	224	250	872	842	36	203	2273	1269	78	429
YOR303W	Cons	gene	56365	19143	1222	1698	17457	4064	220	169	8528	11044	109	1160	4925	2322	116	460
YOR304C-A	Cons	gene	2617	1203	47	90	5146	2073	89	100	595	1220	13	134	2565	2243	34	191
YOR304W	Cons	gene	6865	2291	69	113	9103	2299	511	404	1706	2465	33	167	5430	3750	166	915
YOR305W	Cons	gene	2641	1615	28	38	5105	947	107	91	997	783	13	79	1316	1011	36	192
YOR306C	Cons	gene	145	44	26	37	947	133	278	203	40	66	3	22	342	148	46	294
YOR307C	Cons	gene	2726	1052	46	55	3307	608	299	148	534	843	37	72	1754	923	107	501
YOR308C	Cons	gene	3286	1104	24	43	2828	846	224	170	359	734	11	48	1894	1361	46	290
YOR310C	Cons	gene	150893	60789	1532	3244	137567	35896	2823	2017	46100	30413	860	2778	104458	50268	925	4157
YOR311C	Cons	gene	2608	947	76	76	4276	1133	234	207	623	798	22	81	2912	1954	121	484
YOR313C	Cons	gene	361	104	0	4	659	183	34	24	32	131	3	6	705	516	50	183
YOR315W	Cons	gene	4792	2416	55	91	7328	1482	182	138	767	1173	6	79	3007	1575	69	332
YOR316C	Cons	gene	1250	279	23	27	642	176	75	48	156	98	1	13	461	211	5	54
YOR317W	Cons	gene	35488	9893	352	486	48236	11325	1029	798	8459	10047	126	841	18456	10401	231	1429
YOR319W	Cons	gene	4647	1883	65	127	6561	1478	151	92	480	710	16	64	3928	1831	57	187
YOR320C	Cons	gene	3151	608	55	94	812	189	300	228	250	260	19	50	565	598	138	543
YOR321W	Cons	gene	488	111	32	38	371	98	74	56	30	74	4	22	172	111	29	151
YOR322C	Cons	gene	10282	3332	125	184	8649	2145	425	360	2044	2463	34	198	5267	3150	140	750
YOR323C	Cons	gene	59373	19050	551	874	35292	10789	459	440	9483	21182	211	1877	28646	14757	187	905
YOR324C	Cons	gene	1337	414	53	55	1544	362	189	141	350	436	20	66	851	463	45	247
YOR326W	Cons	gene	28034	8470	312	454	21062	4985	1457	1173	6406	8343	127	650	15103	9618	474	2606
YOR327C	Cons	gene	15592	5835	141	294	18543	5920	114	168	7578	5872	70	425	12528	8579	42	357
YOR328W	Cons	gene	1113	290	90	80	607	64	230	179	240	220	10	77	249	138	61	322
YOR329C	Cons	gene	12829	3580	97	132	8929	2242	376	355	1872	2778	37	196	3867	1808	67	416
YOR330C	Cons	gene	1929	520	100	136	2005	374	532	458	311	219	27	72	688	645	120	738
YOR332W	Cons	gene	127212	43548	1288	1507	111927	30267	1133	1180	27708	30244	476	2670	80925	47226	510	2507
YOR334W	Cons	gene	2297	729	49	57	671	173	130	87	202	185	9	18	391	352	45	228
YOR335C	Cons	gene	149220	48595	1615	2594	83314	20858	2121	1674	38212	43041	831	4236	69964	36450	840	4493
YOR336W	Cons	gene	929	205	85	109	772	139	434	319	191	164	16	66	291	255	99	582
YOR337W	Cons	gene	5861	2108	97	139	3248	598	217	159	1290	1406	30	120	1903	817	77	368
YOR338W	Cons	gene	354	165	12	18	756	141	73	55	768	813	15	92	369	169	24	178
YOR339C	Cons	gene	22	12	1	2	36	6	2	2	0	0	0	1	9	5	1	4
YOR340C	Cons	gene	28960	10969	206	449	32164	8108	670	602	5772	6996	107	567	23879	10677	234	1179
YOR341W	Cons	gene	144465	44908	1349	1900	76316	22520	5553	4621	31600	16455	673	1552	76509	32745	1933	8492
YOR342C	Cons	gene	8024	3520	124	132	26769	6452	485	357	5886	4637	53	280	10671	4561	149	587
YOR346W	Cons	gene	487	170	13	21	717	127	82	63	82	82	3	5	338	153	22	118
YOR347C	Cons	gene	2730	826	27	47	14762	3578	236	194	924	2242	7	168	3441	2514	41	168
YOR349W	Cons	gene	4172	1334	97	145	1839	510	93	79	357	328	17	45	1128	610	39	139
YOR350C	Cons	gene	702	204	40	33	1755	350	284	185	95	236	4	46	433	324	67	322
YOR351C	Cons	gene	6	4	1	2	28	9	3	2	1	1	0	0	7	6	1	3
YOR352W	Cons	gene	2277	744	23	21	4662	1346	69	57	649	1009	5	56	2344	1789	29	152
YOR353C	Cons	gene	4632	1511	54	88	6576	1733	284	241	962	1663	25	98	3190	1938	103	542
YOR354C	Cons	gene	7095	2210	126	176	13148	3010	600	391	2004	1912	39	155	10039	5682	178	944
YOR355W	Cons	gene	8284	2873	89	130	16989	3987	944	622	3593	4250	45	234	11335	4726	305	1337
YOR356W	Cons	gene	1874	490	69	88	2678	666	386	377	571	346	16	86	1622	1854	147	917
YOR357C	Cons	gene	4956	1655	91	108	6689	1180	124	92	1120	1602	20	158	5118	2477	40	172
YOR358W	Cons	gene	2599	785	22	34	6231	1723	86	67	980	1256	11	94	3351	2726	29	210
YOR359W	Cons	gene	11087	4625	130	210	10317	1882	451	332	3260	2345	47	232	5782	2120	110	650
YOR360C	Cons	gene	17757	5898	217	416	11934	2576	522	310	3012	3869	58	322	6511	2929	217	717
YOR361C	Cons	gene	136584	51000	1589	3049	112162	33352	2365	2228	28322	27870	573	2419	84651	40811	845	3907
YOR362C	Cons	gene	39886	10657	458	587	35920	9065	336	273	3584	8604	69	731	19957	8777	151	433
YOR363C	Cons	gene	6383	2352	80	120	4965	1177	400	296	939	1117	28	126	2663	1914	123	740
YOR365C	Cons	gene	287	70	8	8	66	13	3	6	16	28	2	5	66	44	5	18
YOR367W	Cons	gene	5286	1890	59	113	6078	1392	69	72	916	1683	21	110	5122	2971	45	200
YOR368W	Cons	gene	2794	983	74	176	2891	814	105	95	514	923	32	149	2064	1275	51	240
YOR369C	Cons	gene	428363	148053	4945	10397	709346	200442	8450	6981	112789	126061	2269	10732	562294	325962	3274	13510
YOR370C	Cons	gene	21639	7121	186	277	24881	6115	828	587	4780	6461	85	407	12619	6547	310	1459
YOR371C	Cons	gene	6829	1896	94	101	4881	1148	318	224	1143	1404	29	122	2750	1457	103	598
YOR372C	Cons	gene	6210	2035	68	90	5727	1316	209	143	1179	1028	17	112	3071	1566	59	302
YOR373W	Cons	gene	8269	2680	73	102	9453	2004	245	168	1390	1522	23	173	6069	3312	88	418
YOR374W	Cons	gene	2781	853	62	107	10347	2462	769	635	263	433	18	107	6616	7995	258	1997
YOR375C	Cons	gene	217465	67962	2990	4415	274015	67756	3100	2373	176167	105752	2341	8702	522680	367644	3131	20524
YOR377W	Cons	gene	618	245	19	26	586	92	106	72	76	71	2	20	483	226	28	189
YOR378W	Cons	gene	73	23	7	20	104	22	9	24	22	74	3	21	74	30	16	61
YOR380W	Cons	gene	1993	678	50	56	2318	519	102	84	246	261	5	67	858	541	27	180
YOR381W	Cons	gene	39	16	14	17	322	24	321	208	171	98	33	114	171	119	33	290
YOR382W	Cons	gene	99	19	6	9	648	145	22	9	12	24	0	5	133	61	12	24
YOR386W	Cons	gene	2720	723	25	24	6095	1722	161	162	258	790	10	84	2551	2226	78	381
YPL001W	Cons	gene	10800	3490	144	222	8517	2283	202	152	1086	2755	44	280	5863	3654	93	479
YPL002C	Cons	gene	2062	851	40	93	3243	749	82	55	360	773	11	54	1438	1231	21	96
YPL003W	Cons	gene	2688	786	62	115	4317	1020	175	181	227	445	12	87	1805	1499	44	435
YPL004C	Cons	gene	43362	13519	365	436	141047	36733	1205	1079	7436	22900	125	2111	52318	34292	325	1751
YPL005W	Cons	gene	626	198	19	33	1291	335	113	99	75	176	6	21	349	332	33	182
YPL006W	Cons	gene	699	107	76	73	761	172	529	428	102	196	29	157	626	456	182	1330
YPL007C	Cons	gene	4410	1412	29	61	5396	1533	209	216	770	1739	27	178	3039	2253	80	520
YPL008W	Cons	gene	5826	1808	55	88	2957	603	205	101	707	829	11	53	1334	648	55	266
YPL009C	Cons	gene	27778	8684	242	370	22811	5441	793	535	4235	7086	64	426	9871	5792	214	1028
YPL010W	Cons	gene	37403	9485	466	676	31055	6490	377	251	4167	6325	100	584	21765	8001	177	371
YPL011C	Cons	gene	4922	1906	90	111	4381	1178	219	155	818	1437	20	146	2572	1812	60	284
YPL012W	Cons	gene	62566	21203	437	685	36816	8884	1586	1039	13785	9204	229	699	30198	9463	447	1846
YPL014W	Cons	gene	3149	1204	55	44	4665	1073	103	94	336	319	6	44	3106	1132	66	176
YPL015C	Cons	gene	5393	1661	251	308	3272	855	132	160	711	684	22	155	820	492	17	132
YPL016W	Cons	gene	24619	7570	186	219	12563	2691	519	315	2758	2415	43	164	6931	3391	189	906
YPL017C	Cons	gene	244	59	16	22	1413	347	64	80	44	56	2	18	365	205	12	68
YPL019C	Cons	gene	18700	6798	234	364	22557	5886	961	653	8788	12053	151	609	29953	6576	572	1304
YPL020C	Cons	gene	7477	2017	84	95	4004	1066	235	158	779	1180	14	81	2043	1260	67	330
YPL022W	Cons	gene	8616	2614	155	172	4378	1053	377	295	1117	1980	32	134	2802	1745	164	842
YPL023C	Cons	gene	15079	4465	209	293	13582	3831	440	394	3806	5454	76	487	11232	7162	138	857
YPL024W	Cons	gene	1533	547	69	92	5190	1125	216	177	364	461	12	70	2223	1362	68	309
YPL026C	Cons	gene	6855	2332	116	159	15613	3840	507	382	3523	2765	90	281	11641	7418	266	1546
YPL027W	Cons	gene	20	7	0	2	211	33	8	12	4	7	0	1	30	25	2	9
YPL028W	Cons	gene	418075	131692	8064	12639	114408	28426	1667	1461	46915	51203	893	6916	62949	33137	580	2495
YPL029W	Cons	gene	1263	427	58	78	1530	383	222	157	215	283	16	48	1053	883	75	363
YPL030W	Cons	gene	14316	5154	154	225	14165	3724	474	318	2768	4053	59	375	6849	3694	131	573
YPL031C	Cons	gene	10424	3370	139	252	13233	3522	185	207	2353	3680	71	426	10039	5883	81	414
YPL032C	Cons	gene	37296	11762	276	286	34418	6979	773	530	7919	6229	86	463	19858	8737	304	1222
YPL033C	Cons	gene	8	2	0	0	126	27	7	8	1	5	1	1	25	12	1	8
YPL036W	Cons	gene	1096	135	94	109	1203	261	380	226	227	452	22	122	881	622	259	1242
YPL037C	Cons	gene	143371	44187	1598	2513	194953	35738	1578	1401	82228	31486	714	3295	170949	65771	924	2474
YPL038W	Cons	gene	3238	948	37	58	2999	718	73	54	701	487	6	46	1965	892	37	163
YPL039W	Cons	gene	1324	382	23	35	2606	587	79	65	381	549	6	58	1282	702	28	140
YPL040C	Cons	gene	676	291	44	43	1485	242	215	186	134	176	19	36	858	751	87	474
YPL041C	Cons	gene	1700	492	33	46	1072	267	30	39	127	195	6	68	414	297	22	77
YPL042C	Cons	gene	5141	1418	62	69	5976	1337	283	217	1064	1358	26	117	2871	1851	95	511
YPL043W	Cons	gene	28526	9884	202	343	22558	6542	735	575	3996	5081	67	343	17765	9386	227	1191
YPL045W	Cons	gene	7631	2117	58	109	4343	948	236	172	923	1827	23	77	2945	1668	82	366
YPL046C	Cons	gene	1182	456	35	57	2486	840	47	43	211	633	7	48	966	1003	5	49
YPL047W	Cons	gene	1277	501	63	80	1731	519	56	87	313	492	9	59	1220	972	4	83
YPL048W	Cons	gene	63367	18874	1224	1672	93163	25063	1254	1156	26899	25325	518	2861	49459	23484	408	1783
YPL049C	Cons	gene	6385	1994	82	118	7762	1904	253	178	2472	1685	37	173	3841	1832	78	403
YPL050C	Cons	gene	1654	375	120	150	1202	222	566	562	236	237	62	179	488	376	131	1114
YPL051W	Cons	gene	2468	900	21	42	3287	1135	60	61	748	1021	14	64	2129	1926	15	107
YPL053C	Cons	gene	2271	636	85	109	1820	509	511	442	309	528	19	75	965	934	121	763
YPL054W	Cons	gene	32	11	1	0	159	21	2	1	16	31	0	1	40	34	0	5
YPL055C	Cons	gene	10298	3502	183	335	9429	2611	230	218	2057	2582	45	289	5333	3376	73	353
YPL057C	Cons	gene	25338	7706	450	386	20526	4051	1320	1055	2858	3630	111	401	8572	5981	359	3138
YPL058C	Cons	gene	5922	1661	292	310	4632	873	1518	1031	623	723	56	220	1936	2360	412	3398
YPL059W	Cons	gene	33081	9103	248	378	16644	4885	227	301	2853	4141	52	428	17567	7278	121	349
YPL060W	Cons	gene	872	300	10	18	673	211	59	46	332	339	21	53	427	271	19	86
YPL061W	Cons	gene	447835	130567	6255	7172	588834	154474	5809	4703	66118	93676	979	10096	409416	213381	2698	15141
YPL063W	Cons	gene	4493	1502	102	184	6840	1667	680	879	906	1106	54	257	3606	3246	206	1444
YPL064C	Cons	gene	5167	1658	42	84	2611	620	114	134	247	424	10	38	1687	971	36	177
YPL065W	Cons	gene	3258	1164	19	18	7090	1781	98	74	879	1337	14	80	2966	1998	35	152
YPL066W	Cons	gene	4421	1435	48	51	3186	821	121	99	451	576	9	47	1524	1017	42	303
YPL067C	Cons	gene	3301	1130	164	159	4346	1065	186	361	683	1170	44	607	1146	786	39	106
YPL068C	Cons	gene	5555	2195	33	56	5223	1078	97	68	1387	1454	13	81	3228	1181	34	116
YPL069C	Cons	gene	6504	2375	94	133	5495	1101	126	117	822	1077	17	75	2805	1317	55	177
YPL070W	Cons	gene	6683	1983	45	62	6650	2019	196	249	795	1897	13	109	3003	2386	55	454
YPL071C	Cons	gene	3341	1414	28	34	4408	787	93	66	513	603	6	36	1636	934	23	100
YPL072W	Cons	gene	580	169	12	13	1036	214	97	55	484	252	12	32	645	369	49	247
YPL074W	Cons	gene	5111	1564	62	75	4605	1183	217	161	929	1062	20	94	2851	1774	54	420
YPL075W	Cons	gene	3629	1090	41	67	2730	598	203	130	816	1174	13	81	1432	811	72	302
YPL076W	Cons	gene	874	229	25	25	854	221	61	64	82	213	8	23	457	212	24	112
YPL077C	Cons	gene	1656	532	19	24	1938	632	53	49	331	449	4	38	1481	1244	28	123
YPL078C	Cons	gene	47853	15686	606	1006	49244	10317	841	530	9627	8783	162	892	25876	17659	272	955
YPL082C	Cons	gene	20391	6609	348	510	18268	3497	2014	1411	4240	3574	102	343	9034	4038	571	2564
YPL083C	Cons	gene	2648	912	44	75	6058	1234	211	161	1023	1150	33	129	2373	1436	57	392
YPL084W	Cons	gene	13533	3636	124	164	12169	2832	408	293	1696	3656	54	242	6689	4243	109	816
YPL085W	Cons	gene	37808	10543	305	319	22487	4985	1169	802	9853	10688	111	549	13893	7796	315	1864
YPL086C	Cons	gene	33007	10618	228	633	19972	5022	519	763	5505	5053	134	594	15217	5748	179	1040
YPL087W	Cons	gene	1582	400	46	44	1503	304	210	163	307	269	11	56	1126	678	82	481
YPL088W	Cons	gene	12607	3358	128	199	8936	2076	231	167	2879	7051	51	650	13529	6339	163	775
YPL089C	Cons	gene	5860	1886	77	73	8094	2147	395	283	1511	2283	35	191	3353	2311	108	722
YPL091W	Cons	gene	39281	10939	347	610	13125	3082	314	221	4623	11597	97	828	16827	9931	200	786
YPL093W	Cons	gene	102301	39283	1203	1942	76272	23056	2337	1743	28818	22220	436	1625	61922	22320	815	3286
YPL094C	Cons	gene	11221	3579	277	390	18974	4967	504	460	3377	3764	96	501	8751	4760	135	534
YPL095C	Cons	gene	22469	6301	384	562	12449	2544	534	491	1785	1063	65	216	10845	9043	272	1946
YPL096W	Cons	gene	3716	963	47	63	5330	1135	125	87	378	1289	6	95	2581	1822	25	176
YPL097W	Cons	gene	1219	429	47	100	1926	537	198	249	205	206	20	73	1277	1230	62	478
YPL098C	Cons	gene	8937	3029	121	204	11542	3232	189	251	2321	1951	58	318	12478	5801	78	411
YPL099C	Cons	gene	2280	738	18	49	5846	1471	91	77	870	1201	26	115	3933	2384	35	187
YPL100W	Cons	gene	6460	1826	63	86	7585	1865	256	187	989	1505	19	158	3659	2130	60	314
YPL101W	Cons	gene	12174	4279	147	265	11244	2581	190	149	2909	2923	40	211	7203	3626	85	283
YPL103C	Cons	gene	364	84	27	28	1910	491	158	101	173	466	17	68	915	675	66	363
YPL104W	Cons	gene	707	224	32	59	2106	421	362	254	179	303	10	47	1017	1015	105	599
YPL105C	Cons	gene	16889	5373	253	360	22763	5524	729	539	3739	4081	51	352	11583	5519	204	949
YPL106C	Cons	gene	470090	136064	4401	6628	244080	62817	3171	2213	90324	67743	1364	5833	385050	93206	1955	5065
YPL109C	Cons	gene	445	119	11	17	1042	222	104	62	62	62	4	8	563	219	41	188
YPL110C	Cons	gene	4559	1141	50	55	6135	1474	398	258	1308	3724	36	222	4602	2420	126	809
YPL111W	Cons	gene	17455	4919	444	555	40790	11073	442	543	46618	27327	1179	4951	194059	124266	1343	7965
YPL112C	Cons	gene	18355	5830	173	259	8318	1558	118	98	3177	3063	50	260	6776	4043	84	315
YPL113C	Cons	gene	433	116	11	11	1094	236	24	28	148	293	6	43	2455	1291	33	211
YPL115C	Cons	gene	8910	2747	96	93	7371	1926	330	266	2411	2769	46	169	5263	3311	128	706
YPL116W	Cons	gene	10018	3044	72	130	13122	2950	345	233	2304	2686	21	226	6411	3829	110	589
YPL117C	Cons	gene	59639	22619	442	749	47510	14520	677	639	10082	16394	198	1161	38515	22815	276	1460
YPL118W	Cons	gene	7898	2185	72	102	13667	3427	330	292	839	1322	17	136	7136	4999	93	602
YPL119C	Cons	gene	75	20	2	0	1506	329	40	26	326	677	13	70	449	221	9	56
YPL120W	Cons	gene	3495	1050	24	33	5081	1366	116	92	527	846	13	80	2525	1750	51	220
YPL121C	Cons	gene	5	3	0	0	40	4	0	1	0	0	0	0	38	41	0	17
YPL122C	Cons	gene	4986	1671	67	82	5507	1175	209	142	959	1154	22	79	2936	1333	70	298
YPL123C	Cons	gene	957	311	13	28	1607	255	98	73	66	180	5	43	843	696	60	318
YPL124W	Cons	gene	3345	1204	33	58	4885	1180	78	31	424	696	6	42	2923	1373	22	84
YPL125W	Cons	gene	22956	7046	182	317	15016	3409	700	466	2369	3686	50	371	6776	3658	189	877
YPL126W	Cons	gene	56752	22209	418	743	35021	8534	1331	831	10608	9853	199	764	24215	7860	422	1468
YPL127C	Cons	gene	23980	7642	156	232	44547	8679	335	204	5125	4060	37	395	25614	11502	121	461
YPL128C	Cons	gene	9625	3344	112	169	9813	2194	245	162	2157	2293	43	205	7033	3214	82	385
YPL131W	Cons	gene	763866	271616	8640	14358	1021072	259835	8125	6658	263948	186148	3683	21298	816153	431134	4428	17870
YPL132W	Cons	gene	1392	520	23	32	5099	992	160	142	545	599	10	62	2784	1746	50	254
YPL133C	Cons	gene	2991	892	44	42	2156	565	122	74	802	876	16	74	1712	1096	62	303
YPL134C	Cons	gene	636	249	24	48	2923	973	69	103	893	1446	64	588	2072	1424	32	321
YPL135W	Cons	gene	30933	8957	411	632	26948	8168	380	313	2069	7106	83	626	15660	11547	212	884
YPL137C	Cons	gene	6261	1611	163	169	9564	2205	917	642	1129	1816	38	199	4855	2551	332	1609
YPL138C	Cons	gene	2927	992	41	77	3425	987	103	99	438	650	7	51	2367	1629	31	183
YPL139C	Cons	gene	5774	1735	68	78	7394	1909	154	162	1154	2392	24	154	4271	3118	59	302
YPL140C	Cons	gene	8630	2873	58	101	5057	1278	166	128	1206	1168	13	71	2468	1532	45	275
YPL141C	Cons	gene	5367	1964	51	80	5217	1278	256	187	644	959	12	68	1803	1103	70	372
YPL144W	Cons	gene	4454	1836	325	655	7344	1875	134	194	592	1263	13	130	5708	3589	66	440
YPL145C	Cons	gene	61113	18301	501	697	47162	10913	756	539	13957	15077	163	967	30045	14925	238	1013
YPL146C	Cons	gene	21755	9542	98	276	24711	6261	544	392	3732	4772	36	275	12923	6338	183	572
YPL147W	Cons	gene	277	123	42	47	840	166	97	71	121	93	4	10	185	99	18	128
YPL148C	Cons	gene	1367	428	59	113	292	68	22	25	199	136	6	31	319	210	20	152
YPL149W	Cons	gene	15617	4757	337	603	3368	892	153	148	1331	1186	63	219	1064	877	41	234
YPL150W	Cons	gene	3281	997	57	78	3225	944	219	145	777	1267	10	85	2730	1873	79	382
YPL151C	Cons	gene	3090	896	64	116	2669	712	185	189	661	1048	19	109	2209	1496	68	556
YPL152W	Cons	gene	5976	2097	71	114	6166	1481	97	78	705	1252	12	99	2762	2137	39	212
YPL153C	Cons	gene	4503	1258	59	61	5179	1315	204	139	908	1228	22	95	3232	1799	69	308
YPL154C	Cons	gene	18897	4459	331	353	14713	3230	1435	964	3545	4343	126	688	7984	5753	358	2383
YPL155C	Cons	gene	9865	3012	87	145	7313	1896	305	244	1433	1616	11	136	4057	2351	95	573
YPL156C	Cons	gene	3756	901	42	60	1351	217	49	52	412	173	13	23	233	227	7	66
YPL157W	Cons	gene	5137	1638	102	146	4472	808	158	122	685	877	10	54	3274	1523	60	285
YPL158C	Cons	gene	12345	4876	178	206	15805	3206	827	517	1718	1941	41	178	8405	3266	316	1037
YPL159C	Cons	gene	5796	1610	52	62	4312	1014	84	81	1120	988	19	54	2816	1578	27	141
YPL160W	Cons	gene	157229	44745	1128	1671	118327	27705	3692	2500	51810	44680	1018	3712	117369	49246	1443	6006
YPL161C	Cons	gene	8267	2476	58	83	8051	2129	231	186	914	1851	16	127	3143	2465	83	331
YPL162C	Cons	gene	1183	369	36	46	1065	371	95	73	261	335	8	53	1554	827	82	301
YPL163C	Cons	gene	8094	2355	66	143	8098	1906	282	191	1233	2792	60	218	4698	2553	124	391
YPL164C	Cons	gene	2568	778	30	45	1411	330	109	70	217	379	11	23	738	476	28	134
YPL166W	Cons	gene	1550	407	14	29	1580	344	35	33	237	417	10	44	716	596	12	42
YPL167C	Cons	gene	1423	404	29	35	1360	281	277	177	229	241	18	52	366	278	63	375
YPL168W	Cons	gene	562	166	4	8	1717	362	94	52	219	264	8	25	813	581	34	198
YPL169C	Cons	gene	25880	7291	175	256	23214	5417	634	405	3550	4889	74	425	13232	5606	169	702
YPL170W	Cons	gene	9428	2526	127	168	8144	2294	81	92	997	1771	26	187	5353	3213	38	182
YPL171C	Cons	gene	92	31	5	7	7847	2001	136	123	110	356	9	94	749	401	10	40
YPL172C	Cons	gene	1795	573	33	54	2195	495	172	102	262	373	9	62	1410	1212	59	364
YPL173W	Cons	gene	7084	2549	61	102	18752	4669	249	223	2194	2611	37	204	10671	6372	73	357
YPL174C	Cons	gene	2303	616	45	33	3274	738	226	217	497	716	12	59	894	762	54	320
YPL175W	Cons	gene	4838	1722	69	173	5097	1497	227	180	1095	1323	23	131	3215	1803	63	325
YPL176C	Cons	gene	1664	454	88	101	1811	435	476	381	243	335	29	54	794	705	148	651
YPL177C	Cons	gene	25957	6204	307	373	29399	6742	554	336	9431	15017	165	1052	24056	9255	281	868
YPL178W	Cons	gene	15482	5491	140	243	29391	4989	222	185	2129	4523	49	343	13338	6938	104	458
YPL179W	Cons	gene	8745	2875	170	161	11319	2385	593	452	1424	1737	46	173	7625	4131	220	1272
YPL180W	Cons	gene	5286	1352	74	102	5708	1165	187	115	1269	1947	22	108	5049	2472	72	391
YPL181W	Cons	gene	17537	4786	84	140	14522	4104	297	208	2678	3276	35	120	6998	4593	100	454
YPL183C	Cons	gene	23153	8230	299	544	18022	4998	1407	1133	3709	5162	236	1049	11277	6279	354	2113
YPL184C	Cons	gene	11957	4284	179	360	8254	2143	391	294	1202	2283	27	175	3486	1988	107	638
YPL186C	Cons	gene	221	64	5	6	870	197	23	13	201	115	0	9	381	323	9	51
YPL188W	Cons	gene	4947	843	63	76	2990	612	104	100	393	605	11	50	1453	828	34	145
YPL189W	Cons	gene	179	66	8	10	197	32	25	19	85	57	5	10	179	78	20	92
YPL190C	Cons	gene	34848	9376	192	273	32548	8845	611	477	8943	6814	56	360	18538	9190	174	834
YPL191C	Cons	gene	1346	480	17	19	2173	501	57	38	180	484	5	30	1054	723	34	157
YPL192C	Cons	gene	675	259	3	5	17	1	1	1	13	103	0	3	13	6	1	0
YPL195W	Cons	gene	9917	3046	109	197	6217	1480	581	454	1296	2091	41	203	3636	2470	157	923
YPL199C	Cons	gene	9210	2872	54	119	19891	5745	327	309	4187	4755	51	245	13817	8824	130	561
YPL201C	Cons	gene	27	18	7	11	39	15	6	5	7	4	0	0	93	54	2	21
YPL202C	Cons	gene	10606	3439	77	128	6327	1518	107	113	1138	1944	17	95	3376	1805	61	252
YPL203W	Cons	gene	5035	1134	50	64	8590	1946	110	89	1051	1783	12	121	5562	2910	59	283
YPL204W	Cons	gene	14662	3963	165	237	14719	3503	550	362	2462	3685	64	344	9666	4632	189	780
YPL206C	Cons	gene	7816	1910	95	150	6726	1734	151	126	1339	3872	19	406	5137	3689	44	264
YPL207W	Cons	gene	2942	764	188	317	1925	457	915	926	518	425	69	148	1557	1066	311	1648
YPL208W	Cons	gene	6865	2501	111	223	5880	1552	220	199	1459	2518	51	252	3723	2115	78	416
YPL209C	Cons	gene	2053	626	7	17	2622	502	46	36	224	211	1	14	1362	615	14	55
YPL210C	Cons	gene	40906	13935	346	643	27984	8299	942	766	5431	7965	166	839	15424	9470	272	1291
YPL211W	Cons	gene	32253	11831	333	866	34036	10994	398	536	5856	8315	150	774	16673	10667	204	742
YPL212C	Cons	gene	34295	13256	276	492	25915	7226	676	535	4229	8265	99	611	11899	6191	176	862
YPL213W	Cons	gene	3940	1491	42	88	3606	1094	75	51	366	729	4	55	2377	1463	31	131
YPL214C	Cons	gene	11190	3486	146	229	3927	888	166	147	2717	9459	72	1143	3697	2272	66	461
YPL215W	Cons	gene	5759	1460	70	89	11616	2024	327	269	1617	1831	67	224	7450	4590	132	634
YPL216W	Cons	gene	1666	432	37	45	801	136	342	316	306	433	11	33	508	389	71	310
YPL217C	Cons	gene	52494	17127	442	677	28986	8093	1339	1138	10573	7299	202	674	30316	13445	535	2165
YPL218W	Cons	gene	46827	15975	596	1132	42743	12114	588	533	11561	11453	169	1133	34090	17618	272	1191
YPL219W	Cons	gene	3409	1162	34	58	3837	1149	151	129	365	884	12	74	2276	1601	34	293
YPL221W	Cons	gene	6441	1846	339	614	4390	1073	1145	839	1592	891	80	197	1260	1039	223	1579
YPL222W	Cons	gene	594	178	54	59	945	186	89	69	114	141	7	28	320	273	36	223
YPL223C	Cons	gene	47	25	9	4	214	55	3	2	4	10	0	2	25	17	0	4
YPL224C	Cons	gene	1818	479	43	55	1811	292	157	98	241	275	11	39	1136	578	53	222
YPL225W	Cons	gene	32259	11326	294	369	47629	11297	403	349	9142	11221	106	567	25259	14360	149	442
YPL226W	Cons	gene	113822	34199	1011	1441	69165	16031	3256	2078	21180	14828	338	1387	63095	21777	929	3909
YPL227C	Cons	gene	6490	2189	85	151	2460	505	270	228	542	831	21	64	1226	1041	81	443
YPL228W	Cons	gene	11620	3941	87	130	14418	3718	275	233	2148	3845	25	168	7658	4543	84	392
YPL229W	Cons	gene	3307	908	38	38	6784	1526	78	52	1127	1297	19	131	4902	1683	25	123
YPL230W	Cons	gene	246	71	9	4	1418	351	26	26	55	65	1	1	603	321	7	31
YPL231W	Cons	gene	1150154	290691	20970	23608	431828	110519	19504	13042	209652	193959	4235	19281	291419	155984	4731	27060
YPL232W	Cons	gene	20383	7119	195	383	20995	6220	499	344	3481	6648	73	455	13570	8147	161	829
YPL233W	Cons	gene	7196	2245	102	205	3263	917	128	81	1067	1401	26	110	1814	1321	52	288
YPL234C	Cons	gene	15455	5208	673	795	15175	4063	592	509	4068	4371	113	633	13373	6896	206	738
YPL235W	Cons	gene	30182	9089	262	360	27745	6322	551	402	5959	6624	121	609	19952	9874	194	892
YPL236C	Cons	gene	3339	1105	47	76	2987	839	111	87	378	560	9	72	1686	1084	51	223
YPL237W	Cons	gene	72303	26623	796	1539	85610	24660	1244	1098	21650	20016	327	1605	59081	31314	430	1797
YPL239W	Cons	gene	18093	6271	197	274	13008	5080	193	175	3227	6367	52	326	17127	8272	99	419
YPL240C	Cons	gene	346249	82255	2724	2969	199906	45773	2446	1819	36289	50733	473	3859	215030	32995	1469	2469
YPL242C	Cons	gene	16064	5205	203	331	9735	2002	749	581	2642	2381	67	207	3698	2588	187	1034
YPL243W	Cons	gene	42117	13781	322	574	30491	6933	922	702	4893	7769	97	511	20784	10159	314	1196
YPL244C	Cons	gene	445	155	65	139	726	164	250	196	182	195	22	85	387	250	50	366
YPL245W	Cons	gene	33516	13109	885	1848	9260	2469	291	304	2543	1870	81	380	5383	2359	103	480
YPL246C	Cons	gene	3312	895	240	250	2714	526	404	488	446	554	43	300	1974	920	154	670
YPL247C	Cons	gene	3361	870	55	95	5196	1379	211	232	858	974	27	194	4241	1919	69	432
YPL248C	Cons	gene	324	105	15	7	297	74	14	25	291	193	10	28	604	370	28	101
YPL249C	Cons	gene	9938	2501	58	70	7236	1701	220	154	1985	3453	12	134	4176	3117	77	487
YPL249C-A	Cons	gene	183845	69498	2050	3413	386627	110796	2733	2200	121918	61696	886	5619	274781	158813	1174	3885
YPL250C	Cons	gene	6370	1837	163	210	1581	549	42	87	916	379	31	88	910	340	20	118
YPL252C	Cons	gene	6169	2501	140	167	19493	4663	239	310	3277	3180	65	468	10684	5867	79	525
YPL253C	Cons	gene	2408	775	31	49	3691	851	239	181	478	542	11	23	1413	880	84	330
YPL254W	Cons	gene	7348	2389	90	155	5588	1461	223	154	1096	1830	20	103	3633	2364	67	399
YPL255W	Cons	gene	2880	1011	41	84	3350	804	88	94	329	467	16	50	1318	1015	46	258
YPL256C	Cons	gene	6790	2439	76	86	12146	2428	264	164	3129	2951	42	168	9181	3551	109	426
YPL258C	Cons	gene	364	117	10	25	414	100	41	27	173	641	3	64	517	359	27	112
YPL259C	Cons	gene	18408	6340	193	343	13919	3090	357	271	2330	2995	43	252	7651	3985	130	520
YPL260W	Cons	gene	22974	6822	177	216	25264	6263	493	373	4933	8679	92	596	18878	13134	207	1088
YPL262W	Cons	gene	30198	10536	430	745	27699	6422	634	400	9227	14153	174	1170	26649	14429	356	1788
YPL263C	Cons	gene	22838	7592	179	232	14585	4052	539	459	4794	4485	91	357	10562	5415	137	975
YPL264C	Cons	gene	140	56	8	12	180	22	10	13	50	62	3	15	156	110	16	62
YPL265W	Cons	gene	1497	566	58	83	4403	1172	455	342	611	5904	22	734	5420	8006	182	2466
YPL266W	Cons	gene	26021	9397	225	403	12453	3732	316	227	3168	3555	75	288	13972	5577	122	376
YPL270W	Cons	gene	1664	486	88	93	1566	322	332	234	234	224	22	82	709	603	89	521
YPL272C	Cons	gene	517	148	12	17	247	54	27	32	317	1775	10	140	32	54	9	58
YPL280W	Cons	gene	8	4	0	1	124	33	4	9	38	64	2	8	82	90	7	49
YPR001W	Cons	gene	182	57	8	4	235	37	10	10	5	50	0	2	83	45	7	22
YPR002W	Cons	gene	302	96	0	8	366	81	34	15	93	128	3	8	468	286	14	74
YPR003C	Cons	gene	1032	322	39	67	817	168	131	114	224	240	3	47	506	278	53	267
YPR004C	Cons	gene	2924	908	94	126	11050	2424	450	286	981	1667	39	192	6225	3871	119	586
YPR005C	Cons	gene	758	187	15	15	1424	313	34	30	188	298	4	15	1039	936	21	87
YPR006C	Cons	gene	392	124	8	16	71	36	4	3	8	26	0	2	84	41	4	21
YPR007C	Cons	gene	48	19	0	1	25	6	1	3	5	6	0	2	42	24	0	10
YPR008W	Cons	gene	3225	1072	62	75	5667	1063	188	152	914	891	9	85	2521	1479	63	347
YPR010C	Cons	gene	109411	35161	1348	2091	65369	16971	3248	2267	27807	16453	587	1847	67606	23871	1171	5184
YPR011C	Cons	gene	2668	826	121	146	2557	727	122	112	457	567	19	100	1321	918	35	239
YPR013C	Cons	gene	11878	3661	119	124	14738	3054	267	168	2655	1603	43	156	5740	2889	98	372
YPR016C	Cons	gene	69420	25064	884	1474	54962	15354	785	715	16690	17654	321	1451	32549	18115	290	1299
YPR017C	Cons	gene	2447	1026	55	52	4767	1154	122	90	572	904	24	177	2274	1401	39	141
YPR018W	Cons	gene	6189	2049	28	64	7141	1833	169	168	993	1400	30	93	4893	2712	93	413
YPR019W	Cons	gene	13030	4383	160	212	11516	3000	364	291	2187	3741	56	320	8297	3691	142	596
YPR020W	Cons	gene	38340	13670	417	762	74630	11910	536	416	5434	8063	174	919	30834	16848	160	538
YPR021C	Cons	gene	7631	2685	72	96	3489	760	198	140	630	1396	16	88	2369	1881	56	352
YPR022C	Cons	gene	9125	2706	85	111	8703	1953	612	430	2230	1644	30	171	4915	2246	161	877
YPR023C	Cons	gene	7638	2602	123	289	8402	2941	223	217	1205	2687	23	209	4437	3121	55	365
YPR024W	Cons	gene	8053	2189	226	306	6944	1334	772	563	995	1391	57	199	3550	2402	224	1562
YPR025C	Cons	gene	7643	2355	70	76	7980	1901	239	152	1456	2042	24	139	3158	2246	60	268
YPR026W	Cons	gene	489	134	17	27	376	82	133	110	61	99	11	27	199	134	35	318
YPR027C	Cons	gene	28	4	1	2	40	7	10	10	2	1	0	3	13	18	3	21
YPR028W	Cons	gene	34457	13353	1103	1542	36704	7574	834	777	2849	4732	109	688	15320	8256	294	1192
YPR029C	Cons	gene	14253	4459	188	308	11634	2900	484	641	2400	4009	46	336	6414	4219	138	854
YPR030W	Cons	gene	469	107	18	20	469	105	39	34	373	174	11	13	827	857	24	169
YPR031W	Cons	gene	3355	1077	57	93	2418	531	155	103	533	596	11	73	1954	1089	58	431
YPR032W	Cons	gene	11927	3697	122	176	9568	2367	336	237	1868	2148	36	159	5051	2914	112	554
YPR033C	Cons	gene	75545	23412	928	1471	38366	8710	1050	724	19645	19773	422	2423	33549	15234	403	1773
YPR034W	Cons	gene	19897	5527	142	192	16551	4057	323	235	2904	3735	45	312	11627	5467	105	472
YPR035W	Cons	gene	73590	30395	1119	2046	186814	61185	3173	2447	15546	297610	355	24082	232907	225617	1683	13361
YPR036W	Cons	gene	120955	39162	1591	3047	82990	22479	1201	1267	22911	25429	332	2593	55739	28667	474	3154
YPR036W-A	Cons	gene	10807	5465	73	111	12518	2205	67	53	688	459	5	81	4206	1879	26	131
YPR037C	Cons	gene	1989	513	36	47	2501	623	95	71	581	1146	24	128	2158	1615	45	267
YPR040W	Cons	gene	7380	2776	106	132	11166	2369	171	152	2729	2956	46	332	5974	2945	52	316
YPR041W	Cons	gene	91415	34036	1197	2329	79083	25130	1476	1573	20609	23241	424	2049	65262	33149	563	3127
YPR042C	Cons	gene	5657	1812	106	115	5917	1394	361	255	1453	1712	36	159	4393	2011	123	603
YPR045C	Cons	gene	7033	2538	81	106	8175	1953	269	171	945	1703	29	147	4351	2444	82	420
YPR046W	Cons	gene	2261	873	19	49	3167	892	57	72	331	498	7	53	1186	850	13	106
YPR047W	Cons	gene	688	186	12	36	2628	605	205	219	142	274	8	36	1382	1449	59	450
YPR048W	Cons	gene	7138	2379	133	183	7503	1921	262	198	1503	2746	37	268	4560	2073	70	343
YPR049C	Cons	gene	4550	1330	63	69	2911	621	199	139	400	932	14	66	1778	870	88	343
YPR051W	Cons	gene	6078	1828	118	136	4826	1501	115	137	1096	1962	20	177	5215	3530	63	246
YPR052C	Cons	gene	39748	16546	1416	1641	58601	15660	633	839	7346	7455	183	1152	22641	15177	261	878
YPR054W	Cons	gene	19	9	7	8	18	6	5	2	6	8	0	2	7	2	2	5
YPR057W	Cons	gene	1809	574	30	66	4502	1094	124	88	611	909	17	71	2127	1353	52	159
YPR058W	Cons	gene	5639	2257	94	159	7032	1647	119	99	2857	10226	53	763	8003	3884	59	222
YPR060C	Cons	gene	19898	7127	187	350	19658	3626	241	208	4342	4746	81	463	10028	5305	115	402
YPR061C	Cons	gene	1211	378	17	45	506	135	30	20	95	109	5	13	456	279	12	44
YPR062W	Cons	gene	11415	4556	781	1935	12863	5115	372	672	5588	5015	172	916	15817	9759	184	676
YPR063C	Cons	gene	16461	6287	679	1114	20388	5630	327	822	3218	5670	171	1408	13037	7084	145	660
YPR065W	Cons	gene	17449	4186	139	110	28273	5841	544	501	3953	5129	58	585	15994	6158	219	940
YPR068C	Cons	gene	1363	415	25	32	2392	597	100	82	388	498	8	37	1907	1141	35	200
YPR069C	Cons	gene	75989	32317	686	1413	95958	23793	970	730	23167	26034	445	2348	67795	33540	380	1549
YPR070W	Cons	gene	8143	2984	69	122	6069	1797	306	324	1038	2431	23	154	2956	2309	115	623
YPR072W	Cons	gene	25270	8114	204	323	20535	5215	391	352	3174	6473	40	329	11908	7202	88	522
YPR073C	Cons	gene	11295	4394	94	149	16497	3961	171	167	2371	3852	59	214	12629	6773	71	179
YPR074C	Cons	gene	335170	101945	6131	7571	261579	63071	3805	2931	98781	69713	1900	10411	198156	80604	1661	6811
YPR075C	Cons	gene	1618	606	42	96	2507	807	238	276	541	497	19	77	1540	1288	74	615
YPR078C	Cons	gene	81	34	1	0	157	36	4	7	27	21	0	2	90	86	6	41
YPR079W	Cons	gene	693	226	22	25	2115	512	89	114	164	395	8	52	1052	773	71	293
YPR081C	Cons	gene	1837	610	28	44	2088	642	101	82	252	894	8	77	1079	965	33	171
YPR082C	Cons	gene	1175	730	29	79	2717	1309	101	149	268	888	14	109	1795	1706	31	209
YPR083W	Cons	gene	2016	638	30	52	2056	574	133	125	393	505	9	33	1342	766	65	281
YPR084W	Cons	gene	1873	647	35	49	3697	919	105	90	508	643	16	86	1612	927	47	237
YPR085C	Cons	gene	3814	1235	42	123	3296	1012	147	187	715	1032	23	97	1977	1333	60	350
YPR086W	Cons	gene	11948	3995	98	237	10787	2635	265	207	1653	3532	32	223	5714	3501	79	398
YPR088C	Cons	gene	39319	11813	322	463	32507	7032	634	367	8643	8579	100	454	25149	12338	252	854
YPR089W	Cons	gene	8668	2780	117	141	7673	1839	491	387	1228	1620	30	176	3187	2334	142	778
YPR091C	Cons	gene	1217	333	53	56	1029	173	359	281	165	220	16	71	591	546	110	508
YPR093C	Cons	gene	1600	403	20	40	2709	700	138	148	431	558	12	100	874	485	24	154
YPR095C	Cons	gene	3001	985	37	61	2273	552	305	232	476	742	23	71	1471	953	85	535
YPR097W	Cons	gene	18812	5882	120	197	8526	2096	530	331	1139	2154	16	129	5279	2807	180	818
YPR098C	Cons	gene	4483	1321	79	82	11588	2159	126	132	3345	3503	59	451	7480	2884	67	154
YPR103W	Cons	gene	30719	9048	354	484	32077	8008	340	276	5460	10373	72	572	21993	9939	135	423
YPR104C	Cons	gene	9527	3100	92	108	9736	2497	517	394	2070	1949	28	173	4872	2920	124	643
YPR105C	Cons	gene	5707	1615	56	70	9412	2147	441	317	955	1276	25	110	4524	2574	110	569
YPR106W	Cons	gene	5082	1628	115	133	6231	1741	167	196	1065	1109	32	160	2698	1641	37	240
YPR108W	Cons	gene	38934	11305	269	413	22401	6097	424	307	2569	9573	49	527	18400	8489	144	522
YPR109W	Cons	gene	1535	469	30	42	2881	605	131	120	231	503	22	81	808	731	41	250
YPR110C	Cons	gene	47582	17832	497	921	42031	8953	712	545	11700	8796	194	782	32822	12790	301	911
YPR111W	Cons	gene	5582	1651	51	80	5331	1367	171	172	768	1118	17	99	2435	1687	43	357
YPR112C	Cons	gene	30985	11927	202	349	20375	5488	957	730	5400	5378	79	358	14779	4956	304	1101
YPR113W	Cons	gene	8100	2384	370	573	9869	2694	640	823	1875	2255	259	1255	5101	3372	246	1327
YPR114W	Cons	gene	2508	776	91	78	3128	626	222	195	489	560	30	114	1428	1003	79	331
YPR115W	Cons	gene	3969	1061	59	85	3453	777	444	350	1912	1767	32	103	1073	954	122	748
YPR116W	Cons	gene	1102	251	17	11	1273	245	92	45	131	183	8	32	498	375	13	105
YPR117W	Cons	gene	525	196	58	76	1147	133	727	447	80	79	24	70	332	320	265	1358
YPR118W	Cons	gene	25828	8550	382	749	17747	4245	285	240	4084	5108	86	414	12567	4925	115	340
YPR119W	Cons	gene	15477	5898	149	270	12474	3271	564	428	1735	3602	51	274	7367	4432	151	988
YPR120C	Cons	gene	4572	1544	52	64	5331	1523	113	94	517	1013	20	74	5202	2599	63	270
YPR121W	Cons	gene	717	275	20	33	167	57	17	23	79	768	5	66	132	96	3	37
YPR122W	Cons	gene	77	50	0	14	728	154	57	35	112	178	3	38	450	290	28	110
YPR124W	Cons	gene	24339	1365	589	154	1665	436	370	299	537	1560	16	210	3280	1106	124	401
YPR125W	Cons	gene	3636	1254	48	69	9341	2802	360	270	1415	2521	26	230	4500	2847	120	615
YPR127W	Cons	gene	5463	1468	82	130	17062	4292	242	180	1327	1815	33	247	5263	2321	47	158
YPR128C	Cons	gene	9535	3194	171	233	5446	1319	119	107	1229	2466	26	219	2311	1721	37	236
YPR129W	Cons	gene	21135	6149	107	162	35026	7650	334	258	4719	5902	74	402	20023	10741	158	660
YPR131C	Cons	gene	4957	1526	68	108	10921	2452	180	187	1809	2330	45	212	5800	3003	50	281
YPR133C	Cons	gene	16988	6468	147	289	22160	5995	405	288	4772	6930	48	395	13465	7879	86	634
YPR134W	Cons	gene	1237	424	17	21	2551	679	57	42	419	525	7	49	3700	1904	47	175
YPR135W	Cons	gene	8958	3011	99	149	8782	2503	235	207	2091	3817	33	266	7385	4141	114	560
YPR137W	Cons	gene	20707	8375	146	339	25449	6157	700	533	5276	6183	109	400	14745	7372	254	1156
YPR138C	Cons	gene	636	219	152	138	674	199	260	207	291	801	72	192	2139	2204	325	2055
YPR139C	Cons	gene	2583	741	32	55	1214	438	109	115	284	662	19	122	1299	940	62	299
YPR140W	Cons	gene	675	189	16	17	1120	294	118	86	134	221	2	28	802	565	39	207
YPR141C	Cons	gene	6856	2019	38	53	7351	1814	203	149	828	1039	8	41	2298	1608	60	275
YPR143W	Cons	gene	12019	5102	54	133	14786	4354	317	480	4192	4013	57	384	7399	4561	80	637
YPR144C	Cons	gene	29693	10614	276	491	16909	4388	593	422	6407	5457	78	339	13042	4086	195	750
YPR145W	Cons	gene	183783	63277	2261	3954	151533	46208	1821	1900	61622	214525	1249	20750	170275	126177	1299	9529
YPR147C	Cons	gene	4025	1139	90	168	6282	1391	144	102	1796	1658	27	153	2429	1234	55	187
YPR148C	Cons	gene	16695	5437	139	174	17656	4293	294	224	3125	6912	43	318	8821	5181	133	536
YPR149W	Cons	gene	11666	3765	212	275	30047	5257	1041	684	1290	1399	32	195	18463	9046	310	1368
YPR151C	Cons	gene	3100	757	28	70	7784	2229	96	112	306	550	3	61	5146	4287	56	327
YPR152C	Cons	gene	2349	814	32	62	3171	775	98	73	757	713	9	100	1761	1005	20	235
YPR154W	Cons	gene	28695	6986	253	311	11152	2441	126	114	4573	2933	55	299	5232	2193	42	158
YPR155C	Cons	gene	1817	652	41	55	3584	973	283	215	258	523	15	66	1156	1098	63	421
YPR160W	Cons	gene	310	77	5	10	24186	5462	514	289	277	2179	7	226	6910	5834	70	667
YPR161C	Cons	gene	8904	2871	78	113	10371	2563	257	186	2603	2914	19	190	6312	2939	80	398
YPR162C	Cons	gene	5619	2185	70	90	4003	1443	137	115	689	1828	20	110	2613	2216	51	268
YPR163C	Cons	gene	113512	40876	1182	1831	160927	35354	1695	1134	47333	23019	597	2095	99960	48061	800	2997
YPR164W	Cons	gene	7259	1986	76	112	5486	1162	509	331	700	1300	15	78	3201	1878	121	739
YPR165W	Cons	gene	107552	38083	1233	2456	61912	22724	1101	1082	16513	28211	514	2749	36861	28258	296	1973
YPR166C	Cons	gene	10232	4118	86	129	16849	4795	187	216	2087	2628	43	242	10101	7257	70	255
YPR167C	Cons	gene	3658	1129	33	64	1756	501	59	65	634	8675	13	473	1146	850	17	97
YPR168W	Cons	gene	4350	1486	81	111	2861	790	78	56	412	505	8	43	1823	869	15	74
YPR169W	Cons	gene	15443	5984	139	177	10615	2995	575	377	2189	1397	40	132	6388	2773	128	661
YPR171W	Cons	gene	6039	2065	56	98	8216	1827	208	153	1234	1263	14	82	4651	2137	68	274
YPR172W	Cons	gene	8680	3160	99	103	14141	3431	130	115	1177	3495	27	306	8131	4370	48	186
YPR173C	Cons	gene	15531	4715	165	255	12112	3457	476	446	3086	4718	110	745	7523	5018	133	1054
YPR174C	Cons	gene	4608	1272	37	66	4962	1092	124	80	853	702	13	79	1690	970	30	171
YPR175W	Cons	gene	7428	2108	82	118	4603	1195	172	139	1327	1063	27	89	3585	1597	64	272
YPR176C	Cons	gene	5867	1931	120	280	6647	1693	183	167	964	1904	52	290	3054	1841	50	323
YPR178W	Cons	gene	4398	1316	78	92	4425	1158	131	120	469	1285	19	178	2811	1924	49	468
YPR179C	Cons	gene	4597	1348	57	46	6042	1460	218	165	903	1505	15	114	2469	1435	51	228
YPR180W	Cons	gene	6076	1902	50	72	11892	3752	183	140	1462	3225	31	164	6216	4717	61	282
YPR181C	Cons	gene	76399	22656	1642	2054	64737	18581	1307	1202	23859	21787	426	3728	53195	21869	500	2494
YPR182W	Cons	gene	2754	1476	111	232	8966	2580	106	88	1902	1680	29	190	5190	2567	76	158
YPR183W	Cons	gene	68673	25434	2722	2825	80647	21755	898	1685	19231	14478	832	5419	70361	24309	804	1652
YPR184W	Cons	gene	1944	588	60	83	3618	806	257	172	131	2095	12	272	1445	1506	54	456
YPR185W	Cons	gene	3960	1203	35	44	3524	1032	131	109	397	1697	5	68	2122	1751	42	252
YPR186C	Cons	gene	4256	1590	57	68	3546	868	178	148	668	964	6	70	2103	1253	57	203
YPR187W	Cons	gene	19414	7912	297	488	43888	9975	445	464	5024	5876	111	605	28112	12525	165	667
YPR188C	Cons	gene	4718	1768	89	201	6709	1592	168	164	1082	1863	37	153	4608	2714	60	164
YPR189W	Cons	gene	19757	5429	187	330	11562	2905	740	486	2360	4434	57	397	6194	4506	223	1163
YPR190C	Cons	gene	21377	7590	197	339	18212	4509	618	458	4766	4802	99	385	10434	4140	201	880
YPR191W	Cons	gene	92348	32020	893	1447	74904	17585	934	787	17043	18589	277	1805	52901	27558	398	1847
YPR192W	Cons	gene	14	14	21	20	24	2	7	4	12	22	2	19	23	10	2	4
YPR193C	Cons	gene	580	181	10	10	1369	392	37	26	74	429	4	28	609	491	7	70
YPR194C	Cons	gene	27	6	3	1	65	12	3	5	3	2	0	0	2	0	0	2
YPR196W	Cons	gene	914	287	27	36	520	164	93	97	147	164	7	24	925	751	26	171
YPR198W	Cons	gene	3349	669	178	174	510	86	161	91	63	120	10	30	343	250	62	322
iORF_100334	DivG	iorf	68	18	10	5	44	9	3	7	1	18	2	4	143	93	10	12
iORF_102296	DivG	iorf	48	14	1	5	84	12	3	1	67	37	1	6	44	20	6	16
iORF_102298	DivG	iorf	116	52	2	9	170	33	4	3	78	59	1	7	118	74	8	19
iORF_102339	Spar	iorf	146	44	3	6	251	51	6	7	27	42	0	0	120	71	5	3
iORF_102533	DivG	iorf	38378	13812	1800	3500	132180	24132	1748	1593	2979	9815	939	3419	25720	21892	672	2000
iORF_102655	DivG	iorf	0	0	0	0	17	3	1	1	2	0	0	0	1101	481	18	50
iORF_103421	Pol	iorf	134	33	13	31	190	72	12	11	35	46	3	6	41	78	2	24
iORF_103428	DivG	iorf	1	0	1	0	6	1	2	0	10	24	0	0	49	71	5	2
iORF_103429	DivG	iorf	1	0	1	2	14	4	5	0	10	27	0	0	86	82	5	3
iORF_105004	Div	iorf	382	76	42	46	1120	239	76	46	146	558	29	100	570	285	33	80
iORF_106239	Spar	iorf	172	46	6	8	209	38	15	10	8	26	5	5	167	111	3	17
iORF_106356	DivG	iorf	182	72	10	12	62	22	1	4	4	22	0	3	89	63	3	8
iORF_106474	Spar	iorf	3	0	0	0	10	0	1	1	7	7	0	2	75	32	1	3
iORF_107105	Pol	iorf	129	39	18	32	143	29	32	18	17	145	10	54	81	95	10	50
iORF_107372	DivG	iorf	659	105	38	37	333	76	111	62	66	40	12	35	546	96	44	123
iORF_107477	DivG	iorf	8	3	0	0	547	186	27	21	13	20	0	3	146	107	3	27
iORF_107481	DivG	iorf	4	1	7	16	47	4	2	2	1	1	1	2	0	0	0	5
iORF_107486	Pol	iorf	7	4	0	0	484	159	22	21	13	20	1	3	169	114	2	17
iORF_107488	DivG	iorf	4	1	0	0	430	129	12	13	13	15	0	2	117	78	1	13
iORF_107718	DivG	iorf	92	31	9	15	487	78	18	20	73	59	3	12	79	37	6	17
iORF_107960	Pol	iorf	135	30	17	5	22	5	5	2	24	7	6	40	8	2	0	4
iORF_108029	DivG	iorf	314	180	16	26	31	5	11	6	22	28	9	15	160	56	3	16
iORF_109409	DivG	iorf	0	0	1	1	2	0	2	0	1	7	0	0	35	35	1	3
iORF_10987	DivG	iorf	14	2	32	49	156	34	58	79	1	17	12	39	313	95	28	164
iORF_109911	DivG	iorf	172	86	3	6	51	15	1	3	7	22	0	2	189	46	3	8
iORF_110718	DivG	iorf	110	29	9	8	64	9	41	15	143	45	9	17	133	108	18	14
iORF_110987	DivG	iorf	21	13	38	43	84	11	49	47	2	4	11	2	10	10	26	46
iORF_111049	DivG	iorf	7	6	2	0	12	2	4	0	22	6	0	1	35	14	0	1
iORF_111195	Div	iorf	3	0	0	0	293	54	4	8	2	3	0	0	33	22	2	10
iORF_111196	DivG	iorf	3	0	0	0	293	54	5	8	2	3	0	0	33	22	2	10
iORF_111786	Div	iorf	32	12	0	0	8	1	1	4	10	14	1	0	249	119	4	9
iORF_112033	Div	iorf	0	0	0	0	22	2	3	4	3	4	0	1	109	40	7	5
iORF_11205	Spar	iorf	3	1	0	0	56	10	2	1	1	1	0	0	2	2	0	0
iORF_112346	DivG	iorf	78	33	8	9	188	35	1	7	1	3	0	2	9	6	2	2
iORF_113126	Pol	iorf	549	150	195	442	870	94	239	155	83	135	29	49	39	34	94	137
iORF_114046	Spar	iorf	1	1	0	1	2	0	1	0	0	0	0	0	30	14	1	4
iORF_114131	Pol	iorf	138	53	59	43	53	9	10	25	160	48	16	63	19	16	2	11
iORF_114271	Div	iorf	299	122	20	14	228	54	19	10	6	25	9	25	267	454	19	150
iORF_114417	Pol	iorf	2519	755	152	293	12856	2668	312	248	169	4196	128	906	10383	9810	454	762
iORF_11485	Pol	iorf	44	22	124	178	175	29	514	338	4	14	78	98	54	39	229	933
iORF_114888	Pol	iorf	8	0	0	0	40	6	2	0	10	14	0	0	75	18	1	3
iORF_115556	DivG	iorf	0	0	0	0	13	3	5	1	1	6	0	2	71	33	2	2
iORF_115704	Div	iorf	44	17	9	15	12	0	3	2	2	0	0	0	5	0	0	0
iORF_115733	Pol	iorf	89	17	1	4	37	4	6	6	13	16	1	0	206	59	0	6
iORF_115804	Pol	iorf	43	10	26	32	27	10	26	18	12	8	12	16	99	83	12	19
iORF_115981	Pol	iorf	141	105	12	17	15	3	4	2	14	29	1	13	104	78	3	12
iORF_116278	DivG	iorf	5	2	14	15	157	29	29	32	6	26	8	35	57	27	10	44
iORF_118005	Div	iorf	53	13	5	6	13	4	6	7	88	12	1	3	37	9	0	10
iORF_118634	Spar	iorf	33	13	44	86	145	10	600	472	5	7	55	72	90	27	361	689
iORF_118965	Spar	iorf	278	131	6	2	128	42	9	10	135	102	2	6	13	8	3	6
iORF_119041	Div	iorf	85	17	10	8	214	55	28	13	9	32	3	30	51	36	9	19
iORF_119813	DivG	iorf	25	7	1	1	30	6	0	0	8	18	0	3	3	2	0	1
iORF_120200	Spar	iorf	12	9	2	2	250	32	6	8	11	4	0	3	28	8	1	6
iORF_121298	DivG	iorf	453	74	28	20	120	19	6	11	94	64	0	3	193	140	8	17
iORF_121377	Spar	iorf	21	7	1	0	17	5	3	7	1	6	0	0	53	52	2	28
iORF_121399	Spar	iorf	130	45	4	10	18	3	4	4	21	40	1	4	90	117	2	9
iORF_121499	DivG	iorf	102	46	0	5	75	13	6	7	0	3	1	3	16	18	1	21
iORF_121901	DivG	iorf	9	4	7	3	14	1	0	8	56	73	3	17	457	265	6	18
iORF_122214	Div	iorf	90	19	11	15	145	16	18	15	1	18	1	21	40	20	6	21
iORF_122242	Div	iorf	0	0	1	1	1	0	0	0	4	1	1	1	39	9	1	3
iORF_123504	Pol	iorf	17	6	6	2	139	18	30	14	7	9	3	19	74	38	17	37
iORF_124235	Spar	iorf	402	164	181	173	81	15	8	28	121	58	13	80	380	128	6	40
iORF_124690	Pol	iorf	4	3	0	1	95	16	8	4	23	23	0	2	184	94	1	19
iORF_124699	Spar	iorf	3	0	0	0	38	2	3	3	0	1	0	0	2	0	0	0
iORF_124780	Div	iorf	20	4	0	1	25	18	0	5	14	18	0	0	58	64	0	8
iORF_124954	DivG	iorf	29	5	0	0	55	9	0	2	9	6	0	2	12	9	1	4
iORF_124969	Cons	iorf	294	110	13	49	34	1	19	8	1	1	0	2	7	12	8	7
iORF_124999	DivG	iorf	1998	662	270	241	860	141	46	31	167	377	12	31	79	249	1	31
iORF_125020	DivG	iorf	198	76	27	34	153	39	59	31	230	97	8	23	15	23	2	26
iORF_125235	DivG	iorf	71	20	1	2	12	2	6	8	30	38	3	11	14	1	1	6
iORF_125695	Cons	iorf	52	23	7	9	27	2	0	1	21	13	1	5	79	39	6	7
iORF_126502	DivG	iorf	1309	530	21	39	234	49	15	8	20	21	9	29	57	44	1	24
iORF_128034	DivG	iorf	31	11	6	8	87	13	4	5	0	2	1	1	3	2	0	4
iORF_128152	Spar	iorf	232	80	18	32	213	29	39	35	15	8	4	15	87	30	11	40
iORF_128194	Spar	iorf	67	19	16	31	37	12	15	14	8	31	6	20	45	73	1	20
iORF_128875	DivG	iorf	71	32	0	0	111	31	3	1	12	5	0	0	56	16	1	0
iORF_128879	DivG	iorf	52	16	0	0	69	21	2	1	9	5	0	0	47	14	1	0
iORF_130	Cons	iorf	507	142	18	23	137	54	20	23	14	68	3	17	112	114	13	49
iORF_130296	Div	iorf	53	14	0	3	38	4	1	0	17	23	0	0	34	19	0	5
iORF_130479	Div	iorf	161	54	4	0	52	4	1	1	55	48	0	7	2	1	0	3
iORF_130987	Spar	iorf	228	70	30	46	618	264	188	139	21	162	24	137	348	239	110	205
iORF_131207	DivG	iorf	437	222	12	14	34	2	12	2	13	5	1	2	117	38	7	14
iORF_131494	Div	iorf	2	1	0	1	37	5	2	0	10	9	0	0	15	4	0	2
iORF_131921	Div	iorf	71	16	11	16	257	104	8	30	37	42	2	8	138	86	2	10
iORF_132090	DivG	iorf	9	0	4	5	135	20	6	6	2	2	0	1	90	34	0	1
iORF_132246	DivG	iorf	109	31	1	0	120	22	7	2	7	9	0	2	136	40	1	9
iORF_132370	Pol	iorf	310	130	35	49	940	320	39	57	39	141	13	68	620	202	6	27
iORF_133293	DivG	iorf	172	63	5	3	186	29	8	2	17	7	1	2	51	29	2	4
iORF_133884	DivG	iorf	30	14	2	14	228	66	1	3	1	3	0	0	260	156	4	7
iORF_135398	DivG	iorf	0	1	0	1	132	26	0	1	0	1	0	0	5	4	0	4
iORF_135464	Div	iorf	NA	NA	NA	NA	136	13	6	10	35	23	1	0	122	62	5	10
iORF_135474	Pol	iorf	99	31	20	32	45	13	186	107	2	4	6	12	40	12	72	159
iORF_137360	Div	iorf	1	2	0	0	56	16	0	4	3	7	0	0	9	8	0	5
iORF_137578	Div	iorf	115	56	1	8	47	5	6	3	53	55	3	6	42	21	2	1
iORF_138157	Div	iorf	16	3	0	1	29	2	2	1	NA	NA	NA	NA	NA	NA	NA	NA
iORF_139881	Pol	iorf	443	165	16	13	32	2	2	1	30	121	3	8	20	13	0	3
iORF_139933	Spar	iorf	106	41	11	8	4	1	2	2	35	17	3	2	6	1	0	0
iORF_140112	DivG	iorf	0	1	4	1	43	8	5	1	1	3	0	1	2	1	0	0
iORF_140316	Pol	iorf	413	98	6	11	30	9	2	2	38	39	0	3	82	39	1	13
iORF_140318	Pol	iorf	422	98	25	18	44	14	6	4	50	44	2	11	105	49	2	18
iORF_140408	DivG	iorf	268	104	4	4	85	19	4	4	0	0	0	0	75	94	5	6
iORF_140870	DivG	iorf	195	71	37	62	162	23	9	10	0	13	1	8	28	9	4	8
iORF_141172	Cons	iorf	141	77	3	2	607	148	7	9	4	46	0	4	95	95	1	1
iORF_141295	Spar	iorf	50	20	22	29	47	5	14	12	20	29	5	5	70	26	3	9
iORF_141703	DivG	iorf	66	37	3	14	125	28	22	10	103	77	3	3	27	7	8	32
iORF_141852	DivG	iorf	91	46	1	3	93	22	15	20	19	12	3	2	73	37	2	12
iORF_143146	Spar	iorf	22	5	1	0	42	23	0	2	0	0	0	0	2	1	0	4
iORF_144127	Cons	iorf	106	34	14	44	83	42	12	21	22	63	4	30	65	111	3	39
iORF_14425	Div	iorf	154	37	5	6	424	77	13	22	19	49	2	10	328	112	4	14
iORF_14438	Spar	iorf	1	0	0	0	133	83	6	2	13	32	0	5	62	33	1	5
iORF_144879	DivG	iorf	8	4	2	4	14	4	3	4	6	105	0	14	8	9	3	1
iORF_14508	Pol	iorf	181	44	2	13	5	4	0	4	0	2	0	0	3	1	0	0
iORF_145487	DivG	iorf	27	9	2	1	89	23	8	5	3	1	0	0	18	9	0	5
iORF_145948	Pol	iorf	681	252	13	21	81	326	11	65	47	46	1	18	193	165	7	17
iORF_14612	Spar	iorf	64	8	2	1	64	18	1	1	1	5	0	0	45	45	1	5
iORF_146245	Spar	iorf	24	20	4	8	87	19	13	29	4	23	3	5	21	23	0	2
iORF_148453	Div	iorf	15	6	2	10	1	3	10	4	78	85	11	12	84	51	3	22
iORF_149916	Div	iorf	48	19	2	2	7	0	7	12	26	133	14	40	53	90	4	59
iORF_150208	DivG	iorf	12	3	0	3	171	51	5	4	17	37	0	4	102	87	1	7
iORF_15103	Cons	iorf	1252	333	45	45	394	155	6	11	136	202	4	26	507	398	11	30
iORF_152062	Pol	iorf	10	3	2	1	155	27	29	15	34	6	0	1	105	66	7	22
iORF_152096	Pol	iorf	306	187	101	131	150	27	8	4	6	92	7	75	89	83	3	15
iORF_152364	Div	iorf	1	0	0	0	86	40	2	3	7	12	0	1	3	2	1	3
iORF_152905	DivG	iorf	309	120	6	6	100	43	7	11	78	21	1	2	24	17	0	2
iORF_153237	DivG	iorf	322	54	8	3	105	24	1	4	2	7	0	0	3	2	0	1
iORF_153359	DivG	iorf	409	84	6	15	3001	401	19	11	6	41	3	9	121	95	4	25
iORF_153429	DivG	iorf	293	67	3	1	2819	356	8	3	4	24	0	2	42	64	4	8
iORF_153440	Div	iorf	187	64	0	1	103	28	14	10	21	64	0	1	45	51	1	7
iORF_154708	Pol	iorf	216	89	40	74	545	80	35	39	511	113	21	75	671	167	7	25
iORF_154893	Cons	iorf	867	511	99	111	6965	891	88	95	183	403	57	182	701	511	29	84
iORF_154973	Pol	iorf	12	4	4	3	109	19	4	3	5	2	0	3	67	26	2	3
iORF_155267	Pol	iorf	10616	5997	316	437	14590	6284	173	174	458	4141	75	442	5317	8114	63	244
iORF_155508	DivG	iorf	26	5	0	0	58	14	8	2	0	2	0	0	15	10	1	3
iORF_155559	Div	iorf	5	0	5	13	129	16	14	12	0	2	0	0	24	21	0	11
iORF_155560	DivG	iorf	6	0	5	14	130	16	14	12	0	2	0	0	24	21	0	15
iORF_155898	DivG	iorf	718	288	17	21	728	110	17	12	6	86	6	35	132	126	6	22
iORF_15669	DivG	iorf	82	24	10	1	145	96	12	17	4	30	5	13	66	159	7	78
iORF_157047	Div	iorf	125	47	4	5	62	23	4	7	2	28	3	12	17	55	0	20
iORF_157336	DivG	iorf	59	10	1	0	121	32	8	16	1	5	0	2	19	13	0	10
iORF_157380	Div	iorf	467	187	25	22	275	82	23	11	11	40	0	18	87	148	2	47
iORF_158042	DivG	iorf	6	1	1	1	39	2	2	1	6	4	0	0	166	93	0	6
iORF_158043	DivG	iorf	9	1	2	4	41	2	3	2	8	4	0	0	230	176	0	11
iORF_15907	DivG	iorf	9	3	2	1	272	32	5	6	0	0	0	0	1	1	0	4
iORF_159125	Div	iorf	1	1	2	1	24	2	2	6	87	43	2	5	16	11	1	7
iORF_160446	Spar	iorf	1544	407	28	26	507	54	12	7	565	248	13	46	388	125	10	27
iORF_160787	Div	iorf	22	6	0	0	38	9	0	0	0	4	0	0	50	27	0	0
iORF_160877	Div	iorf	15	4	1	2	160	10	8	6	2	21	0	6	49	26	1	6
iORF_160954	Div	iorf	84	22	1	6	14	3	1	0	0	3	0	2	4	7	1	1
iORF_160958	Cons	iorf	410	208	12	29	220	41	10	13	71	99	7	19	164	68	5	24
iORF_161222	Cons	iorf	134	80	5	3	50	5	1	0	14	20	1	2	47	27	0	5
iORF_162059	DivG	iorf	133	47	124	182	197	21	371	376	45	12	50	102	116	51	292	303
iORF_162064	DivG	iorf	130	45	124	181	197	20	369	376	45	12	50	102	116	51	291	303
iORF_162073	Pol	iorf	130	45	124	176	196	20	368	376	45	12	50	100	114	49	291	301
iORF_162426	DivG	iorf	5	0	0	0	70	20	0	0	0	2	0	0	271	187	0	7
iORF_162702	Spar	iorf	8	3	0	1	819	165	14	22	4	13	2	6	22	30	2	7
iORF_163248	Pol	iorf	133	45	22	38	249	47	14	6	42	113	4	6	120	129	2	21
iORF_163350	DivG	iorf	334	123	12	18	204	54	24	18	27	24	3	12	166	73	5	16
iORF_163629	Spar	iorf	52	10	258	186	557	62	21	18	64	55	11	53	492	138	12	26
iORF_163697	Div	iorf	163	67	30	54	47	23	7	40	5	11	2	13	22	27	3	12
iORF_16397	DivG	iorf	2	1	3	1	47	10	7	9	21	8	0	13	84	36	1	17
iORF_164073	Div	iorf	34	22	0	1	148	36	5	4	NA	NA	NA	NA	36	35	0	3
iORF_165159	DivG	iorf	123	33	4	4	110	20	3	2	8	39	1	2	20	29	2	4
iORF_165170	DivG	iorf	103	34	4	7	161	35	8	4	29	35	0	0	21	11	2	6
iORF_165371	Div	iorf	28	14	1	2	147	31	1	2	20	24	0	2	73	38	1	6
iORF_165374	DivG	iorf	28	14	1	9	158	31	2	2	21	34	0	7	75	40	1	7
iORF_165736	DivG	iorf	9	3	0	2	54	5	2	4	27	22	2	2	82	55	2	11
iORF_167126	DivG	iorf	10	2	3	6	3	0	5	0	45	8	0	2	12	7	1	2
iORF_168196	Pol	iorf	15	10	5	8	61	16	0	10	9	21	0	2	40	30	0	11
iORF_168209	Spar	iorf	2	0	2	3	37	6	6	3	5	2	0	0	2	2	0	0
iORF_169161	DivG	iorf	241	68	128	163	666	264	79	58	205	281	26	116	312	324	24	45
iORF_169637	DivG	iorf	1458	396	187	193	614	88	27	26	13	218	3	23	149	189	3	51
iORF_170320	DivG	iorf	34	19	1	2	558	70	15	9	9	23	2	12	51	31	0	1
iORF_170573	DivG	iorf	12	2	1	2	55	5	3	0	62	51	0	7	107	37	4	5
iORF_171130	Spar	iorf	3	1	17	16	16	3	4	3	1	4	1	5	41	17	1	8
iORF_171302	Div	iorf	1034	287	12	33	87	13	6	6	19	18	2	11	34	50	8	10
iORF_171372	Spar	iorf	399	216	18	36	212	66	11	9	71	83	2	13	59	98	3	13
iORF_172326	Div	iorf	103	50	175	496	834	109	64	51	190	233	29	197	159	121	46	77
iORF_172587	DivG	iorf	25	6	1	1	130	15	20	8	11	30	1	8	60	36	7	31
iORF_172828	DivG	iorf	7	3	0	2	183	36	2	1	1	10	0	2	6	5	0	2
iORF_173490	DivG	iorf	470	165	29	53	295	61	30	26	50	83	13	19	169	232	16	32
iORF_173547	Pol	iorf	208	80	29	52	202	50	20	21	39	54	15	17	113	147	3	44
iORF_173573	DivG	iorf	24	5	3	0	4	3	2	0	6	2	0	0	72	66	2	22
iORF_176332	Pol	iorf	25	33	1	2	78	145	10	13	4	11	1	2	72	34	4	9
iORF_177476	Div	iorf	950	362	10	16	172	31	5	7	19	37	3	5	27	14	5	6
iORF_177628	Pol	iorf	258	114	3	2	326	66	2	1	100	51	1	11	118	61	0	8
iORF_17765	DivG	iorf	223	57	27	40	175	45	3	6	7	17	0	3	25	25	4	3
iORF_177779	DivG	iorf	2	1	0	1	63	8	2	1	0	0	0	0	6	5	0	4
iORF_178590	DivG	iorf	324	117	33	36	192	25	4	9	1	4	4	4	10	15	3	5
iORF_178656	Spar	iorf	49	11	2	6	99	36	14	14	9	4	1	5	8	7	4	12
iORF_179303	Pol	iorf	23	9	4	5	218	38	12	21	10	7	0	2	75	53	7	19
iORF_180222	Pol	iorf	0	1	13	20	103	9	1	3	143	7	8	18	165	54	4	4
iORF_180223	Pol	iorf	0	1	12	19	103	9	0	2	143	7	8	18	165	54	4	4
iORF_180712	Spar	iorf	6	0	1	2	22	5	2	3	54	39	5	7	72	64	0	2
iORF_180928	Div	iorf	12	0	1	0	33	2	7	9	0	2	0	0	67	52	3	21
iORF_180978	DivG	iorf	59	18	3	2	148	35	3	1	29	49	1	2	116	52	0	9
iORF_180979	Div	iorf	86	22	3	3	149	38	5	1	40	62	2	2	131	61	0	11
iORF_180996	DivG	iorf	6	0	1	1	140	25	6	2	1	1	0	5	6	1	7	16
iORF_181034	Div	iorf	87	18	4	12	52	6	2	2	0	3	0	1	17	7	2	4
iORF_181105	Div	iorf	0	2	0	1	62	14	0	2	14	18	0	1	42	35	1	7
iORF_181119	Pol	iorf	82	23	1	1	55	3	0	0	16	16	0	2	31	27	0	7
iORF_181271	DivG	iorf	37	8	0	0	321	73	14	9	29	29	1	10	78	31	5	6
iORF_181508	DivG	iorf	7	1	7	13	693	90	8	10	40	21	0	2	155	57	4	4
iORF_181775	Pol	iorf	54	13	5	6	118	41	16	12	10	34	4	16	57	47	3	23
iORF_181786	Div	iorf	38	9	6	2	70	19	8	6	11	44	0	8	37	24	1	14
iORF_182007	Spar	iorf	3	0	11	14	62	14	6	18	6	7	3	23	143	37	11	31
iORF_182142	DivG	iorf	37	14	93	117	67	10	48	34	8	13	14	56	67	49	20	34
iORF_182185	DivG	iorf	595	215	13	33	322	220	9	29	14	13	6	12	116	37	2	13
iORF_182476	Spar	iorf	318	91	11	7	122	23	5	6	35	43	3	1	175	140	3	10
iORF_18454	Div	iorf	1	1	3	1	7	0	12	7	74	105	4	11	250	274	7	20
iORF_185731	DivG	iorf	181	61	4	7	162	33	21	20	45	51	1	14	542	265	5	26
iORF_185954	Cons	iorf	33	11	0	4	20	5	2	3	1	11	0	9	50	25	4	2
iORF_185965	Div	iorf	31	6	1	5	117	21	7	6	2	31	2	6	204	111	8	10
iORF_186277	DivG	iorf	30	8	0	0	93	13	5	10	2	2	0	0	3	6	3	2
iORF_186288	DivG	iorf	29	32	1	6	75	36	1	7	16	36	1	3	36	29	3	4
iORF_186358	Cons	iorf	185	49	4	10	13	1	1	1	18	8	1	1	27	4	2	7
iORF_186499	Pol	iorf	232	77	5	29	118	35	4	6	9	42	2	3	118	103	5	14
iORF_187005	Pol	iorf	265	81	12	25	103	19	19	17	27	93	8	24	116	88	2	30
iORF_187006	Pol	iorf	265	81	12	25	103	19	19	17	27	93	8	24	116	91	2	31
iORF_187706	Spar	iorf	18	9	0	2	231	56	17	20	41	103	1	8	300	121	1	14
iORF_187716	Div	iorf	21	14	0	5	421	32	23	16	60	116	2	10	401	137	0	13
iORF_188012	DivG	iorf	166	83	40	54	119	52	22	39	46	46	8	22	526	334	12	33
iORF_188525	DivG	iorf	13	2	4	2	282	83	3	13	18	13	0	9	386	188	9	72
iORF_188534	Div	iorf	10	2	4	1	270	78	2	13	18	13	0	7	357	169	8	53
iORF_188541	Spar	iorf	3	1	0	1	44	28	4	7	0	0	0	1	2	5	0	4
iORF_188544	Spar	iorf	14	5	0	1	481	103	3	11	10	9	0	5	442	211	8	28
iORF_188971	DivG	iorf	4	6	1	5	322	34	5	5	22	26	0	2	2	8	0	0
iORF_189953	Pol	iorf	85	30	63	133	66	7	127	125	7	15	62	100	65	32	33	126
iORF_189980	DivG	iorf	13	9	0	2	44	35	1	3	0	0	0	0	6	15	1	0
iORF_190781	Div	iorf	121	53	22	38	14	2	5	6	14	33	0	5	56	50	0	9
iORF_190907	Cons	iorf	927	198	28	46	555	86	34	31	31	106	12	29	316	312	9	54
iORF_190915	Pol	iorf	998	339	7	4	316	89	12	8	97	68	0	1	308	170	9	17
iORF_191438	Pol	iorf	32	16	1	3	5	3	4	0	0	0	0	0	42	14	0	3
iORF_191459	DivG	iorf	0	1	1	0	68	31	0	2	0	0	0	0	13	23	5	7
iORF_192126	DivG	iorf	19	8	1	0	186	43	11	6	35	102	0	2	112	94	2	9
iORF_192127	DivG	iorf	19	8	1	0	186	43	11	7	36	118	0	2	113	99	2	10
iORF_192128	Div	iorf	18	6	1	0	117	29	7	3	30	82	0	1	72	65	1	8
iORF_192173	DivG	iorf	4	1	1	0	186	15	2	7	0	0	0	0	0	0	1	0
iORF_193215	Spar	iorf	201	69	2	13	98	25	4	2	9	10	1	2	36	30	2	16
iORF_193235	Spar	iorf	5	4	3	2	41	13	3	9	9	24	0	5	91	55	2	19
iORF_194549	Div	iorf	7	0	0	1	46	12	2	1	0	3	0	0	40	28	0	2
iORF_194556	DivG	iorf	8	0	0	0	105	48	2	1	0	9	1	3	42	32	0	3
iORF_194759	DivG	iorf	232	92	21	46	184	24	28	15	2	2	3	14	2	2	14	42
iORF_195036	Spar	iorf	0	0	3	3	4	0	4	8	0	20	0	16	38	67	4	57
iORF_195573	DivG	iorf	28	20	3	0	314	65	3	4	17	18	0	0	22	42	2	3
iORF_195966	Pol	iorf	6	3	0	0	26	6	1	2	0	1	0	1	11	27	1	1
iORF_196216	Spar	iorf	56	22	3	2	320	29	5	7	24	24	1	1	99	40	0	3
iORF_196226	Div	iorf	102	27	7	23	121	15	27	39	9	21	3	6	59	38	5	30
iORF_19660	DivG	iorf	159	44	2	5	85	8	4	2	0	2	0	6	21	20	5	4
iORF_19728	Div	iorf	6	2	6	9	1	0	0	4	7	12	1	4	54	23	4	5
iORF_197423	Div	iorf	2	0	1	2	40	5	0	0	7	4	0	4	45	24	1	1
iORF_198002	Pol	iorf	9	6	0	0	14	0	2	2	19	28	2	1	109	45	3	9
iORF_199806	Pol	iorf	19	13	4	10	4	1	2	3	2	6	1	29	50	87	7	39
iORF_200079	Pol	iorf	40	25	4	15	77	14	5	2	32	29	2	5	5	8	3	1
iORF_200463	Div	iorf	12	6	1	1	54	6	5	1	7	4	0	4	25	12	2	19
iORF_2011	Div	iorf	34	12	7	16	NA	NA	NA	NA	16	36	0	7	39	21	0	8
iORF_2012	DivG	iorf	43	14	34	49	161	50	33	32	17	36	8	29	52	32	10	25
iORF_20221	Pol	iorf	39	12	2	1	75	13	2	7	5	6	2	3	87	52	1	10
iORF_203734	DivG	iorf	2	0	0	2	249	55	17	13	16	10	0	2	54	25	8	9
iORF_203986	DivG	iorf	1	0	1	0	141	28	2	3	4	4	0	2	7	0	0	1
iORF_204010	Pol	iorf	123	26	0	6	123	24	6	7	68	34	1	6	150	83	6	21
iORF_204013	Pol	iorf	NA	NA	NA	NA	123	23	6	4	68	34	1	6	150	78	6	14
iORF_204039	DivG	iorf	2	0	1	0	62	12	0	0	1	0	0	1	5	17	0	2
iORF_204361	Pol	iorf	24	8	9	5	28	6	8	6	34	25	0	5	144	113	4	22
iORF_204450	Cons	iorf	316	74	12	8	64	14	11	3	2	0	0	0	11	3	0	0
iORF_20462	Div	iorf	10	7	5	12	69	11	4	2	46	28	1	5	81	36	6	16
iORF_20470	Div	iorf	126	71	21	56	10	3	16	14	117	84	5	31	972	311	5	31
iORF_204991	Div	iorf	22	10	4	0	63	11	5	3	10	9	2	4	29	11	0	3
iORF_204996	Pol	iorf	13	2	4	1	741	101	5	6	6	4	0	1	196	57	4	7
iORF_207245	DivG	iorf	210	50	6	5	80	14	12	4	26	17	2	2	119	36	2	14
iORF_207252	DivG	iorf	194	46	3	5	77	14	10	1	26	17	2	2	111	31	2	13
iORF_207502	Div	iorf	25	7	4	6	294	60	4	5	75	43	0	0	209	112	1	8
iORF_207547	Div	iorf	12	6	2	4	225	48	6	6	83	68	0	0	140	69	1	11
iORF_20793	Pol	iorf	40	23	24	23	126	4	19	26	89	9	5	24	48	34	13	54
iORF_207969	Div	iorf	540	184	6	11	245	41	12	10	134	87	2	8	61	32	3	20
iORF_208089	DivG	iorf	83	26	28	102	9	4	8	31	41	35	4	39	117	67	3	29
iORF_208294	Pol	iorf	469	198	12	10	73	30	6	8	28	50	4	7	151	130	6	9
iORF_208303	Div	iorf	429	124	7	4	9	0	1	4	3	8	1	1	6	4	0	3
iORF_208943	DivG	iorf	7	0	2	0	323	89	12	6	5	17	0	2	102	68	1	4
iORF_208944	Div	iorf	7	4	2	0	333	93	12	10	5	17	1	2	106	74	1	6
iORF_209063	DivG	iorf	30	10	12	24	90	6	1	10	4	0	0	0	13	8	0	0
iORF_209622	Div	iorf	277	118	6	5	21	2	1	1	23	41	1	2	13	9	1	1
iORF_209891	Spar	iorf	233	95	27	27	52	13	23	12	4	43	8	74	53	48	11	49
iORF_210536	Div	iorf	51	23	4	4	53	18	1	4	11	9	0	1	19	5	0	0
iORF_210715	Spar	iorf	5	0	4	2	2	1	0	0	7	2	0	0	44	36	1	6
iORF_210904	Pol	iorf	47	17	14	10	72	19	0	3	20	24	2	2	484	228	6	10
iORF_211042	Div	iorf	858	449	59	88	26	18	15	15	2	2	3	4	3	14	4	17
iORF_211051	Spar	iorf	411	258	38	101	101	37	12	23	22	10	1	4	49	38	3	22
iORF_211111	Spar	iorf	2	0	0	1	125	27	5	3	3	3	0	1	13	10	0	0
iORF_212733	DivG	iorf	16	5	5	0	187	23	3	4	0	2	0	0	5	2	3	3
iORF_213019	DivG	iorf	382	193	221	571	74	22	24	56	6	12	26	92	58	50	18	38
iORF_213214	DivG	iorf	63	32	27	60	301	108	17	20	11	15	5	24	30	31	7	29
iORF_214136	DivG	iorf	533	204	3	7	108	26	8	8	28	17	2	2	38	31	0	2
iORF_215704	Pol	iorf	5	3	1	0	1563	207	21	14	1	1	0	1	5	3	0	4
iORF_216266	Div	iorf	5	3	7	2	4	0	3	3	118	28	9	24	11	5	1	3
iORF_217453	Div	iorf	62	20	0	5	128	72	6	11	6	26	0	6	57	93	1	23
iORF_217725	Pol	iorf	1	1	0	0	48	13	4	5	49	27	2	3	9	6	2	4
iORF_218082	Div	iorf	274	78	16	22	114	33	6	5	80	24	2	2	11	6	0	1
iORF_218945	Pol	iorf	632	243	10	20	108	24	1	1	3	3	1	3	12	8	0	2
iORF_219006	Cons	iorf	10	2	34	75	42	5	48	32	4	2	1	9	11	5	6	67
iORF_219137	DivG	iorf	144	60	28	21	110	29	19	22	0	44	8	52	32	81	8	65
iORF_219487	Spar	iorf	207	121	0	4	45	9	8	9	4	2	0	3	5	1	2	2
iORF_219625	Div	iorf	15	7	0	0	71	13	2	1	60	37	0	2	4	6	0	0
iORF_220009	Pol	iorf	NA	NA	NA	NA	136	47	56	157	NA	NA	NA	NA	1	2	0	2
iORF_220026	DivG	iorf	851	421	29	44	1268	379	82	106	322	140	3	9	22	18	1	7
iORF_220271	DivG	iorf	5	3	14	29	117	15	192	236	1	1	34	248	75	25	75	66
iORF_220288	Pol	iorf	5	3	16	30	119	15	214	232	1	1	39	244	73	24	79	82
iORF_220388	DivG	iorf	0	1	2	0	89	15	6	6	0	0	0	0	2	0	0	0
iORF_220672	Div	iorf	4	0	0	1	6	2	6	3	7	16	0	5	72	59	4	10
iORF_221443	Pol	iorf	31	4	5	5	230	62	4	5	9	2	0	8	36	16	1	4
iORF_221705	Pol	iorf	764	392	25	14	97	39	5	6	54	10	0	1	41	19	1	3
iORF_222017	DivG	iorf	26	4	3	1	83	65	1	9	1	6	0	0	2	2	2	3
iORF_222173	DivG	iorf	557	149	37	55	118	39	30	24	34	25	4	24	113	49	5	22
iORF_222178	DivG	iorf	834	248	40	65	420	142	51	38	114	85	4	22	235	161	6	37
iORF_222258	Div	iorf	33	15	0	0	14	5	2	2	6	4	0	0	19	20	2	2
iORF_222327	DivG	iorf	3	0	0	2	131	18	8	5	0	0	0	0	6	0	1	1
iORF_222971	Spar	iorf	165	55	37	31	370	30	15	18	209	50	7	45	285	99	9	28
iORF_223239	DivG	iorf	28	17	22	37	108	13	29	19	3	6	0	16	17	9	5	21
iORF_223486	Div	iorf	58	21	22	19	34	4	6	3	62	17	1	4	34	17	3	7
iORF_223656	Spar	iorf	9	3	3	2	234	48	3	2	14	15	0	1	32	12	0	0
iORF_223848	Pol	iorf	7	0	6	4	7	1	0	1	42	77	1	23	2	6	0	3
iORF_224870	Div	iorf	14	2	17	18	61	10	84	35	4	19	5	6	55	23	35	136
iORF_224979	Div	iorf	129	41	1	3	152	68	5	12	40	41	3	16	217	275	5	22
iORF_225821	DivG	iorf	31	9	3	5	123	18	0	0	0	1	0	1	0	1	1	4
iORF_226100	DivG	iorf	18	7	83	74	12	4	24	23	23	27	26	50	173	67	17	54
iORF_226926	Div	iorf	224	69	7	22	25	5	3	1	8	16	2	5	6	2	2	45
iORF_228446	Spar	iorf	5	1	1	0	7	1	0	0	36	61	2	4	1	3	0	0
iORF_229132	Div	iorf	87	32	18	34	69	23	29	14	42	36	17	102	49	39	19	46
iORF_229136	Div	iorf	1160	316	27	48	1405	542	40	26	51	342	26	130	933	460	25	68
iORF_22929	Div	iorf	29	8	2	5	14	3	2	19	15	21	3	10	2	6	3	26
iORF_229362	Spar	iorf	57	26	4	4	28	8	25	9	30	22	1	17	20	17	7	59
iORF_230326	DivG	iorf	0	0	0	1	227	37	4	6	0	2	0	3	2	1	0	1
iORF_230876	Pol	iorf	52	24	7	8	7	1	15	17	3	0	1	5	14	5	2	24
iORF_230973	DivG	iorf	4	1	0	1	225	47	17	8	39	17	3	0	26	11	4	8
iORF_231543	Pol	iorf	218	58	16	74	5	1	2	2	36	34	1	4	182	77	2	4
iORF_231885	Pol	iorf	373	68	13	8	124	23	1	3	2	2	0	4	12	9	1	1
iORF_232941	DivG	iorf	25	4	5	2	109	30	5	2	61	128	0	5	14	9	1	8
iORF_233139	Spar	iorf	15	7	1	0	48	8	0	1	11	25	0	0	20	16	0	5
iORF_233460	Spar	iorf	39	9	156	434	105	18	933	930	1	12	64	115	34	37	336	887
iORF_23483	DivG	iorf	10	4	35	27	246	44	34	33	2	2	0	10	17	12	1	14
iORF_2358	Pol	iorf	52	15	8	15	92	35	2	3	4	7	0	1	63	35	0	4
iORF_24015	Div	iorf	66	14	1	0	2	0	10	3	22	13	0	0	26	17	2	3
iORF_24578	Div	iorf	252	85	15	16	144	26	15	21	17	45	1	11	124	141	6	31
iORF_25215	Div	iorf	57	20	2	4	624	283	31	61	38	244	21	94	261	650	5	39
iORF_25405	Pol	iorf	19	5	0	2	186	24	8	3	103	21	4	6	109	27	0	3
iORF_26115	DivG	iorf	18	5	1	0	16	2	4	6	1	0	0	0	85	27	5	20
iORF_26242	Pol	iorf	28	3	0	2	48	14	5	1	3	17	0	0	198	85	9	11
iORF_27113	DivG	iorf	267	80	76	129	597	88	100	41	40	40	18	59	652	338	43	113
iORF_2726	Div	iorf	148	51	4	3	7	2	3	1	1	8	0	1	30	42	0	6
iORF_27385	DivG	iorf	18	7	2	4	129	22	5	2	2	0	0	0	3	4	2	0
iORF_27424	DivG	iorf	8	3	10	32	72	7	50	34	13	6	6	14	29	23	25	86
iORF_27549	Pol	iorf	34	7	0	1	1	1	0	0	0	0	0	0	1	0	0	0
iORF_27657	Spar	iorf	149	91	17	39	369	126	40	88	33	67	15	82	131	172	7	51
iORF_28907	DivG	iorf	18	9	2	3	46	12	5	2	29	19	1	1	200	129	3	13
iORF_29143	Spar	iorf	13	10	0	3	2	2	0	0	8	20	1	8	50	32	2	4
iORF_29603	DivG	iorf	2	1	1	8	43	17	11	24	0	3	1	6	7	15	4	2
iORF_30783	Div	iorf	0	0	0	0	238	36	2	3	4	10	0	1	35	12	2	0
iORF_31094	DivG	iorf	2	1	0	0	178	23	3	7	1	2	0	0	80	45	1	6
iORF_32435	Pol	iorf	272	63	42	25	167	11	50	47	40	79	12	52	184	82	13	66
iORF_32802	Pol	iorf	1	2	0	0	127	39	4	3	1	1	0	3	45	28	0	0
iORF_33037	Spar	iorf	38	11	2	1	109	53	1	2	8	43	0	1	33	38	0	6
iORF_33053	Cons	iorf	616	352	13	27	2744	682	30	31	365	335	21	103	498	621	4	75
iORF_35275	DivG	iorf	14	2	6	6	70	8	6	5	9	8	1	7	41	28	4	9
iORF_3537	DivG	iorf	4	1	2	0	221	43	7	7	0	3	2	2	33	8	1	4
iORF_35484	Div	iorf	9	0	3	4	65	11	1	0	3	3	0	1	11	7	0	1
iORF_35814	Spar	iorf	18	11	7	12	77	19	4	1	8	8	0	0	22	11	0	4
iORF_36441	DivG	iorf	0	0	5	3	93	12	24	23	1	1	0	1	3	0	2	12
iORF_36583	Pol	iorf	16	11	6	5	80	16	5	1	21	45	0	4	120	65	1	17
iORF_36845	Pol	iorf	29	11	7	20	79	30	1	1	35	20	0	1	158	34	3	4
iORF_37674	DivG	iorf	193	73	6	5	279	331	16	20	3	83	1	10	27	20	0	2
iORF_39555	DivG	iorf	2	1	2	2	46	18	2	3	22	17	1	1	10	6	1	1
iORF_39570	DivG	iorf	93	28	3	3	132	8	6	8	23	22	0	1	69	23	2	1
iORF_40004	DivG	iorf	168	42	43	92	151	13	164	114	16	23	70	158	2137	995	47	89
iORF_40021	DivG	iorf	278	60	6	1	251	59	7	8	7	10	3	1	24	19	2	1
iORF_41018	Div	iorf	122	53	67	138	125	26	55	29	53	120	32	77	208	154	26	64
iORF_41710	DivG	iorf	19	4	0	1	21	12	4	3	2	2	0	0	19	21	0	6
iORF_42268	Pol	iorf	6	3	2	0	9	3	2	1	5	9	2	6	71	39	0	8
iORF_42276	Pol	iorf	85	36	3	6	10	0	0	0	3	7	0	0	171	75	0	3
iORF_42611	Pol	iorf	843	244	38	40	24	7	5	8	56	44	5	9	67	31	1	11
iORF_43036	Pol	iorf	14	6	1	3	259	44	3	3	7	8	0	2	216	89	0	8
iORF_43211	Spar	iorf	1	1	14	15	140	43	3	7	0	8	2	3	7	10	0	6
iORF_43595	DivG	iorf	19	10	0	0	101	31	0	2	0	2	0	0	13	14	0	1
iORF_43856	Div	iorf	128	54	28	32	128	23	22	24	10	29	7	62	58	52	9	49
iORF_44338	DivG	iorf	36	18	3	4	78	22	5	5	4	7	0	0	14	11	0	0
iORF_44700	Div	iorf	8	3	1	5	98	15	1	2	0	13	2	1	60	44	1	4
iORF_46065	DivG	iorf	25	10	31	47	39	11	100	60	13	14	9	18	25	10	72	82
iORF_46153	Div	iorf	115	44	0	3	33	7	1	3	37	20	0	3	70	41	4	4
iORF_46304	Div	iorf	65	33	1	2	NA	NA	NA	NA	NA	NA	NA	NA	NA	NA	NA	NA
iORF_46739	DivG	iorf	431	199	51	37	738	169	20	28	39	174	10	29	789	525	15	43
iORF_4777	Spar	iorf	363	277	21	46	499	505	155	156	98	487	10	51	307	691	43	346
iORF_49353	Pol	iorf	48	12	53	103	83	13	152	119	10	11	15	30	33	19	87	173
iORF_50484	Spar	iorf	9	7	8	21	904	232	19	31	22	55	4	8	144	135	6	6
iORF_51634	Pol	iorf	447	156	53	66	276	42	15	12	5	7	0	0	159	114	4	2
iORF_52274	Div	iorf	98	26	4	4	202	36	6	6	4	6	1	3	95	55	4	14
iORF_52282	DivG	iorf	115	27	3	9	264	48	8	4	9	8	1	3	90	54	5	17
iORF_52407	Div	iorf	31	5	0	0	213	31	1	1	6	14	2	1	58	25	0	1
iORF_5243	Div	iorf	556	111	13	8	170	38	4	6	18	13	1	7	107	75	1	11
iORF_53056	Div	iorf	22	15	1	2	33	7	3	1	1	2	0	0	10	6	0	1
iORF_5315	Pol	iorf	83	30	11	7	49	12	1	5	17	16	0	1	53	25	2	3
iORF_53584	Div	iorf	56	11	6	3	167	24	15	14	8	14	5	11	95	39	1	24
iORF_53785	Div	iorf	198	73	24	16	482	93	11	11	163	91	3	18	296	121	6	9
iORF_5409	Pol	iorf	2	5	0	0	32	5	1	1	3	4	0	0	24	22	0	3
iORF_5544	Pol	iorf	2	1	0	2	12	0	1	4	0	2	0	1	40	14	3	10
iORF_56538	DivG	iorf	73	25	1	4	73	11	0	1	3	11	0	1	26	22	1	17
iORF_57451	Pol	iorf	1	1	1	3	78	11	18	12	2	3	1	4	77	47	6	15
iORF_57569	Cons	iorf	18	7	0	0	13	0	0	0	0	1	0	0	5	1	0	0
iORF_57754	Div	iorf	182	51	5	6	237	52	64	79	33	42	3	15	168	57	11	95
iORF_57755	DivG	iorf	192	56	8	10	325	91	85	103	33	60	4	18	181	90	18	125
iORF_57937	DivG	iorf	371	81	167	290	262	70	82	96	81	198	51	144	129	67	62	158
iORF_57938	DivG	iorf	371	81	167	290	262	70	82	96	81	198	51	144	129	67	62	158
iORF_58881	Div	iorf	621	185	61	159	1793	172	126	232	10	623	287	5845	228	343	14	331
iORF_59640	DivG	iorf	0	2	0	0	70	9	4	5	19	29	2	5	11	7	2	9
iORF_59958	Spar	iorf	0	0	1	0	1	1	0	1	0	0	0	0	346	325	4	15
iORF_59971	Pol	iorf	320	133	11	17	185	32	22	16	42	145	3	17	218	105	2	15
iORF_59977	DivG	iorf	320	133	7	13	150	30	16	14	39	136	3	15	183	94	2	13
iORF_61019	Pol	iorf	54	14	0	3	110	32	3	1	96	67	0	9	95	43	1	3
iORF_61104	Spar	iorf	192	121	9	9	96	27	1	5	32	15	1	3	17	8	0	1
iORF_61229	DivG	iorf	55	42	10	9	86	25	7	1	12	9	1	6	27	15	0	4
iORF_62243	DivG	iorf	9	9	0	0	91	8	4	4	4	3	0	2	21	24	0	4
iORF_62412	Spar	iorf	21	7	1	5	452	83	10	7	15	54	0	7	108	74	4	3
iORF_6473	DivG	iorf	41	23	0	1	17	6	1	1	1	11	0	0	97	51	1	3
iORF_64918	DivG	iorf	22	6	2	9	149	25	7	5	4	18	0	9	58	31	2	12
iORF_64923	DivG	iorf	7	5	3	8	48	13	6	8	6	39	0	12	106	91	0	12
iORF_66077	Div	iorf	265	107	7	6	4	1	0	1	63	150	8	23	77	67	2	5
iORF_67223	Pol	iorf	9	8	0	4	393	75	7	5	2	12	0	0	23	5	0	4
iORF_67236	Pol	iorf	119	80	1	7	131	14	11	1	23	51	1	28	83	103	5	199
iORF_67714	DivG	iorf	83	19	6	8	548	104	3	9	8	58	3	19	579	167	4	12
iORF_68227	DivG	iorf	18	8	4	2	77	12	5	2	2	3	0	3	10	8	2	9
iORF_68573	Spar	iorf	4	2	7	6	435	140	10	5	11	34	0	7	92	68	2	12
iORF_68838	Pol	iorf	51	16	2	4	13	2	0	0	2	2	0	0	7	1	0	0
iORF_69147	DivG	iorf	110	68	7	8	0	0	0	0	1	2	0	0	33	19	0	0
iORF_69174	Spar	iorf	2	1	0	1	293	61	6	6	29	33	1	1	372	197	6	18
iORF_69270	Spar	iorf	7	2	1	0	188	29	8	7	35	29	5	14	80	26	4	7
iORF_69323	Spar	iorf	27	11	0	0	5	2	0	0	1	1	0	1	56	21	0	2
iORF_69661	DivG	iorf	2161	1012	2525	3732	47	12	683	886	39	26	147	545	380	201	373	623
iORF_69850	DivG	iorf	84	24	44	87	557	73	120	123	51	40	34	86	299	70	40	72
iORF_69851	DivG	iorf	89	24	44	95	586	81	141	153	52	42	35	93	347	80	48	77
iORF_69856	DivG	iorf	21	9	33	69	252	29	89	119	37	16	20	55	217	44	43	54
iORF_70113	DivG	iorf	18	12	1	7	86	16	7	9	10	6	1	1	29	15	2	10
iORF_70680	DivG	iorf	6	7	6	11	9	1	8	7	52	28	2	10	10	4	1	7
iORF_71326	Spar	iorf	38	15	8	17	25	12	25	21	3	7	2	14	20	44	4	17
iORF_72149	Pol	iorf	9	3	3	5	9	0	0	0	21	15	0	2	79	33	0	3
iORF_73976	Spar	iorf	38	6	0	0	17	5	3	2	4	12	0	0	53	40	1	4
iORF_7488	Div	iorf	33	11	0	0	48	28	1	4	17	12	0	2	69	60	2	7
iORF_76269	Div	iorf	175	20	681	942	644	54	184	192	13	21	93	206	160	62	119	164
iORF_76271	Div	iorf	172	18	523	738	632	53	148	167	13	19	73	184	158	61	100	146
iORF_7665	DivG	iorf	1	1	0	4	10	1	9	5	0	16	1	1	147	93	8	32
iORF_77674	Spar	iorf	300	86	28	31	64	8	4	15	49	6	7	31	42	16	6	13
iORF_77804	Pol	iorf	1704	618	42	76	2564	527	42	34	96	316	4	44	1018	637	15	39
iORF_78404	Pol	iorf	15	13	1	9	90	7	11	19	49	27	5	26	40	15	0	31
iORF_78818	Div	iorf	239	85	10	18	99	26	5	6	12	7	0	5	36	25	3	6
iORF_79189	Spar	iorf	81	12	12	17	281	39	16	10	9	19	1	4	56	36	4	8
iORF_79542	Div	iorf	2	3	1	3	11	1	4	0	173	65	0	9	146	84	4	18
iORF_7980	Pol	iorf	185	74	4	2	93	22	4	3	50	64	1	1	109	53	3	6
iORF_80212	Spar	iorf	53	5	1	1	5	0	1	0	2	2	0	1	88	23	0	0
iORF_80547	DivG	iorf	3	0	2	0	62	18	5	6	0	0	0	2	0	1	0	2
iORF_80553	DivG	iorf	8	2	0	0	78	18	7	7	0	0	0	4	2	1	1	3
iORF_81042	Div	iorf	77	9	4	1	25	8	1	1	16	22	0	8	93	154	1	23
iORF_83249	Spar	iorf	185	44	1	1	64	12	1	1	0	0	0	2	13	7	0	3
iORF_8335	DivG	iorf	313	66	2	10	301	90	11	2	51	89	2	7	228	137	4	17
iORF_83432	Spar	iorf	65	17	1	9	140	20	2	3	40	13	0	4	30	28	0	1
iORF_83648	Cons	iorf	214	72	2	3	10	3	2	0	0	0	0	0	0	0	0	0
iORF_84075	Div	iorf	19	17	0	4	33	8	1	0	2	2	0	2	9	18	0	0
iORF_84524	Spar	iorf	3	1	2	0	36	6	4	6	3	16	0	4	88	92	5	12
iORF_85419	Div	iorf	168	69	12	46	77	18	3	5	45	59	0	12	112	71	3	3
iORF_86886	DivG	iorf	10	3	32	50	130	30	30	61	67	43	2	25	187	111	24	36
iORF_86988	DivG	iorf	124	47	3	1	17	4	4	1	7	0	0	0	314	80	3	20
iORF_87567	DivG	iorf	8	0	0	0	3	1	2	5	1	15	2	10	39	64	3	16
iORF_87633	DivG	iorf	1	1	1	0	33	7	3	1	4	2	0	0	2	3	0	1
iORF_87862	Pol	iorf	848	186	21	17	139	35	8	7	24	61	0	6	90	47	2	15
iORF_8801	Spar	iorf	141	54	5	12	80	28	15	13	27	46	1	15	197	114	9	26
iORF_88146	Spar	iorf	95	31	174	338	167	27	147	115	24	49	98	384	134	80	62	175
iORF_88904	Pol	iorf	1	0	0	1	91	32	6	5	20	9	1	0	30	23	2	6
iORF_88958	Div	iorf	483	163	9	14	296	40	7	14	59	90	9	11	128	68	1	16
iORF_89365	DivG	iorf	14	3	35	26	12	2	12	16	2	0	2	15	40	19	4	25
iORF_89499	Div	iorf	16	3	0	0	17	3	0	0	9	12	1	0	22	22	0	3
iORF_89913	DivG	iorf	134	49	7	13	236	64	4	4	11	18	1	8	33	26	3	15
iORF_89966	DivG	iorf	296	66	4	14	45	14	0	1	0	5	0	0	181	134	3	12
iORF_90393	DivG	iorf	19	10	11	32	72	13	29	28	1	4	9	19	36	16	23	132
iORF_90417	DivG	iorf	176	73	4	18	23	3	4	3	2	7	0	0	41	18	3	6
iORF_90511	DivG	iorf	170	61	1145	819	63	14	44	55	84	25	39	73	10	11	21	38
iORF_90554	Spar	iorf	43	21	1	12	308	72	11	11	52	27	1	3	145	99	1	9
iORF_91533	DivG	iorf	77	17	3	7	106	31	6	4	1	9	2	6	61	55	2	6
iORF_92002	DivG	iorf	2495	790	95	101	623	128	21	17	89	96	6	23	81	55	3	7
iORF_92999	DivG	iorf	5	0	0	0	48	16	0	1	0	0	0	0	1	2	0	4
iORF_95854	Pol	iorf	438	142	58	42	331	54	45	38	36	48	2	23	154	64	13	26
iORF_95855	Div	iorf	438	142	58	42	331	54	45	38	36	48	2	23	154	64	13	26
iORF_95892	Div	iorf	7	0	0	1	135	21	1	5	5	3	0	0	127	32	2	12
iORF_95911	Spar	iorf	5	1	1	2	349	56	15	10	6	35	1	2	193	156	8	33
iORF_96593	Pol	iorf	75	17	4	4	57	9	19	27	255	139	10	56	185	79	7	51
iORF_97123	Pol	iorf	0	0	0	0	15	1	0	1	2	8	0	1	110	68	1	13
iORF_97606	Pol	iorf	47	24	3	4	0	0	0	0	0	1	0	1	0	0	0	4
iORF_99584	Spar	iorf	1	0	0	4	98	27	2	7	28	65	0	8	285	207	4	14
iORF_99958	DivG	iorf	192	61	3	7	178	33	4	3	36	33	4	9	47	28	1	6
iORF_99960	Pol	iorf	965	484	41	95	351	104	45	46	88	118	22	69	116	130	5	59
```
