## Supplementary Table 4 for "The high turnover of ribosome-associated transcripts from *de novo* ORFs produces gene-like characteristics available for *de novo* gene emergence in wild yeast populations"

```
Name	Sequence	Description				
CLOP138-A1	TTATACTCCTACTAGAAAGCTAAATATGTACATGTTCTCAGTTCGACCATTGAACTGC	Forward primer used for tagging ORF_102655 in frame with full length DHFR in SpC				
CLOP138-B1	TGCATCAAACTCCAATTAAATGCAGTGTAATCTTTTCTTTGTTCGACCATTGAACTGC	Forward primer used for tagging ORF_102655 in frame with full length DHFR in SpB				
CLOP138-C1	TGCATCAAACTCCAATTATATGCAGCAGAATCTTTTCTTTGTTCGACCATTGAACTGC	Forward primer used for tagging ORF_102655 in frame with full length DHFR in SpA				
CLOP138-D1	CTGCGAAGTAATAAAACGCATATACGTAAATTATAGTCAGGTTCGACCATTGAACTGC	Forward primer used for tagging ORF_111786 in frame with full length DHFR in SpB				
CLOP138-E1	ACTGCGAAGTAATAAAACGCATATACGTAAGTTATAGTCAGTTCGACCATTGAACTGC	Forward primer used for tagging ORF_111786 in frame with full length DHFR in SpA				
CLOP138-F1	CTGCGAAGTAATAAAACGCATATACGTAAGTTACAGTCAGGTTCGACCATTGAACTGC	Forward primer used for tagging ORF_111786 in frame with full length DHFR in SpC				
CLOP138-G1	GTTCAGCAGCTACTGTTCAGGTATAAAGCAACAAACACAGGTTCGACCATTGAACTGC	Forward primer used for tagging ORF_112033 in frame with full length DHFR in SpB				
CLOP138-H1	TTTAAAACAAAAGTTCAGCAGCTACTGTTCAGGTATAAAGGTTCGACCATTGAACTGC	Forward primer used for tagging ORF_112033 in frame with full length DHFR in SpC				
CLOP138-A2	TTTAAAACAAAAGTTTAGCAGCTACTGTTCAGGTATAAAGGTTCGACCATTGAACTGC	Forward primer used for tagging ORF_112033 in frame with full length DHFR in SpA				
CLOP138-B2	GTCGTTTGCCAACTTGTGGCATCTTCCCCACATTATATTAGTTCGACCATTGAACTGC	Forward primer used for tagging ORF_115556 in frame with full length DHFR in SpA				
CLOP138-C2	GTCGCTTGCCAACTTGTGGCATCTTCCCCACATTATATTAGTTCGACCATTGAACTGC	Forward primer used for tagging ORF_115556 in frame with full length DHFR in SpC				
CLOP138-D2	CGCTTGCCAACTTGTGGCATCTTCCCCACATTATATTATAGTTCGACCATTGAACTGC	Forward primer used for tagging ORF_115556 in frame with full length DHFR in SpB				
CLOP138-E2	GTTTATTTCTCGATACGAAGGGATTTATTCTTGGCATTGTGTTCGACCATTGAACTGC	Forward primer used for tagging ORF_173573 in frame with full length DHFR in SpC				
CLOP138-F2	TATCGGGGGTCCGGAAACAACGTCATTCATTGGCTTAGAAGTTCGACCATTGAACTGC	Forward primer used for tagging ORF_173573 in frame with full length DHFR in SpA				
CLOP138-G2	CAACAATGTCGGGGCCCGGAAACTACGTCATTTATTGGCTGTTCGACCATTGAACTGC	Forward primer used for tagging ORF_173573 in frame with full length DHFR in SpB				
CLOP138-H2	TTTCGTCGATTTAAAAACATTTTTTCTGATAAATTCAGTAGTTCGACCATTGAACTGC	Forward primer used for tagging ORF_210904 in frame with full length DHFR in SpC				
CLOP138-A3	TTTCGTTGATTTAAAAACTTCTTTTCTGATAAATTCAGTAGTTCGACCATTGAACTGC	Forward primer used for tagging ORF_210904 in frame with full length DHFR in SpB				
CLOP138-B3	TTTCGTTGATTTAAAAACTTTTTTTCTGATAAATTCAGTAGTTCGACCATTGAACTGC	Forward primer used for tagging ORF_210904 in frame with full length DHFR in SpA				
CLOP138-C3	TTTTTTTTGGTTCCTGACCAGAAGAGAAAAAAGAAATATAGTTCGACCATTGAACTGC	Forward primer used for tagging ORF_26242 in frame with full length DHFR in SpC				
CLOP138-D3	TTGTACACACCTTACTGCTCTGCGTAGTTTACCTGGTACAGTTCGACCATTGAACTGC	Forward primer used for tagging ORF_26242 in frame with full length DHFR in SpB				
CLOP138-E3	ACTAACAGTTATTCAAATGTACCATCTCCTCTGCGCATCAGTTCGACCATTGAACTGC	Forward primer used for tagging ORF_26242 in frame with full length DHFR in SpA				
CLOP138-F3	TGGTGAGAAGCTTGCTAAGTTTACTCATGCAGCCTGTAATGTTCGACCATTGAACTGC	Forward primer used for tagging ORF_7665 in frame with full length DHFR in SpC				
CLOP138-G3	ACAGTGGAGTCAGCGCACTGCGTCTGGTGAGAAGCTTTGCGTTCGACCATTGAACTGC	Forward primer used for tagging ORF_7665 in frame with full length DHFR in SpB				
CLOP138-H3	TGGTGAGAAGCCTTGCTAAGTTTTCTCATGCTGCCTGTAAGTTCGACCATTGAACTGC	Forward primer used for tagging ORF_7665 in frame with full length DHFR in SpA				
CLOP138-A4	TGATACTTTATGTGTTATATCCTATGTCCTACTCCTTTGTGTTCGACCATTGAACTGC	Forward primer used for tagging ORF_144879 in frame with full length DHFR in SpB				
CLOP138-B4	ATTTCAACTTATTTCATGTGAGGTGAAAAAACAAAGCTGTGTTCGACCATTGAACTGC	Forward primer used for tagging ORF_144879 in frame with full length DHFR in SpA				
CLOP138-C4	GTCCTACTCCTTTGTTAATTTCAACTTATTTCATGTGAGGGTTCGACCATTGAACTGC	Forward primer used for tagging ORF_144879 in frame with full length DHFR in SpC				
CLOP138-D4	CGGTATTATCGATTGCTTCTTTCTTCCACTCTATATATCTGTTCGACCATTGAACTGC	Forward primer used for tagging ORF_159125 in frame with full length DHFR in SpC				
CLOP138-E4	CTTCTTTCTTCCACTGTACATATCTTGGATAGAAAGGAAGGTTCGACCATTGAACTGC	Forward primer used for tagging ORF_159125 in frame with full length DHFR in SpB				
CLOP138-F4	CTTCTTTCTTCCACTGTATATATCTAAGATGGAAAGGAAGGTTCGACCATTGAACTGC	Forward primer used for tagging ORF_159125 in frame with full length DHFR in SpA				
CLOP138-G4	CCTTCCCTTACGGCCCGTGGCTAACTCCCAAAGGTATCTCGTTCGACCATTGAACTGC	Forward primer used for tagging ORF_216266 in frame with full length DHFR in SpC				
CLOP138-H4	CCTTCCCTTACGGCCCGTGGCTAACTCCCAAAGGTATCTCGTTCGACCATTGAACTGC	Forward primer used for tagging ORF_216266 in frame with full length DHFR in SpB				
CLOP138-A5	ATTGCTGAATTGGTCTTTTCCTTCCCTTACGGCCCGTGGCGTTCGACCATTGAACTGC	Forward primer used for tagging ORF_216266 in frame with full length DHFR in SpA				
CLOP138-B5	AAAGAAACGACACATACCTAGCCATTGCGACGCGACGTCGGTTCGACCATTGAACTGC	Forward primer used for tagging ORF_228446 in frame with full length DHFR in SpB				
CLOP138-C5	AAAGAAACGACACAGATTTAGCCATTGCGTCGCGACATCGGTTCGACCATTGAACTGC	Forward primer used for tagging ORF_228446 in frame with full length DHFR in SpA				
CLOP138-D5	AAAGAAACGACACATACCTAGCCATTGCGACGCGACGTCGGTTCGACCATTGAACTGC	Forward primer used for tagging ORF_228446 in frame with full length DHFR in SpC				
CLOP138-E5	AATAAGGAAAAGCTCCCCACAAGTACGCCAGAATAGTATCGTTCGACCATTGAACTGC	Forward primer used for tagging ORF_70680 in frame with full length DHFR in SpC				
CLOP138-F5	AAATAAGGAAAAGCTCCCCACAAGTACGCCAGAATAGTATGTTCGACCATTGAACTGC	Forward primer used for tagging ORF_70680 in frame with full length DHFR in SpA				
CLOP138-G5	AATAAGGAAAAGCTCCCCACAAGTACACCAGAATAGTATCGTTCGACCATTGAACTGC	Forward primer used for tagging ORF_70680 in frame with full length DHFR in SpB				
CLOP138-H5	GAAAAAAAAAGGCGAATTGACAAGACGATACGAGCACAATGTTCGACCATTGAACTGC	Forward primer used for tagging ORF_135398 in frame with full length DHFR in SpB				
CLOP138-A6	GAAAAAAAAAGGCGAATTGACAAGACGATACGAGCACAATGTTCGACCATTGAACTGC	Forward primer used for tagging ORF_135398 in frame with full length DHFR in SpA				
CLOP138-B6	GAAAAAAAGGCGAATTGACAAGACGATACGAGCACAATTGGTTCGACCATTGAACTGC	Forward primer used for tagging ORF_135398 in frame with full length DHFR in SpC				
CLOP138-C6	CTGGGTCCTTGAGAGATTATAAATGAGCATTCTCAAAAGAGTTCGACCATTGAACTGC	Forward primer used for tagging ORF_153359 in frame with full length DHFR in SpB				
CLOP138-D6	ATTTCGATGGAAGTTTGCAAAAGAAATCAGAATAATATATGTTCGACCATTGAACTGC	Forward primer used for tagging ORF_153359 in frame with full length DHFR in SpA				
CLOP138-E6	CTGGGTCCTTGAGAGATTATAAATGAGCATTCTCAAAAGAGTTCGACCATTGAACTGC	Forward primer used for tagging ORF_153359 in frame with full length DHFR in SpC				
CLOP138-F6	GAAGGGAATTCTGATGAAAGTTTGCAGAATAAGATCAGGAGTTCGACCATTGAACTGC	Forward primer used for tagging ORF_153429 in frame with full length DHFR in SpC				
CLOP138-G6	GAGTTTTAACAGAAGGTTGTATGAATTTGCCCAACGTCTTGTTCGACCATTGAACTGC	Forward primer used for tagging ORF_153429 in frame with full length DHFR in SpA				
CLOP138-H6	GAAGGGAATTCTGATGAAAGTTTGCAGAATAAGATCAGGAGTTCGACCATTGAACTGC	Forward primer used for tagging ORF_153429 in frame with full length DHFR in SpB				
CLOP138-A7	CTTGCAGCAAGTCAAGCCATTTCCCTGGAGCAATTTCTTAGTTCGACCATTGAACTGC	Forward primer used for tagging ORF_15907 in frame with full length DHFR in SpA				
CLOP138-B7	CTTGCAGCAAGTCAAGCCATTTCTTTGGAGCAATTTCTTAGTTCGACCATTGAACTGC	Forward primer used for tagging ORF_15907 in frame with full length DHFR in SpC				
CLOP138-C7	CTTGCAGGAAGTCAAGCCATTTCTTTGGAGCAATTTCTTAGTTCGACCATTGAACTGC	Forward primer used for tagging ORF_15907 in frame with full length DHFR in SpB				
CLOP138-D7	GAAGACTAGGCACAACAAAGTGGGATTGTGTCTACGCTTTGTTCGACCATTGAACTGC	Forward primer used for tagging ORF_162702 in frame with full length DHFR in SpA				
CLOP138-E7	GAAGACTAGGCACAACAAAGTGGGATTGTGTCTACGCTTTGTTCGACCATTGAACTGC	Forward primer used for tagging ORF_162702 in frame with full length DHFR in SpB				
CLOP138-F7	GAAGACTAGGCACAACAAAGTGGGATTGTGTCTACGCTTTGTTCGACCATTGAACTGC	Forward primer used for tagging ORF_162702 in frame with full length DHFR in SpC				
CLOP138-G7	AATAATACGGAAAATACTACTTAATAATTTACACAGGTTCGTTCGACCATTGAACTGC	Forward primer used for tagging ORF_172828 in frame with full length DHFR in SpC				
CLOP138-H7	AATAATACGGAAAATACTACTCAATAATTTACACAGGTTCGTTCGACCATTGAACTGC	Forward primer used for tagging ORF_172828 in frame with full length DHFR in SpB				
CLOP138-A8	ACACAGGTTCGAAGTCTATACTAGTATGATGTATGATATAGTTCGACCATTGAACTGC	Forward primer used for tagging ORF_172828 in frame with full length DHFR in SpA				
CLOP138-B8	ATCTTCCCTACGGACTGTACTACCTATTGCGATATCTATAGTTCGACCATTGAACTGC	Forward primer used for tagging ORF_192173 in frame with full length DHFR in SpB				
CLOP138-C8	ATCTTCCCTAGGACTGTACTACCTATTGCGATATCTATATGTTCGACCATTGAACTGC	Forward primer used for tagging ORF_192173 in frame with full length DHFR in SpC				
CLOP138-D8	ATCTTCCCTGCAGACTGTACTACCTATTGTGATATCTATAGTTCGACCATTGAACTGC	Forward primer used for tagging ORF_192173 in frame with full length DHFR in SpA				
CLOP138-E8	AGAAGCAAATCACAAAATAACTGAAATGCATAAACAAGAAGTTCGACCATTGAACTGC	Forward primer used for tagging ORF_203986 in frame with full length DHFR in SpB				
CLOP138-F8	AGAAGCAAATCACAAAATGACTGAAATGCATAAACAAGAAGTTCGACCATTGAACTGC	Forward primer used for tagging ORF_203986 in frame with full length DHFR in SpC				
CLOP138-G8	CCGGAGTTTTCTGCTCTATATATGGCGTACACTCACTCTAGTTCGACCATTGAACTGC	Forward primer used for tagging ORF_203986 in frame with full length DHFR in SpA				
CLOP138-H8	CATCAATTTCTCTTCTATGGGAATGCTTTTTGCAACTGTTGTTCGACCATTGAACTGC	Forward primer used for tagging ORF_212733 in frame with full length DHFR in SpB				
CLOP138-A9	CATCAATTTCTCTTCTATGGGAATGCTTTTTGCAACTGTTGTTCGACCATTGAACTGC	Forward primer used for tagging ORF_212733 in frame with full length DHFR in SpC				
CLOP138-B9	CATCAACTTCTCTTCTATGGGAATGCTTTTTGCAACTGTTGTTCGACCATTGAACTGC	Forward primer used for tagging ORF_212733 in frame with full length DHFR in SpA				
CLOP138-C9	TTCCTTTTTTCGACGCTACCATGCTACCTTAGGCCATCGAGTTCGACCATTGAACTGC	Forward primer used for tagging ORF_220388 in frame with full length DHFR in SpA				
CLOP138-D9	GTTCCCTTTTTTGATGCTACCGTGCGACCTTAGGCCATCGGTTCGACCATTGAACTGC	Forward primer used for tagging ORF_220388 in frame with full length DHFR in SpC				
CLOP138-E9	GTTCCTTTTTTCGATGCTACCGTGCGACCTTAGGCCATCGGTTCGACCATTGAACTGC	Forward primer used for tagging ORF_220388 in frame with full length DHFR in SpB				
CLOP138-F9	TAGCGTTCATTTCCGATTTAATTGCACGATTGTGTAAAAAGTTCGACCATTGAACTGC	Forward primer used for tagging ORF_222017 in frame with full length DHFR in SpC				
CLOP138-G9	ATGCAATAGCGTTCATTTGAGATTTAATTGCACGATTGCGGTTCGACCATTGAACTGC	Forward primer used for tagging ORF_222017 in frame with full length DHFR in SpB				
CLOP138-H9	GGCGTTCATTTCCGATTTAATTGCACGATTGTGTAAGAAAGTTCGACCATTGAACTGC	Forward primer used for tagging ORF_222017 in frame with full length DHFR in SpA				
CLOP138-A10	CTTTCAGAAATACTACCAAATGTCTTTATTGCATCATTTAGTTCGACCATTGAACTGC	Forward primer used for tagging ORF_222327 in frame with full length DHFR in SpC				
CLOP138-B10	CTTTCAGAAAGACTACCAATTGTCTTTATTGCATCACTTAGTTCGACCATTGAACTGC	Forward primer used for tagging ORF_222327 in frame with full length DHFR in SpA				
CLOP138-C10	TTTCAGAAAAACTACCAAATGTCTTTATTGCATCACTTATGTTCGACCATTGAACTGC	Forward primer used for tagging ORF_222327 in frame with full length DHFR in SpB				
CLOP138-D10	GCACTCTAAAAAGCAATCGATTTTTTATTTCCTATGTATCGTTCGACCATTGAACTGC	Forward primer used for tagging ORF_230326 in frame with full length DHFR in SpA				
CLOP138-E10	GTACTCTGAAAAGCAATTGATTTTTATTTCCTATGTATATGTTCGACCATTGAACTGC	Forward primer used for tagging ORF_230326 in frame with full length DHFR in SpB				
CLOP138-F10	GCACTTTAAAAAGCAATTGATTTTTATTTCCTATGTATGTGTTCGACCATTGAACTGC	Forward primer used for tagging ORF_230326 in frame with full length DHFR in SpC				
CLOP138-G10	GAGATTGAGTTTTTCTTGCCACTGCCGCTGTGATCATAATGTTCGACCATTGAACTGC	Forward primer used for tagging ORF_23483 in frame with full length DHFR in SpC				
CLOP138-H10	GAGATTGAGTTTTTTTGTCACTGCCGTTGTGATCATAATCGTTCGACCATTGAACTGC	Forward primer used for tagging ORF_23483 in frame with full length DHFR in SpA				
CLOP138-A11	GAGATTGAGTTTTTCTTGTCACTGCCGTTGTGATCGTAATGTTCGACCATTGAACTGC	Forward primer used for tagging ORF_23483 in frame with full length DHFR in SpB				
CLOP138-B11	TGTAACTAAGTTTTTTATTATATACATATAGATGAGCTTAGTTCGACCATTGAACTGC	Forward primer used for tagging ORF_36441 in frame with full length DHFR in SpB				
CLOP138-C11	TCATGTGTCTCCAACACGGTATTATTTTAACAAGATTTTTGTTCGACCATTGAACTGC	Forward primer used for tagging ORF_36441 in frame with full length DHFR in SpA				
CLOP138-D11	TGTAACTAAGTTTTTTATTATATACATATAGATGAGCTTAGTTCGACCATTGAACTGC	Forward primer used for tagging ORF_36441 in frame with full length DHFR in SpC				
CLOP138-E11	GGTTTATGCATTAGCTTCGGAAAGCTCCATTCTTGGGACGGTTCGACCATTGAACTGC	Forward primer used for tagging ORF_43211 in frame with full length DHFR in SpA				
CLOP138-F11	GGTTTATGCACTTGCTACGGAAAGCTCCATTCTTGGGACGGTTCGACCATTGAACTGC	Forward primer used for tagging ORF_43211 in frame with full length DHFR in SpB				
CLOP138-G11	GGTTTATGCACTTTCTTCGGAAAGCTCCATTCTTGGGACGGTTCGACCATTGAACTGC	Forward primer used for tagging ORF_43211 in frame with full length DHFR in SpC				
CLOP138-H11	AGGCTCAAACAAGCGCAGGTTTGGCAGGTTGATGACGATTGTTCGACCATTGAACTGC	Forward primer used for tagging ORF_67223 in frame with full length DHFR in SpB				
CLOP138-A12	AGGCTCAAACAAGCGCAGGTTTGGCAGGTTGATGACGATTGTTCGACCATTGAACTGC	Forward primer used for tagging ORF_67223 in frame with full length DHFR in SpC				
CLOP138-B12	AGGCTCAAACAAGCGCAGGTTTGGCAGGTTGATGACGATTGTTCGACCATTGAACTGC	Forward primer used for tagging ORF_67223 in frame with full length DHFR in SpA				
CLOP138-C12	TTGCAGCAAAATATTTGTGTCGAGTGCTCAACACGAGTATGTTCGACCATTGAACTGC	Forward primer used for tagging ORF_80547 in frame with full length DHFR in SpC				
CLOP138-D12	TTGTAGCAATAAATTTCCGTCAAGTACTCAACACAAGTATGTTCGACCATTGAACTGC	Forward primer used for tagging ORF_80547 in frame with full length DHFR in SpA				
CLOP138-E12	TTGCAGCAAAGAATTTGTGTCGAGTACTCAACACAAGTATGTTCGACCATTGAACTGC	Forward primer used for tagging ORF_80547 in frame with full length DHFR in SpB				
CLOP138-F12	CACTGCTATCATTAATGGTATATCACTTATTGCTCTTTTGGTTCGACCATTGAACTGC	Forward primer used for tagging ORF_80553 in frame with full length DHFR in SpC				
CLOP138-G12	CACTGCTATCATTAATGGTATATCACTTATTGCTCTTTTGGTTCGACCATTGAACTGC	Forward primer used for tagging ORF_80553 in frame with full length DHFR in SpB				
CLOP138-H12	TACAGCAGTCATTAACGATGTTTCATTTAGTGCCCTTTTGGTTCGACCATTGAACTGC	Forward primer used for tagging ORF_80553 in frame with full length DHFR in SpA				
CLOP139-A1	CGCAAGGGAGAAGGATAACAATGTTACTGAGAGAAAGCATGTTCGACCATTGAACTGC	Forward primer used for tagging ORF_92999 in frame with full length DHFR in SpA				
CLOP139-B1	TTCTAAAGCGGGTTCCTATTTTTTGCGCAAGGGAGAAGGAGTTCGACCATTGAACTGC	Forward primer used for tagging ORF_92999 in frame with full length DHFR in SpC				
CLOP139-C1	AGCTAAGATGGTTACAGTTCGATACAAAACGCAACTTTATGTTCGACCATTGAACTGC	Forward primer used for tagging ORF_92999 in frame with full length DHFR in SpB				
CLOP139-D1	TTTGGACAAGCCAAAAAGGTCGAAGAGAATAAGAGAAAACGTTCGACCATTGAACTGC	Forward primer used for tagging ORF_148453 in frame with full length DHFR in SpA				
CLOP139-E1	TTTGGACAAGCCAAAAAGGTGGAAGAGAATAAGAGAAAGCGTTCGACCATTGAACTGC	Forward primer used for tagging ORF_148453 in frame with full length DHFR in SpB				
CLOP139-F1	TTTGGACAAGCCAAAAAGGTCGAAGAGAATAAGAGAAAACGTTCGACCATTGAACTGC	Forward primer used for tagging ORF_148453 in frame with full length DHFR in SpC				
CLOP139-G1	TGACTGCACTCCTCAAATATGGCCACGGCCCAAATTTAGGGTTCGACCATTGAACTGC	Forward primer used for tagging ORF_204361 in frame with full length DHFR in SpA				
CLOP139-H1	TGACTGCACTCCTCCAATATGGCCACAGCCCAAATTTAGGGTTCGACCATTGAACTGC	Forward primer used for tagging ORF_204361 in frame with full length DHFR in SpB				
CLOP139-A2	TGACTGCACTCCTCCAATAAGGCCACAGCCCAAATTTAGGGTTCGACCATTGAACTGC	Forward primer used for tagging ORF_204361 in frame with full length DHFR in SpC				
CLOP139-B2	TGGACATAATCTCTTCAAATGGTTAAGCCACTACTTGGAAGTTCGACCATTGAACTGC	Forward primer used for tagging ORF_72149 in frame with full length DHFR in SpA				
CLOP139-C2	TGGAAATAATCTCTTCAGATGGTCAAGCCACTACTTGAAAGTTCGACCATTGAACTGC	Forward primer used for tagging ORF_72149 in frame with full length DHFR in SpB				
CLOP139-D2	TGGAAATAATCTCCTCAGATGGCCAAGCCACTGCTTAAAAGTTCGACCATTGAACTGC	Forward primer used for tagging ORF_72149 in frame with full length DHFR in SpC				
CLOP139-E2	ATTTGATTTGTATTACGATTTTCAGGCATCGCCCTTGTTAGTTCGACCATTGAACTGC	Forward primer used for tagging ORF_14438 in frame with full length DHFR in SpB				
CLOP139-F2	ATTTGATTTATATTACGATTTTCAGGCATCGCCCTTGTTAGTTCGACCATTGAACTGC	Forward primer used for tagging ORF_14438 in frame with full length DHFR in SpA				
CLOP139-G2	ATTTGATTTGTATTACGATTTTCAGGCATCGCCCTTGTTAGTTCGACCATTGAACTGC	Forward primer used for tagging ORF_14438 in frame with full length DHFR in SpC				
CLOP139-H2	CCAAGAAACAGAAGTAGAGGAGAATAGCAAGCTTGAGCAGGTTCGACCATTGAACTGC	Forward primer used for tagging ORF_152062 in frame with full length DHFR in SpB				
CLOP139-A3	CCAAGAAACAGAAGTAGAGGAGAATAGCAAGCTTGAGCAGGTTCGACCATTGAACTGC	Forward primer used for tagging ORF_152062 in frame with full length DHFR in SpC				
CLOP139-B3	CCAAGAAACGAAAGTAGAGGAGAATAGCAAGCTTGAGCAGGTTCGACCATTGAACTGC	Forward primer used for tagging ORF_152062 in frame with full length DHFR in SpA				
CLOP139-C3	AAGCAGCTTATCCGCTAAACCACTAACTATCCAGCTTTATGTTCGACCATTGAACTGC	Forward primer used for tagging ORF_163629 in frame with full length DHFR in SpB				
CLOP139-D3	AAGCAGCTTATCCGCTAAACCACTAACTATCCAGCTTTATGTTCGACCATTGAACTGC	Forward primer used for tagging ORF_163629 in frame with full length DHFR in SpC				
CLOP139-E3	AAGCAGCTTATCCGCTAAACCACTAACTATCCAGCTTTACGTTCGACCATTGAACTGC	Forward primer used for tagging ORF_163629 in frame with full length DHFR in SpA				
CLOP139-F3	TAAAGTATATGAGTCAATGAACCGGACAGTACGTATATTTGTTCGACCATTGAACTGC	Forward primer used for tagging ORF_50484 in frame with full length DHFR in SpC				
CLOP139-G3	TAAAGTATATGATTCTATCAACCGGACGGTACGTATATTTGTTCGACCATTGAACTGC	Forward primer used for tagging ORF_50484 in frame with full length DHFR in SpB				
CLOP139-H3	TAAAGTATATGAGTCAATGAACCGGACGGTACGTATATTTGTTCGACCATTGAACTGC	Forward primer used for tagging ORF_50484 in frame with full length DHFR in SpA				
CLOP139-A4	TGTAATGCAACTGAGAACTCTCAGACTAATACACAGGCAAGTTCGACCATTGAACTGC	Forward primer used for tagging ORF_62412 in frame with full length DHFR in SpA				
CLOP139-B4	TCTAATGCAACTAAGAACTCTCAAACTAATACATAGGCAAGTTCGACCATTGAACTGC	Forward primer used for tagging ORF_62412 in frame with full length DHFR in SpC				
CLOP139-C4	TCTAATGCAACTAAGAACTCTCAAAGTAACACATAGACAAGTTCGACCATTGAACTGC	Forward primer used for tagging ORF_62412 in frame with full length DHFR in SpB				
CLOP139-D4	GCCAAGTAATAATTACGAGGAACGTGACCCAATTCTGCTGGTTCGACCATTGAACTGC	Forward primer used for tagging ORF_68573 in frame with full length DHFR in SpA				
CLOP139-E4	GCCAAGTAATAATTACGAGAAACGTGACGAAATTCTGCTGGTTCGACCATTGAACTGC	Forward primer used for tagging ORF_68573 in frame with full length DHFR in SpB				
CLOP139-F4	GCCAAGTAATAATTACGAGAAACGTGACGAAATTCTGCTGGTTCGACCATTGAACTGC	Forward primer used for tagging ORF_68573 in frame with full length DHFR in SpC				
CLOP139-G4	ACATGTCAATCATCTGCCAAGGAGAATAAGTTGTTTACTTGTTCGACCATTGAACTGC	Forward primer used for tagging ORF_69174 in frame with full length DHFR in SpB				
CLOP139-H4	ATATGTTAATCATCTGCCCAGGAGAATAAGTTGTTTACTTGTTCGACCATTGAACTGC	Forward primer used for tagging ORF_69174 in frame with full length DHFR in SpA				
CLOP139-A5	ACATGTTAATCATCTGCCCAGGAGAATAAGTTGTTTACTTGTTCGACCATTGAACTGC	Forward primer used for tagging ORF_69174 in frame with full length DHFR in SpC				
CLOP139-B5	AGTTTTTGACTTCACACAAAATTATTCTTTTGCTAAAGGGGTTCGACCATTGAACTGC	Forward primer used for tagging ORF_69270 in frame with full length DHFR in SpC				
CLOP139-C5	AGTTTTTGACTACACACAAAGTTATTCTTTTGCGAAGGGGGTTCGACCATTGAACTGC	Forward primer used for tagging ORF_69270 in frame with full length DHFR in SpA				
CLOP139-D5	AGTTTTTGACCTCACACAAAATTATTCTTTTGCTAAGGAGGTTCGACCATTGAACTGC	Forward primer used for tagging ORF_69270 in frame with full length DHFR in SpB				
CLOP139-E5	GGTGTGGAAAAAAAGACTGATTAGTCCACGGCAAGTTGATGTTCGACCATTGAACTGC	Forward primer used for tagging ORF_95911 in frame with full length DHFR in SpC				
CLOP139-F5	GTTGTGGAAAAAAAGACTGATTAGTCCACGGCAAGTTGATGTTCGACCATTGAACTGC	Forward primer used for tagging ORF_95911 in frame with full length DHFR in SpA				
CLOP139-G5	AGTGTGGAAAAAAAGACTGATTAATCCACGGCAAGTTGGTGTTCGACCATTGAACTGC	Forward primer used for tagging ORF_95911 in frame with full length DHFR in SpB				
CLOP139-A6	GGCTCAAGAAGAGGAGGAAGATGCAGCTACCGACTCTGAAGTTCGACCATTGAACTGC	Forward primer used for tagging YBR054W in frame with full length DHFR in SpC				
CLOP139-B6	TAACTCATCCTTGATGGAAATTCATCCTTTGGATGATACAGTTCGACCATTGAACTGC	Forward primer used for tagging YNL291C in frame with full length DHFR in SpC				
CLOP139-C6	CATTTATGTCAAAAATTGGATAACTCGATTTTTTGCCCATGTTCGACCATTGAACTGC	Forward primer used for tagging YOR324C in frame with full length DHFR in SpC				
CLOP139-D6	GATTGGTGGAAACACCAATGACGGCTTGACGAAGCAGTCTGTTCGACCATTGAACTGC	Forward primer used for tagging YLR098C in frame with full length DHFR in SpC				
CLOP139-E6	GAAAAAAATTGAGCATGTTAATGATGAAACTCCTACACGCGTTCGACCATTGAACTGC	Forward primer used for tagging YLR191W in frame with full length DHFR in SpC				
CLOP139-F6	GAAAAGCGTAGATTCTGTCGACGATACCGTTATTCTAGATGTTCGACCATTGAACTGC	Forward primer used for tagging YGL020C in frame with full length DHFR in SpC				
CLOP139-G6	AGACTTTTGGAGCTGTGTTGATGGTCAACTGAAATATGACGTTCGACCATTGAACTGC	Forward primer used for tagging YHR046C in frame with full length DHFR in SpC				
CLOP139-H6	TTGCTACAAAAATCCAACAAACGACATCCCTTTATTTTTTGTTCGACCATTGAACTGC	Forward primer used for tagging YOR368W in frame with full length DHFR in SpC				
CLOP139-A7	TCAAGATCTATTAAACAAGGAATCCGAGTACTTGAACATTGTTCGACCATTGAACTGC	Forward primer used for tagging YNL127W in frame with full length DHFR in SpC				
CLOP139-B7	AACTTGCATGAAAGCCGTCATTCTATATAGTGAACAGATGGTTCGACCATTGAACTGC	Forward primer used for tagging YGL017W in frame with full length DHFR in SpC				
CLOP139-C7	AAGAAAAAATCATGACTTCAAAGATTGTGCTGATATTTTCGTTCGACCATTGAACTGC	Forward primer used for tagging YAR042W in frame with full length DHFR in SpC				
CLOP139-D7	CAACACACAATTGGTCCAAAAGGCTCTCGAGAGATTCAAAGTTCGACCATTGAACTGC	Forward primer used for tagging YLR039C in frame with full length DHFR in SpC				
CLOP140-A1	ATCCCTCCTCTGAACAATAGCTACCTAGAACGTTGTATATTTCGACACTGGATGGCGGCG	Reverse primer used for tagging ORF_102655 in frame with full length DHFR in SpC				
CLOP140-B1	CATCCCGGAAGGAAGCCCTCCGAGTTGACGCTAAGTGCGTTTCGACACTGGATGGCGGCG	Reverse primer used for tagging ORF_102655 in frame with full length DHFR in SpB				
CLOP140-C1	ATCCCGGAAGGAAGCCCTCCGAGTTGACGCTAAGTGCGTTTTCGACACTGGATGGCGGCG	Reverse primer used for tagging ORF_102655 in frame with full length DHFR in SpA				
CLOP140-D1	GGATGTAGTATTCACACCAGGTGCGCATAATAGATTACAATTCGACACTGGATGGCGGCG	Reverse primer used for tagging ORF_111786 in frame with full length DHFR in SpB				
CLOP140-E1	GATGTAGTATTCACACCAGGTGCGCATAATAGATTGCAATTTCGACACTGGATGGCGGCG	Reverse primer used for tagging ORF_111786 in frame with full length DHFR in SpA				
CLOP140-F1	GGATGTAGTATTCACACCAGGTGCGCATAATAGATTACAATTCGACACTGGATGGCGGCG	Reverse primer used for tagging ORF_111786 in frame with full length DHFR in SpC				
CLOP140-G1	ATTCTACTACTCTTTATTATCGTTACTGATTGTTACTTTGTTCGACACTGGATGGCGGCG	Reverse primer used for tagging ORF_112033 in frame with full length DHFR in SpB				
CLOP140-H1	TTTATTATCGTTACTGATTGTTACTTTGCTACTGTGTTTGTTCGACACTGGATGGCGGCG	Reverse primer used for tagging ORF_112033 in frame with full length DHFR in SpC				
CLOP140-A2	TTTATTATCGTTACTGATTGTTACTTTGCTACTGTGTTTGTTCGACACTGGATGGCGGCG	Reverse primer used for tagging ORF_112033 in frame with full length DHFR in SpA				
CLOP140-B2	TGTGTGAAATGGATAACATTGCCTATACACAAGACGATCCTTCGACACTGGATGGCGGCG	Reverse primer used for tagging ORF_115556 in frame with full length DHFR in SpA				
CLOP140-C2	TGTGCGAAATGGATAACATTGCCTATACATAAGACGATCCTTCGACACTGGATGGCGGCG	Reverse primer used for tagging ORF_115556 in frame with full length DHFR in SpC				
CLOP140-D2	GGTGTGCGAAATGGATAACATTGCCTATACATAAGACGATTTCGACACTGGATGGCGGCG	Reverse primer used for tagging ORF_115556 in frame with full length DHFR in SpB				
CLOP140-E2	AATAAACGCCGAATAAGTTTTGTGGGCAATGTCAAAAATTTTCGACACTGGATGGCGGCG	Reverse primer used for tagging ORF_173573 in frame with full length DHFR in SpC				
CLOP140-F2	GGCCACAATTTTTCGTAATGTAAATGAATAAGCAGGCAAATTCGACACTGGATGGCGGCG	Reverse primer used for tagging ORF_173573 in frame with full length DHFR in SpA				
CLOP140-G2	CAATTTTTCGTAATGTAAATGAATAGGCAGGCAAACCATTTTCGACACTGGATGGCGGCG	Reverse primer used for tagging ORF_173573 in frame with full length DHFR in SpB				
CLOP140-H2	GATCGTTATATTATACATATCTATGTCTACACAATTAGTTTTCGACACTGGATGGCGGCG	Reverse primer used for tagging ORF_210904 in frame with full length DHFR in SpC				
CLOP140-A3	ATCCTTATATTATACATATCTATGTTTACAACAATTAGTTTTCGACACTGGATGGCGGCG	Reverse primer used for tagging ORF_210904 in frame with full length DHFR in SpB				
CLOP140-B3	GATCGTTATATTATACATATCTATATTTACACAATTAGTTTTCGACACTGGATGGCGGCG	Reverse primer used for tagging ORF_210904 in frame with full length DHFR in SpA				
CLOP140-C3	AAACTACGCAGAGCAATAGGGTGTGTACAACCTGTCCGAGTTCGACACTGGATGGCGGCG	Reverse primer used for tagging ORF_26242 in frame with full length DHFR in SpC				
CLOP140-D3	AACCTGCTGCATCAAAAAAAAAAAATCACCTGATTAAAGTTTCGACACTGGATGGCGGCG	Reverse primer used for tagging ORF_26242 in frame with full length DHFR in SpB				
CLOP140-E3	TTCTAGCCAGGAACAAAAAAAAAAAACCCTGCTTGTGAACTTCGACACTGGATGGCGGCG	Reverse primer used for tagging ORF_26242 in frame with full length DHFR in SpA				
CLOP140-F3	TAATTGCAAGATAGGCAACCTTGTCGTATACTGAACTAGTTTCGACACTGGATGGCGGCG	Reverse primer used for tagging ORF_7665 in frame with full length DHFR in SpC				
CLOP140-G3	GTATACTTAACTAGTCTAATTACAGGCAGCATGAGAAAACTTCGACACTGGATGGCGGCG	Reverse primer used for tagging ORF_7665 in frame with full length DHFR in SpB				
CLOP140-H3	AATTGCAAGATAGGCAACCTTGTCGTATACTTGACTAGTCTTCGACACTGGATGGCGGCG	Reverse primer used for tagging ORF_7665 in frame with full length DHFR in SpA				
CLOP140-A4	AACAGTTTTGTTTTTTCACCTCACATGAAATAAGTTGAAATTCGACACTGGATGGCGGCG	Reverse primer used for tagging ORF_144879 in frame with full length DHFR in SpB				
CLOP140-B4	CATCTTAAATTGACGTACCCAAATCACGTCGAACGGCACGTTCGACACTGGATGGCGGCG	Reverse primer used for tagging ORF_144879 in frame with full length DHFR in SpA				
CLOP140-C4	CCCAAATCACGTCGAACGGCACGTCAACAGCTTTGTTTTTTTCGACACTGGATGGCGGCG	Reverse primer used for tagging ORF_144879 in frame with full length DHFR in SpC				
CLOP140-D4	AAATGAAAATTAACCAAACTACCCTCTACTTCCTTTCTATTTCGACACTGGATGGCGGCG	Reverse primer used for tagging ORF_159125 in frame with full length DHFR in SpC				
CLOP140-E4	TTTAAAAGGCGAGAAAAATGAAAATTAACAAAACTACCCTTTCGACACTGGATGGCGGCG	Reverse primer used for tagging ORF_159125 in frame with full length DHFR in SpB				
CLOP140-F4	TTTAAAAGGCGAGAAAAATGAAAATTAGCAAAACTACCCTTTCGACACTGGATGGCGGCG	Reverse primer used for tagging ORF_159125 in frame with full length DHFR in SpA				
CLOP140-G4	AGTAACCATACCACTAACAATGCCCCTAGCAAGCGACAATTTCGACACTGGATGGCGGCG	Reverse primer used for tagging ORF_216266 in frame with full length DHFR in SpC				
CLOP140-H4	AGTAACCATACCACTAACAATGCCCCTAGCAAGAGACAATTTCGACACTGGATGGCGGCG	Reverse primer used for tagging ORF_216266 in frame with full length DHFR in SpB				
CLOP140-A5	CAATGCCCCTAGCAAGCGACAATCTAGATATCTTTGGGAGTTCGACACTGGATGGCGGCG	Reverse primer used for tagging ORF_216266 in frame with full length DHFR in SpA				
CLOP140-B5	CTCTTTAACTGCCATTGTGACTCTAATTATAATTTTTTTATTCGACACTGGATGGCGGCG	Reverse primer used for tagging ORF_228446 in frame with full length DHFR in SpB				
CLOP140-C5	CCTCTTTAGCTGCCATTGTGACTCTAATTATAATTTTTTATTCGACACTGGATGGCGGCG	Reverse primer used for tagging ORF_228446 in frame with full length DHFR in SpA				
CLOP140-D5	CTCTTTAACTGCCATTGTGAATCTAACTATAATTATTTTATTCGACACTGGATGGCGGCG	Reverse primer used for tagging ORF_228446 in frame with full length DHFR in SpC				
CLOP140-E5	AAGGACAACGCTTGAGATCGGATGCAAAGGAGAGGCCTGCTTCGACACTGGATGGCGGCG	Reverse primer used for tagging ORF_70680 in frame with full length DHFR in SpC				
CLOP140-F5	AGGACAACGCTTGAGATCGGATGCAAAGGAGAGGCCCGCTTTCGACACTGGATGGCGGCG	Reverse primer used for tagging ORF_70680 in frame with full length DHFR in SpA				
CLOP140-G5	AAGGACAACGCTTGAGATCGGATGCAAAGGAGAGGCCTGCTTCGACACTGGATGGCGGCG	Reverse primer used for tagging ORF_70680 in frame with full length DHFR in SpB				
CLOP140-H5	GCTTTACTGTCTGCTTTGACCATAAACAGTGACAACTCTTTTCGACACTGGATGGCGGCG	Reverse primer used for tagging ORF_135398 in frame with full length DHFR in SpB				
CLOP140-A6	GCTTTACTGTCTGCTTTGACAATAAATAGTGGTAACTCTTTTCGACACTGGATGGCGGCG	Reverse primer used for tagging ORF_135398 in frame with full length DHFR in SpA				
CLOP140-B6	TGGCTTTGCTGTCTGCTTTGACAATAAACAGTGACAACTCTTCGACACTGGATGGCGGCG	Reverse primer used for tagging ORF_135398 in frame with full length DHFR in SpC				
CLOP140-C6	AAACAATCTTCGTTTTTGACTGGTGGGTGAGAAATAAATATTCGACACTGGATGGCGGCG	Reverse primer used for tagging ORF_153359 in frame with full length DHFR in SpB				
CLOP140-D6	TAAAGACGTTGGGCAAATTCATACAACCTTCTGTTAAAACTTCGACACTGGATGGCGGCG	Reverse primer used for tagging ORF_153359 in frame with full length DHFR in SpA				
CLOP140-E6	AAACAATCTTCGTTTTTGACTGGTGGGTGAGAAATAAATATTCGACACTGGATGGCGGCG	Reverse primer used for tagging ORF_153359 in frame with full length DHFR in SpC				
CLOP140-F6	CGTTGGGTAATTCTCACAACCTTCTCTCTAACTTAACATATTCGACACTGGATGGCGGCG	Reverse primer used for tagging ORF_153429 in frame with full length DHFR in SpC				
CLOP140-G6	TATTTTGACAAAGGTTTGTTAGAGTTTAGCCGTTCCAAAGTTCGACACTGGATGGCGGCG	Reverse primer used for tagging ORF_153429 in frame with full length DHFR in SpA				
CLOP140-H6	CGTTGGGTAATTCTCACAACCTTCTCTCTAACTTAACATATTCGACACTGGATGGCGGCG	Reverse primer used for tagging ORF_153429 in frame with full length DHFR in SpB				
CLOP140-A7	TGCGCATTTGATTAAGTATATCCGCCTAGAGCAGTAACTGTTCGACACTGGATGGCGGCG	Reverse primer used for tagging ORF_15907 in frame with full length DHFR in SpA				
CLOP140-B7	TGCGCGTTTGATTAAGTATATCCGCCTAGAGCAGTAACTGTTCGACACTGGATGGCGGCG	Reverse primer used for tagging ORF_15907 in frame with full length DHFR in SpC				
CLOP140-C7	TGCGCGTTTGATTAAGTATATCCGCCTAGAGCAGTAACTGTTCGACACTGGATGGCGGCG	Reverse primer used for tagging ORF_15907 in frame with full length DHFR in SpB				
CLOP140-D7	GATCTGAGTGAAAACGTGGCGAGGAAAAAAGGGTACACCGTTCGACACTGGATGGCGGCG	Reverse primer used for tagging ORF_162702 in frame with full length DHFR in SpA				
CLOP140-E7	ATCTGAGTGAAAACGTGGCGAGGAAAAAAAGGGTACGCCGTTCGACACTGGATGGCGGCG	Reverse primer used for tagging ORF_162702 in frame with full length DHFR in SpB				
CLOP140-F7	GATCTGAGTGAAAACGTGGCGAGGAAAAAAGGGTACACCGTTCGACACTGGATGGCGGCG	Reverse primer used for tagging ORF_162702 in frame with full length DHFR in SpC				
CLOP140-G7	GAATTTTTTCCTATATATCATACATCATACTAGTATAGACTTCGACACTGGATGGCGGCG	Reverse primer used for tagging ORF_172828 in frame with full length DHFR in SpC				
CLOP140-H7	GAATTTTTTCCTATATATCATACATCACACTAGTATAGACTTCGACACTGGATGGCGGCG	Reverse primer used for tagging ORF_172828 in frame with full length DHFR in SpB				
CLOP140-A8	GATCCAGTACCTTTTCGATCTTGGCATCCAGAATTTTTTCTTCGACACTGGATGGCGGCG	Reverse primer used for tagging ORF_172828 in frame with full length DHFR in SpA				
CLOP140-B8	ATATTTTACGTTAATTAAAGAATAAGTAACAATTTGTTAATTCGACACTGGATGGCGGCG	Reverse primer used for tagging ORF_192173 in frame with full length DHFR in SpB				
CLOP140-C8	TATATTTTACGTTAATTAAAGAATAAGTAACAATTTGTTATTCGACACTGGATGGCGGCG	Reverse primer used for tagging ORF_192173 in frame with full length DHFR in SpC				
CLOP140-D8	ATATTTTACGTAAATTAAAGAATAAGTAGCAATTTGTTAATTCGACACTGGATGGCGGCG	Reverse primer used for tagging ORF_192173 in frame with full length DHFR in SpA				
CLOP140-E8	TTTTTCCGTTGAATTTCTGTATTAGCTTAACTTCCTAACGTTCGACACTGGATGGCGGCG	Reverse primer used for tagging ORF_203986 in frame with full length DHFR in SpB				
CLOP140-F8	TTTTTCCGTTGAATTTCTGTATTAGCTTAACTTCCTAACGTTCGACACTGGATGGCGGCG	Reverse primer used for tagging ORF_203986 in frame with full length DHFR in SpC				
CLOP140-G8	AGTCTTTAAAAATTACTAATTGTATTAAGGGGAGTAATGATTCGACACTGGATGGCGGCG	Reverse primer used for tagging ORF_203986 in frame with full length DHFR in SpA				
CLOP140-H8	AGAACCTTGGCAACTGTAAGAACTCCTATGTTTCTTCATTTTCGACACTGGATGGCGGCG	Reverse primer used for tagging ORF_212733 in frame with full length DHFR in SpB				
CLOP140-A9	AGAACCTTGGCAACTGTAAGAACTCTTATGTTTCTTCATTTTCGACACTGGATGGCGGCG	Reverse primer used for tagging ORF_212733 in frame with full length DHFR in SpC				
CLOP140-B9	AGAACCTTGGCAACTGTAAGAACTCCTATGTTTCTTCATTTTCGACACTGGATGGCGGCG	Reverse primer used for tagging ORF_212733 in frame with full length DHFR in SpA				
CLOP140-C9	ATTTCCCTTTTCTAACGCTTCCACTTCCACCTTCCTCTCTTTCGACACTGGATGGCGGCG	Reverse primer used for tagging ORF_220388 in frame with full length DHFR in SpA				
CLOP140-D9	TTTCCTTCTTCTAACGCTTCCACTTTCACCTTCCTCTCTTTTCGACACTGGATGGCGGCG	Reverse primer used for tagging ORF_220388 in frame with full length DHFR in SpC				
CLOP140-E9	TTTCCTTCTTCTAACGCTTCCACTTTCACCTTCTTCTCTTTTCGACACTGGATGGCGGCG	Reverse primer used for tagging ORF_220388 in frame with full length DHFR in SpB				
CLOP140-F9	TTACGGTTACAAGGTTTCGAAGTTTTCACTCTTTTTTAAATTCGACACTGGATGGCGGCG	Reverse primer used for tagging ORF_222017 in frame with full length DHFR in SpC				
CLOP140-G9	TACAAGGTTTCGAAGATTTCACTCTTTTTCAAATCATTTTTTCGACACTGGATGGCGGCG	Reverse primer used for tagging ORF_222017 in frame with full length DHFR in SpB				
CLOP140-H9	TCTTGCGGTTACAAGGTTTCGAAGTTTTCACTCTTTTAAATTCGACACTGGATGGCGGCG	Reverse primer used for tagging ORF_222017 in frame with full length DHFR in SpA				
CLOP140-A10	GGCGCTTTAATCTTTGTGGAATCTCTTGCAGGACATTGATTTCGACACTGGATGGCGGCG	Reverse primer used for tagging ORF_222327 in frame with full length DHFR in SpC				
CLOP140-B10	TTCTGAGCGTTTTAATTTTTTGTGAGATCTCTTGTAGGATTTCGACACTGGATGGCGGCG	Reverse primer used for tagging ORF_222327 in frame with full length DHFR in SpA				
CLOP140-C10	GGACGCTTTTATTTTTATGAAATCTCTAACAGGACATTGATTCGACACTGGATGGCGGCG	Reverse primer used for tagging ORF_222327 in frame with full length DHFR in SpB				
CLOP140-D10	ATAAAAATAAGGTCTAAATAAATTTATAGCCTTGTTAGAATTCGACACTGGATGGCGGCG	Reverse primer used for tagging ORF_230326 in frame with full length DHFR in SpA				
CLOP140-E10	GATAAAAATAAGGTCTAAATAAATTTACAGCCTTGTTGGATTCGACACTGGATGGCGGCG	Reverse primer used for tagging ORF_230326 in frame with full length DHFR in SpB				
CLOP140-F10	GATAAAAATAAGGTCTAAATAAATTTACAGCCTTGTTGGCTTCGACACTGGATGGCGGCG	Reverse primer used for tagging ORF_230326 in frame with full length DHFR in SpC				
CLOP140-G10	GATTTTAGGCATTTTTTAAACTTTTAGTCTACGTGGTCTATTCGACACTGGATGGCGGCG	Reverse primer used for tagging ORF_23483 in frame with full length DHFR in SpC				
CLOP140-H10	AAATTTTAGGCATTTTTTAAAATTATAGTCTACGTGTTCTTTCGACACTGGATGGCGGCG	Reverse primer used for tagging ORF_23483 in frame with full length DHFR in SpA				
CLOP140-A11	GATTTTAGGCATTTTTTAAACTTGTAGTCTACGTGGGCTATTCGACACTGGATGGCGGCG	Reverse primer used for tagging ORF_23483 in frame with full length DHFR in SpB				
CLOP140-B11	AATAATACCGTGTTGGAGGCACATGAACGTGCGTTTTTTTTTCGACACTGGATGGCGGCG	Reverse primer used for tagging ORF_36441 in frame with full length DHFR in SpB				
CLOP140-C11	TTTTTTTCTTTATATAACCATTTGCATTAAATAAATTCAATTCGACACTGGATGGCGGCG	Reverse primer used for tagging ORF_36441 in frame with full length DHFR in SpA				
CLOP140-D11	AATAATACCATGTTGGAGACACATGAACGTGCGTTTTTTTTTCGACACTGGATGGCGGCG	Reverse primer used for tagging ORF_36441 in frame with full length DHFR in SpC				
CLOP140-E11	AGCTTGAGGACAGCAGGTGACAATCGCACTCATGCCTGGCTTCGACACTGGATGGCGGCG	Reverse primer used for tagging ORF_43211 in frame with full length DHFR in SpA				
CLOP140-F11	AGCTTGAAGATAACAGGTGACAATTGCACTCATGCCTGGCTTCGACACTGGATGGCGGCG	Reverse primer used for tagging ORF_43211 in frame with full length DHFR in SpB				
CLOP140-G11	AGCTTGAAGATAGCACGTGACAATTGCACTCATGCCTGGCTTCGACACTGGATGGCGGCG	Reverse primer used for tagging ORF_43211 in frame with full length DHFR in SpC				
CLOP140-H11	TCATTATACATTCCCGTGGGAATAGCGTACTGCCGATTAGTTCGACACTGGATGGCGGCG	Reverse primer used for tagging ORF_67223 in frame with full length DHFR in SpB				
CLOP140-A12	TCATTATACATTCCCGTGGAAATAGCGTACTGCCAATTAGTTCGACACTGGATGGCGGCG	Reverse primer used for tagging ORF_67223 in frame with full length DHFR in SpC				
CLOP140-B12	TCGTTATACATTCCCGTGGGAATAGCGTACTGCCGATTAGTTCGACACTGGATGGCGGCG	Reverse primer used for tagging ORF_67223 in frame with full length DHFR in SpA				
CLOP140-C12	TCCCTTTATTGCTAATCAAGAAAACGTGTTGAAAGTTATATTCGACACTGGATGGCGGCG	Reverse primer used for tagging ORF_80547 in frame with full length DHFR in SpC				
CLOP140-D12	CCCGTCTCTTGCTAATCAGGGAAAGGTGATGAAACTTATATTCGACACTGGATGGCGGCG	Reverse primer used for tagging ORF_80547 in frame with full length DHFR in SpA				
CLOP140-E12	TCCCTTTATTGCTAATCAAGGAAACGTGTTAAAATTTATATTCGACACTGGATGGCGGCG	Reverse primer used for tagging ORF_80547 in frame with full length DHFR in SpB				
CLOP140-F12	ATATCAATACTCGTGTTGAGCACTCGACACAAATATTTTGTTCGACACTGGATGGCGGCG	Reverse primer used for tagging ORF_80553 in frame with full length DHFR in SpC				
CLOP140-G12	ATATCAATACTTGTGTTGAGTACTCGACACAAATTCTTTGTTCGACACTGGATGGCGGCG	Reverse primer used for tagging ORF_80553 in frame with full length DHFR in SpB				
CLOP140-H12	ATATCAATACTTGTGTTGAGTACTTGACGGAAATTTATTGTTCGACACTGGATGGCGGCG	Reverse primer used for tagging ORF_80553 in frame with full length DHFR in SpA				
CLOP141-A1	TTTGACTGTACATATCTTGCGTAGTTTAATTATATACGGTTTCGACACTGGATGGCGGCG	Reverse primer used for tagging ORF_92999 in frame with full length DHFR in SpA				
CLOP141-B1	AATTATATACGATTTAGTGCTTTCTCTCAGTAAAACATCGTTCGACACTGGATGGCGGCG	Reverse primer used for tagging ORF_92999 in frame with full length DHFR in SpC				
CLOP141-C1	AACCCGCTTTAGAAAAGAGGAAAGGAAGATGACGGACGTTTTCGACACTGGATGGCGGCG	Reverse primer used for tagging ORF_92999 in frame with full length DHFR in SpB				
CLOP141-D1	GATACTGTAACTTGGTCATTTGGCCAAGTAAAAAGGCTTTTTCGACACTGGATGGCGGCG	Reverse primer used for tagging ORF_148453 in frame with full length DHFR in SpA				
CLOP141-E1	GTAAATTGGTCATTTGGCCAAGTAAAATCAGAAAGGCTTTTTCGACACTGGATGGCGGCG	Reverse primer used for tagging ORF_148453 in frame with full length DHFR in SpB				
CLOP141-F1	GTAATTTGGTCATTTGGCCAAGTAAAATCAGAAAGGCTTTTTCGACACTGGATGGCGGCG	Reverse primer used for tagging ORF_148453 in frame with full length DHFR in SpC				
CLOP141-G1	TTTCTGACCTTAGCCTCCGAACGAACCTATGTCGCCCATATTCGACACTGGATGGCGGCG	Reverse primer used for tagging ORF_204361 in frame with full length DHFR in SpA				
CLOP141-H1	TTTCTGTCCTTAGCCTCCGAAGGAACCTATGTCGCCCATATTCGACACTGGATGGCGGCG	Reverse primer used for tagging ORF_204361 in frame with full length DHFR in SpB				
CLOP141-A2	TCACTGTCCTTAGCCTCCGAACGAACCTATGTCGTCCATATTCGACACTGGATGGCGGCG	Reverse primer used for tagging ORF_204361 in frame with full length DHFR in SpC				
CLOP141-B2	TGGGACAGATTTTGAAACCGGTAGAATTATCTTCGTCGCATTCGACACTGGATGGCGGCG	Reverse primer used for tagging ORF_72149 in frame with full length DHFR in SpA				
CLOP141-C2	TGGGACAGATTTTGAAACCGGTGCAATTATCTTCGTCGCATTCGACACTGGATGGCGGCG	Reverse primer used for tagging ORF_72149 in frame with full length DHFR in SpB				
CLOP141-D2	TGGGACAGATTTTGAAACCGGTACAATTACCATCGTCGCATTCGACACTGGATGGCGGCG	Reverse primer used for tagging ORF_72149 in frame with full length DHFR in SpC				
CLOP141-E2	GAGGCATAATCATGTATCCCCTTTCCATATTCCTCTCTGTTTCGACACTGGATGGCGGCG	Reverse primer used for tagging ORF_14438 in frame with full length DHFR in SpB				
CLOP141-F2	GAGGCATAACCATGTATCCCCTTTCCATACTCCTCTCTGTTTCGACACTGGATGGCGGCG	Reverse primer used for tagging ORF_14438 in frame with full length DHFR in SpA				
CLOP141-G2	GAGCCATAACCATGTATCCCCTTTCCATACTCCTCTCTGTTTCGACACTGGATGGCGGCG	Reverse primer used for tagging ORF_14438 in frame with full length DHFR in SpC				
CLOP141-H2	TTAACTACAGATGAGCTATCTATCAATATGCTTTTTTTAATTCGACACTGGATGGCGGCG	Reverse primer used for tagging ORF_152062 in frame with full length DHFR in SpB				
CLOP141-A3	TTAACTACAGATGAGCTATCTATCAATATGCTTTTTTTAATTCGACACTGGATGGCGGCG	Reverse primer used for tagging ORF_152062 in frame with full length DHFR in SpC				
CLOP141-B3	TTAACTACAGATGAGCTATCTATCAATATGCTTTTTTTAATTCGACACTGGATGGCGGCG	Reverse primer used for tagging ORF_152062 in frame with full length DHFR in SpA				
CLOP141-C3	ATTTTTAATAGAGTTTTGTGCTTCGCTTGATAGAAACGAATTCGACACTGGATGGCGGCG	Reverse primer used for tagging ORF_163629 in frame with full length DHFR in SpB				
CLOP141-D3	GGTTTTAATAGAGTTTTGTGCTTCGCTTGATAGAAACGAATTCGACACTGGATGGCGGCG	Reverse primer used for tagging ORF_163629 in frame with full length DHFR in SpC				
CLOP141-E3	ATTTTTAATAGAGTTTTGTGCTTCACTTGATGGAAACGAATTCGACACTGGATGGCGGCG	Reverse primer used for tagging ORF_163629 in frame with full length DHFR in SpA				
CLOP141-F3	GATATCTATTCTTTTTGTCTACCCCATATTGATTATAAGTTTCGACACTGGATGGCGGCG	Reverse primer used for tagging ORF_50484 in frame with full length DHFR in SpC				
CLOP141-G3	GATATCTATTCTTTTTGTCTACCCCATATTGATTATAAGTTTCGACACTGGATGGCGGCG	Reverse primer used for tagging ORF_50484 in frame with full length DHFR in SpB				
CLOP141-H3	GAAATCTATTCTTTTTGGCTACCCCATATTGATTATAAGTTTCGACACTGGATGGCGGCG	Reverse primer used for tagging ORF_50484 in frame with full length DHFR in SpA				
CLOP141-A4	GACAAAGACAGAATCAAATAAGGAGCACGCTATCCTCATATTCGACACTGGATGGCGGCG	Reverse primer used for tagging ORF_62412 in frame with full length DHFR in SpA				
CLOP141-B4	ACAGAGACAGAATCAAATAGGCAGCACTGCTCTCCTCATATTCGACACTGGATGGCGGCG	Reverse primer used for tagging ORF_62412 in frame with full length DHFR in SpC				
CLOP141-C4	CAGAGACAGAATCAAATAATGCAGCACTGCTCTCCTCTTATTCGACACTGGATGGCGGCG	Reverse primer used for tagging ORF_62412 in frame with full length DHFR in SpB				
CLOP141-D4	CGTAAAAATGCGAATAAAGCAGCAATTAGAAAGAGTGGACTTCGACACTGGATGGCGGCG	Reverse primer used for tagging ORF_68573 in frame with full length DHFR in SpA				
CLOP141-E4	CGTAATAATGCGAATAAAGCTGCAATTAGAAAGAGTGGACTTCGACACTGGATGGCGGCG	Reverse primer used for tagging ORF_68573 in frame with full length DHFR in SpB				
CLOP141-F4	CGTAATAATGCGAATAAAGCAGCAATTAGAAAGAGTGAACTTCGACACTGGATGGCGGCG	Reverse primer used for tagging ORF_68573 in frame with full length DHFR in SpC				
CLOP141-G4	TGGAATGTATCACTGGCGGCTCATTGATTCAGAGTTTTTTTTCGACACTGGATGGCGGCG	Reverse primer used for tagging ORF_69174 in frame with full length DHFR in SpB				
CLOP141-H4	TGGCATGTATCACTGGCGCCTCATTGATTCAGAATTTTTTTTCGACACTGGATGGCGGCG	Reverse primer used for tagging ORF_69174 in frame with full length DHFR in SpA				
CLOP141-A5	TGGCATGTACCACTGGCGTCTCATTGATTCAGAATTTTTTTTCGACACTGGATGGCGGCG	Reverse primer used for tagging ORF_69174 in frame with full length DHFR in SpC				
CLOP141-B5	TATATACAAGTTATTATCTTCTTTTAACCATTTTTGTTTCTTCGACACTGGATGGCGGCG	Reverse primer used for tagging ORF_69270 in frame with full length DHFR in SpC				
CLOP141-C5	TGTATACAAGCTATTATCTTCTTTTAACTATTTTTGTTTCTTCGACACTGGATGGCGGCG	Reverse primer used for tagging ORF_69270 in frame with full length DHFR in SpA				
CLOP141-D5	TATATACAAGCTATTATCTTCTTTTAACTAATTTTGTTTTTTCGACACTGGATGGCGGCG	Reverse primer used for tagging ORF_69270 in frame with full length DHFR in SpB				
CLOP141-E5	GCGCGTATGCCGATGCGGTTGCGGCTACCTGCTACACTTATTCGACACTGGATGGCGGCG	Reverse primer used for tagging ORF_95911 in frame with full length DHFR in SpC				
CLOP141-F5	GCGCGTATGCCGGTGCCGTTACGGCTACCTGCTACACTTATTCGACACTGGATGGCGGCG	Reverse primer used for tagging ORF_95911 in frame with full length DHFR in SpA				
CLOP141-G5	GCGCGTATGCCGATGCGGTTGCGGCTACCTGCTACACTTATTCGACACTGGATGGCGGCG	Reverse primer used for tagging ORF_95911 in frame with full length DHFR in SpB				
CLOP141-A6	AGAAAAAAAACATTGCTACGAGATTAGCGGATCAGAGCATTTCGACACTGGATGGCGGCG	Reverse primer used for tagging YBR054W in frame with full length DHFR in SpC				
CLOP141-B6	TAACTTTCCGTTTTTCATTTTATTAACTGTTCGATTTCTTTTCGACACTGGATGGCGGCG	Reverse primer used for tagging YNL291C in frame with full length DHFR in SpC				
CLOP141-C6	GTGCGTGAACCTCTTTTATAAACAACTTCTTTTTTGACCTTTCGACACTGGATGGCGGCG	Reverse primer used for tagging YOR324C in frame with full length DHFR in SpC				
CLOP141-D6	TATAAATGGTATCTACTCAAAAAATATGTATGTTTCTCATTTCGACACTGGATGGCGGCG	Reverse primer used for tagging YLR098C in frame with full length DHFR in SpC				
CLOP141-E6	TGTATATATGTACGAATTTATGTGTACGAATACCGGTGCATTCGACACTGGATGGCGGCG	Reverse primer used for tagging YLR191W in frame with full length DHFR in SpC				
CLOP141-F6	AATATAATATATATATATATATATACATAATGTAACAACATTCGACACTGGATGGCGGCG	Reverse primer used for tagging YGL020C in frame with full length DHFR in SpC				
CLOP141-G6	GCTTTTTCATACTTTTCTATTACGCCTAATGCTTCAACAATTCGACACTGGATGGCGGCG	Reverse primer used for tagging YHR046C in frame with full length DHFR in SpC				
CLOP141-H6	GGAATGGTCTTTCATCTTTTCTGCCATATGGAATATTGACTTCGACACTGGATGGCGGCG	Reverse primer used for tagging YOR368W in frame with full length DHFR in SpC				
CLOP141-A7	CAGCAGTGCGCTCTGAGTTCCGGTATCCGTAGATAAAGATTTCGACACTGGATGGCGGCG	Reverse primer used for tagging YNL127W in frame with full length DHFR in SpC				
CLOP141-B7	TTATACACTAGGATCGTTAATAGAATAGTGTGACCAAGGCTTCGACACTGGATGGCGGCG	Reverse primer used for tagging YGL017W in frame with full length DHFR in SpC				
CLOP141-C7	GACGCACGTGATTGAGTGTTGTTGTGACTACGTGTACAACTTCGACACTGGATGGCGGCG	Reverse primer used for tagging YAR042W in frame with full length DHFR in SpC				
CLOP141-D7	TAAAGCCTACATGCTAAAGAATACATCGTATCATATAGATTTCGACACTGGATGGCGGCG	Reverse primer used for tagging YLR039C in frame with full length DHFR in SpC				
CLOP142-A1	CATTATACTCCTACTAGAAAGCTAAATATGTACATGTTCTGTTCGACCATTGAACTGC	Forward primer used for tagging ORF_102655 out frame with full length DHFR in SpC				
CLOP142-B1	TTTGCATCAAACTCCAATTAAATGCAGTGTAATCTTTTCTGTTCGACCATTGAACTGC	Forward primer used for tagging ORF_102655 out frame with full length DHFR in SpB				
CLOP142-C1	TTTGCATCAAACTCCAATTATATGCAGCAGAATCTTTTCTGTTCGACCATTGAACTGC	Forward primer used for tagging ORF_102655 out frame with full length DHFR in SpA				
CLOP142-D1	AACTGCGAAGTAATAAAACGCATATACGTAAATTATAGTCGTTCGACCATTGAACTGC	Forward primer used for tagging ORF_111786 out frame with full length DHFR in SpB				
CLOP142-E1	TAACTGCGAAGTAATAAAACGCATATACGTAAGTTATAGTGTTCGACCATTGAACTGC	Forward primer used for tagging ORF_111786 out frame with full length DHFR in SpA				
CLOP142-F1	AACTGCGAAGTAATAAAACGCATATACGTAAGTTACAGTCGTTCGACCATTGAACTGC	Forward primer used for tagging ORF_111786 out frame with full length DHFR in SpC				
CLOP142-G1	AAGTTCAGCAGCTACTGTTCAGGTATAAAGCAACAAACACGTTCGACCATTGAACTGC	Forward primer used for tagging ORF_112033 out frame with full length DHFR in SpB				
CLOP142-H1	TATTTAAAACAAAAGTTCAGCAGCTACTGTTCAGGTATAAGTTCGACCATTGAACTGC	Forward primer used for tagging ORF_112033 out frame with full length DHFR in SpC				
CLOP142-A2	TATTTAAAACAAAAGTTTAGCAGCTACTGTTCAGGTATAAGTTCGACCATTGAACTGC	Forward primer used for tagging ORF_112033 out frame with full length DHFR in SpA				
CLOP142-B2	CTGTCGTTTGCCAACTTGTGGCATCTTCCCCACATTATATGTTCGACCATTGAACTGC	Forward primer used for tagging ORF_115556 out frame with full length DHFR in SpA				
CLOP142-C2	CTGTCGCTTGCCAACTTGTGGCATCTTCCCCACATTATATGTTCGACCATTGAACTGC	Forward primer used for tagging ORF_115556 out frame with full length DHFR in SpC				
CLOP142-D2	GTCGCTTGCCAACTTGTGGCATCTTCCCCACATTATATTAGTTCGACCATTGAACTGC	Forward primer used for tagging ORF_115556 out frame with full length DHFR in SpB				
CLOP142-E2	TTGTTTATTTCTCGATACGAAGGGATTTATTCTTGGCATTGTTCGACCATTGAACTGC	Forward primer used for tagging ORF_173573 out frame with full length DHFR in SpC				
CLOP142-F2	AATATCGGGGGTCCGGAAACAACGTCATTCATTGGCTTAGGTTCGACCATTGAACTGC	Forward primer used for tagging ORF_173573 out frame with full length DHFR in SpA				
CLOP142-G2	GACAACAATGTCGGGGCCCGGAAACTACGTCATTTATTGGGTTCGACCATTGAACTGC	Forward primer used for tagging ORF_173573 out frame with full length DHFR in SpB				
CLOP142-H2	GATTTCGTCGATTTAAAAACATTTTTTCTGATAAATTCAGGTTCGACCATTGAACTGC	Forward primer used for tagging ORF_210904 out frame with full length DHFR in SpC				
CLOP142-A3	GATTTCGTTGATTTAAAAACTTCTTTTCTGATAAATTCAGGTTCGACCATTGAACTGC	Forward primer used for tagging ORF_210904 out frame with full length DHFR in SpB				
CLOP142-B3	GATTTCGTTGATTTAAAAACTTTTTTTCTGATAAATTCAGGTTCGACCATTGAACTGC	Forward primer used for tagging ORF_210904 out frame with full length DHFR in SpA				
CLOP142-C3	GTTTTTTTTTGGTTCCTGACCAGAAGAGAAAAAAGAAATAGTTCGACCATTGAACTGC	Forward primer used for tagging ORF_26242 out frame with full length DHFR in SpC				
CLOP142-D3	AGTTGTACACACCTTACTGCTCTGCGTAGTTTACCTGGTAGTTCGACCATTGAACTGC	Forward primer used for tagging ORF_26242 out frame with full length DHFR in SpB				
CLOP142-E3	ATACTAACAGTTATTCAAATGTACCATCTCCTCTGCGCATGTTCGACCATTGAACTGC	Forward primer used for tagging ORF_26242 out frame with full length DHFR in SpA				
CLOP142-F3	TCTGGTGAGAAGCTTGCTAAGTTTACTCATGCAGCCTGTAGTTCGACCATTGAACTGC	Forward primer used for tagging ORF_7665 out frame with full length DHFR in SpC				
CLOP142-G3	AAACAGTGGAGTCAGCGCACTGCGTCTGGTGAGAAGCTTTGTTCGACCATTGAACTGC	Forward primer used for tagging ORF_7665 out frame with full length DHFR in SpB				
CLOP142-H3	TCTGGTGAGAAGCCTTGCTAAGTTTTCTCATGCTGCCTGTGTTCGACCATTGAACTGC	Forward primer used for tagging ORF_7665 out frame with full length DHFR in SpA				
CLOP142-A4	TGTGATACTTTATGTGTTATATCCTATGTCCTACTCCTTTGTTCGACCATTGAACTGC	Forward primer used for tagging ORF_144879 out frame with full length DHFR in SpB				
CLOP142-B4	CAATTTCAACTTATTTCATGTGAGGTGAAAAAACAAAGCTGTTCGACCATTGAACTGC	Forward primer used for tagging ORF_144879 out frame with full length DHFR in SpA				
CLOP142-C4	ATGTCCTACTCCTTTGTTAATTTCAACTTATTTCATGTGAGTTCGACCATTGAACTGC	Forward primer used for tagging ORF_144879 out frame with full length DHFR in SpC				
CLOP142-D4	GTCGGTATTATCGATTGCTTCTTTCTTCCACTCTATATATGTTCGACCATTGAACTGC	Forward primer used for tagging ORF_159125 out frame with full length DHFR in SpC				
CLOP142-E4	TGCTTCTTTCTTCCACTGTACATATCTTGGATAGAAAGGAGTTCGACCATTGAACTGC	Forward primer used for tagging ORF_159125 out frame with full length DHFR in SpB				
CLOP142-F4	TGCTTCTTTCTTCCACTGTATATATCTAAGATGGAAAGGAGTTCGACCATTGAACTGC	Forward primer used for tagging ORF_159125 out frame with full length DHFR in SpA				
CLOP142-G4	TTCCTTCCCTTACGGCCCGTGGCTAACTCCCAAAGGTATCGTTCGACCATTGAACTGC	Forward primer used for tagging ORF_216266 out frame with full length DHFR in SpC				
CLOP142-H4	TTCCTTCCCTTACGGCCCGTGGCTAACTCCCAAAGGTATCGTTCGACCATTGAACTGC	Forward primer used for tagging ORF_216266 out frame with full length DHFR in SpB				
CLOP142-A5	TTATTGCTGAATTGGTCTTTTCCTTCCCTTACGGCCCGTGGTTCGACCATTGAACTGC	Forward primer used for tagging ORF_216266 out frame with full length DHFR in SpA				
CLOP142-B5	CAAAAGAAACGACACATACCTAGCCATTGCGACGCGACGTGTTCGACCATTGAACTGC	Forward primer used for tagging ORF_228446 out frame with full length DHFR in SpB				
CLOP142-C5	CAAAAGAAACGACACAGATTTAGCCATTGCGTCGCGACATGTTCGACCATTGAACTGC	Forward primer used for tagging ORF_228446 out frame with full length DHFR in SpA				
CLOP142-D5	CAAAAGAAACGACACATACCTAGCCATTGCGACGCGACGTGTTCGACCATTGAACTGC	Forward primer used for tagging ORF_228446 out frame with full length DHFR in SpC				
CLOP142-E5	CAAATAAGGAAAAGCTCCCCACAAGTACGCCAGAATAGTAGTTCGACCATTGAACTGC	Forward primer used for tagging ORF_70680 out frame with full length DHFR in SpC				
CLOP142-F5	GCAAATAAGGAAAAGCTCCCCACAAGTACGCCAGAATAGTGTTCGACCATTGAACTGC	Forward primer used for tagging ORF_70680 out frame with full length DHFR in SpA				
CLOP142-G5	CAAATAAGGAAAAGCTCCCCACAAGTACACCAGAATAGTAGTTCGACCATTGAACTGC	Forward primer used for tagging ORF_70680 out frame with full length DHFR in SpB				
CLOP142-H5	ATGAAAAAAAAAGGCGAATTGACAAGACGATACGAGCACAGTTCGACCATTGAACTGC	Forward primer used for tagging ORF_135398 out frame with full length DHFR in SpB				
CLOP142-A6	ATGAAAAAAAAAGGCGAATTGACAAGACGATACGAGCACAGTTCGACCATTGAACTGC	Forward primer used for tagging ORF_135398 out frame with full length DHFR in SpA				
CLOP142-B6	GTGAAAAAAAGGCGAATTGACAAGACGATACGAGCACAATGTTCGACCATTGAACTGC	Forward primer used for tagging ORF_135398 out frame with full length DHFR in SpC				
CLOP142-C6	CTCTGGGTCCTTGAGAGATTATAAATGAGCATTCTCAAAAGTTCGACCATTGAACTGC	Forward primer used for tagging ORF_153359 out frame with full length DHFR in SpB				
CLOP142-D6	GAATTTCGATGGAAGTTTGCAAAAGAAATCAGAATAATATGTTCGACCATTGAACTGC	Forward primer used for tagging ORF_153359 out frame with full length DHFR in SpA				
CLOP142-E6	CTCTGGGTCCTTGAGAGATTATAAATGAGCATTCTCAAAAGTTCGACCATTGAACTGC	Forward primer used for tagging ORF_153359 out frame with full length DHFR in SpC				
CLOP142-F6	CGGAAGGGAATTCTGATGAAAGTTTGCAGAATAAGATCAGGTTCGACCATTGAACTGC	Forward primer used for tagging ORF_153429 out frame with full length DHFR in SpC				
CLOP142-G6	TTGAGTTTTAACAGAAGGTTGTATGAATTTGCCCAACGTCGTTCGACCATTGAACTGC	Forward primer used for tagging ORF_153429 out frame with full length DHFR in SpA				
CLOP142-H6	CGGAAGGGAATTCTGATGAAAGTTTGCAGAATAAGATCAGGTTCGACCATTGAACTGC	Forward primer used for tagging ORF_153429 out frame with full length DHFR in SpB				
CLOP142-A7	CGCTTGCAGCAAGTCAAGCCATTTCCCTGGAGCAATTTCTGTTCGACCATTGAACTGC	Forward primer used for tagging ORF_15907 out frame with full length DHFR in SpA				
CLOP142-B7	CGCTTGCAGCAAGTCAAGCCATTTCTTTGGAGCAATTTCTGTTCGACCATTGAACTGC	Forward primer used for tagging ORF_15907 out frame with full length DHFR in SpC				
CLOP142-C7	CGCTTGCAGGAAGTCAAGCCATTTCTTTGGAGCAATTTCTGTTCGACCATTGAACTGC	Forward primer used for tagging ORF_15907 out frame with full length DHFR in SpB				
CLOP142-D7	GAGAAGACTAGGCACAACAAAGTGGGATTGTGTCTACGCTGTTCGACCATTGAACTGC	Forward primer used for tagging ORF_162702 out frame with full length DHFR in SpA				
CLOP142-E7	GAGAAGACTAGGCACAACAAAGTGGGATTGTGTCTACGCTGTTCGACCATTGAACTGC	Forward primer used for tagging ORF_162702 out frame with full length DHFR in SpB				
CLOP142-F7	GAGAAGACTAGGCACAACAAAGTGGGATTGTGTCTACGCTGTTCGACCATTGAACTGC	Forward primer used for tagging ORF_162702 out frame with full length DHFR in SpC				
CLOP142-G7	CGAATAATACGGAAAATACTACTTAATAATTTACACAGGTGTTCGACCATTGAACTGC	Forward primer used for tagging ORF_172828 out frame with full length DHFR in SpC				
CLOP142-H7	CGAATAATACGGAAAATACTACTCAATAATTTACACAGGTGTTCGACCATTGAACTGC	Forward primer used for tagging ORF_172828 out frame with full length DHFR in SpB				
CLOP142-A8	TTACACAGGTTCGAAGTCTATACTAGTATGATGTATGATAGTTCGACCATTGAACTGC	Forward primer used for tagging ORF_172828 out frame with full length DHFR in SpA				
CLOP142-B8	GAATCTTCCCTACGGACTGTACTACCTATTGCGATATCTAGTTCGACCATTGAACTGC	Forward primer used for tagging ORF_192173 out frame with full length DHFR in SpB				
CLOP142-C8	GGATCTTCCCTAGGACTGTACTACCTATTGCGATATCTATGTTCGACCATTGAACTGC	Forward primer used for tagging ORF_192173 out frame with full length DHFR in SpC				
CLOP142-D8	GAATCTTCCCTGCAGACTGTACTACCTATTGTGATATCTAGTTCGACCATTGAACTGC	Forward primer used for tagging ORF_192173 out frame with full length DHFR in SpA				
CLOP142-E8	ATAGAAGCAAATCACAAAATAACTGAAATGCATAAACAAGGTTCGACCATTGAACTGC	Forward primer used for tagging ORF_203986 out frame with full length DHFR in SpB				
CLOP142-F8	ATAGAAGCAAATCACAAAATGACTGAAATGCATAAACAAGGTTCGACCATTGAACTGC	Forward primer used for tagging ORF_203986 out frame with full length DHFR in SpC				
CLOP142-G8	TTCCGGAGTTTTCTGCTCTATATATGGCGTACACTCACTCGTTCGACCATTGAACTGC	Forward primer used for tagging ORF_203986 out frame with full length DHFR in SpA				
CLOP142-H8	CCCATCAATTTCTCTTCTATGGGAATGCTTTTTGCAACTGGTTCGACCATTGAACTGC	Forward primer used for tagging ORF_212733 out frame with full length DHFR in SpB				
CLOP142-A9	CCCATCAATTTCTCTTCTATGGGAATGCTTTTTGCAACTGGTTCGACCATTGAACTGC	Forward primer used for tagging ORF_212733 out frame with full length DHFR in SpC				
CLOP142-B9	CCCATCAACTTCTCTTCTATGGGAATGCTTTTTGCAACTGGTTCGACCATTGAACTGC	Forward primer used for tagging ORF_212733 out frame with full length DHFR in SpA				
CLOP142-C9	TGTTCCTTTTTTCGACGCTACCATGCTACCTTAGGCCATCGTTCGACCATTGAACTGC	Forward primer used for tagging ORF_220388 out frame with full length DHFR in SpA				
CLOP142-D9	GTGTTCCCTTTTTTGATGCTACCGTGCGACCTTAGGCCATGTTCGACCATTGAACTGC	Forward primer used for tagging ORF_220388 out frame with full length DHFR in SpC				
CLOP142-E9	GTGTTCCTTTTTTCGATGCTACCGTGCGACCTTAGGCCATGTTCGACCATTGAACTGC	Forward primer used for tagging ORF_220388 out frame with full length DHFR in SpB				
CLOP142-F9	AATAGCGTTCATTTCCGATTTAATTGCACGATTGTGTAAAGTTCGACCATTGAACTGC	Forward primer used for tagging ORF_222017 out frame with full length DHFR in SpC				
CLOP142-G9	CAATGCAATAGCGTTCATTTGAGATTTAATTGCACGATTGGTTCGACCATTGAACTGC	Forward primer used for tagging ORF_222017 out frame with full length DHFR in SpB				
CLOP142-H9	ATGGCGTTCATTTCCGATTTAATTGCACGATTGTGTAAGAGTTCGACCATTGAACTGC	Forward primer used for tagging ORF_222017 out frame with full length DHFR in SpA				
CLOP142-A10	TTCTTTCAGAAATACTACCAAATGTCTTTATTGCATCATTGTTCGACCATTGAACTGC	Forward primer used for tagging ORF_222327 out frame with full length DHFR in SpC				
CLOP142-B10	TTCTTTCAGAAAGACTACCAATTGTCTTTATTGCATCACTGTTCGACCATTGAACTGC	Forward primer used for tagging ORF_222327 out frame with full length DHFR in SpA				
CLOP142-C10	TCTTTCAGAAAAACTACCAAATGTCTTTATTGCATCACTTGTTCGACCATTGAACTGC	Forward primer used for tagging ORF_222327 out frame with full length DHFR in SpB				
CLOP142-D10	GTGCACTCTAAAAAGCAATCGATTTTTTATTTCCTATGTAGTTCGACCATTGAACTGC	Forward primer used for tagging ORF_230326 out frame with full length DHFR in SpA				
CLOP142-E10	GTGTACTCTGAAAAGCAATTGATTTTTATTTCCTATGTATGTTCGACCATTGAACTGC	Forward primer used for tagging ORF_230326 out frame with full length DHFR in SpB				
CLOP142-F10	GTGCACTTTAAAAAGCAATTGATTTTTATTTCCTATGTATGTTCGACCATTGAACTGC	Forward primer used for tagging ORF_230326 out frame with full length DHFR in SpC				
CLOP142-G10	AAGAGATTGAGTTTTTCTTGCCACTGCCGCTGTGATCATAGTTCGACCATTGAACTGC	Forward primer used for tagging ORF_23483 out frame with full length DHFR in SpC				
CLOP142-H10	AAGAGATTGAGTTTTTTTGTCACTGCCGTTGTGATCATAAGTTCGACCATTGAACTGC	Forward primer used for tagging ORF_23483 out frame with full length DHFR in SpA				
CLOP142-A11	AAGAGATTGAGTTTTTCTTGTCACTGCCGTTGTGATCGTAGTTCGACCATTGAACTGC	Forward primer used for tagging ORF_23483 out frame with full length DHFR in SpB				
CLOP142-B11	ATTGTAACTAAGTTTTTTATTATATACATATAGATGAGCTGTTCGACCATTGAACTGC	Forward primer used for tagging ORF_36441 out frame with full length DHFR in SpB				
CLOP142-C11	TTTCATGTGTCTCCAACACGGTATTATTTTAACAAGATTTGTTCGACCATTGAACTGC	Forward primer used for tagging ORF_36441 out frame with full length DHFR in SpA				
CLOP142-D11	ATTGTAACTAAGTTTTTTATTATATACATATAGATGAGCTGTTCGACCATTGAACTGC	Forward primer used for tagging ORF_36441 out frame with full length DHFR in SpC				
CLOP142-E11	CTGGTTTATGCATTAGCTTCGGAAAGCTCCATTCTTGGGAGTTCGACCATTGAACTGC	Forward primer used for tagging ORF_43211 out frame with full length DHFR in SpA				
CLOP142-F11	CTGGTTTATGCACTTGCTACGGAAAGCTCCATTCTTGGGAGTTCGACCATTGAACTGC	Forward primer used for tagging ORF_43211 out frame with full length DHFR in SpB				
CLOP142-G11	CTGGTTTATGCACTTTCTTCGGAAAGCTCCATTCTTGGGAGTTCGACCATTGAACTGC	Forward primer used for tagging ORF_43211 out frame with full length DHFR in SpC				
CLOP142-H11	ATAGGCTCAAACAAGCGCAGGTTTGGCAGGTTGATGACGAGTTCGACCATTGAACTGC	Forward primer used for tagging ORF_67223 out frame with full length DHFR in SpB				
CLOP142-A12	ATAGGCTCAAACAAGCGCAGGTTTGGCAGGTTGATGACGAGTTCGACCATTGAACTGC	Forward primer used for tagging ORF_67223 out frame with full length DHFR in SpC				
CLOP142-B12	ATAGGCTCAAACAAGCGCAGGTTTGGCAGGTTGATGACGAGTTCGACCATTGAACTGC	Forward primer used for tagging ORF_67223 out frame with full length DHFR in SpA				
CLOP142-C12	TTTTGCAGCAAAATATTTGTGTCGAGTGCTCAACACGAGTGTTCGACCATTGAACTGC	Forward primer used for tagging ORF_80547 out frame with full length DHFR in SpC				
CLOP142-D12	TTTTGTAGCAATAAATTTCCGTCAAGTACTCAACACAAGTGTTCGACCATTGAACTGC	Forward primer used for tagging ORF_80547 out frame with full length DHFR in SpA				
CLOP142-E12	TTTTGCAGCAAAGAATTTGTGTCGAGTACTCAACACAAGTGTTCGACCATTGAACTGC	Forward primer used for tagging ORF_80547 out frame with full length DHFR in SpB				
CLOP142-F12	TCCACTGCTATCATTAATGGTATATCACTTATTGCTCTTTGTTCGACCATTGAACTGC	Forward primer used for tagging ORF_80553 out frame with full length DHFR in SpC				
CLOP142-G12	TCCACTGCTATCATTAATGGTATATCACTTATTGCTCTTTGTTCGACCATTGAACTGC	Forward primer used for tagging ORF_80553 out frame with full length DHFR in SpB				
CLOP142-H12	TCTACAGCAGTCATTAACGATGTTTCATTTAGTGCCCTTTGTTCGACCATTGAACTGC	Forward primer used for tagging ORF_80553 out frame with full length DHFR in SpA				
CLOP143-A1	TGCGCAAGGGAGAAGGATAACAATGTTACTGAGAGAAAGCGTTCGACCATTGAACTGC	Forward primer used for tagging ORF_92999 out frame with full length DHFR in SpA				
CLOP143-B1	TTTTCTAAAGCGGGTTCCTATTTTTTGCGCAAGGGAGAAGGTTCGACCATTGAACTGC	Forward primer used for tagging ORF_92999 out frame with full length DHFR in SpC				
CLOP143-C1	GTAGCTAAGATGGTTACAGTTCGATACAAAACGCAACTTTGTTCGACCATTGAACTGC	Forward primer used for tagging ORF_92999 out frame with full length DHFR in SpB				
CLOP143-D1	CGTTTGGACAAGCCAAAAAGGTCGAAGAGAATAAGAGAAAGTTCGACCATTGAACTGC	Forward primer used for tagging ORF_148453 out frame with full length DHFR in SpA				
CLOP143-E1	CGTTTGGACAAGCCAAAAAGGTGGAAGAGAATAAGAGAAAGTTCGACCATTGAACTGC	Forward primer used for tagging ORF_148453 out frame with full length DHFR in SpB				
CLOP143-F1	CGTTTGGACAAGCCAAAAAGGTCGAAGAGAATAAGAGAAAGTTCGACCATTGAACTGC	Forward primer used for tagging ORF_148453 out frame with full length DHFR in SpC				
CLOP143-G1	AATGACTGCACTCCTCAAATATGGCCACGGCCCAAATTTAGTTCGACCATTGAACTGC	Forward primer used for tagging ORF_204361 out frame with full length DHFR in SpA				
CLOP143-H1	AATGACTGCACTCCTCCAATATGGCCACAGCCCAAATTTAGTTCGACCATTGAACTGC	Forward primer used for tagging ORF_204361 out frame with full length DHFR in SpB				
CLOP143-A2	AATGACTGCACTCCTCCAATAAGGCCACAGCCCAAATTTAGTTCGACCATTGAACTGC	Forward primer used for tagging ORF_204361 out frame with full length DHFR in SpC				
CLOP143-B2	CATGGACATAATCTCTTCAAATGGTTAAGCCACTACTTGGGTTCGACCATTGAACTGC	Forward primer used for tagging ORF_72149 out frame with full length DHFR in SpA				
CLOP143-C2	CATGGAAATAATCTCTTCAGATGGTCAAGCCACTACTTGAGTTCGACCATTGAACTGC	Forward primer used for tagging ORF_72149 out frame with full length DHFR in SpB				
CLOP143-D2	CATGGAAATAATCTCCTCAGATGGCCAAGCCACTGCTTAAGTTCGACCATTGAACTGC	Forward primer used for tagging ORF_72149 out frame with full length DHFR in SpC				
CLOP143-E2	TTATTTGATTTGTATTACGATTTTCAGGCATCGCCCTTGTGTTCGACCATTGAACTGC	Forward primer used for tagging ORF_14438 out frame with full length DHFR in SpB				
CLOP143-F2	TTATTTGATTTATATTACGATTTTCAGGCATCGCCCTTGTGTTCGACCATTGAACTGC	Forward primer used for tagging ORF_14438 out frame with full length DHFR in SpA				
CLOP143-G2	TTATTTGATTTGTATTACGATTTTCAGGCATCGCCCTTGTGTTCGACCATTGAACTGC	Forward primer used for tagging ORF_14438 out frame with full length DHFR in SpC				
CLOP143-H2	CGCCAAGAAACAGAAGTAGAGGAGAATAGCAAGCTTGAGCGTTCGACCATTGAACTGC	Forward primer used for tagging ORF_152062 out frame with full length DHFR in SpB				
CLOP143-A3	CGCCAAGAAACAGAAGTAGAGGAGAATAGCAAGCTTGAGCGTTCGACCATTGAACTGC	Forward primer used for tagging ORF_152062 out frame with full length DHFR in SpC				
CLOP143-B3	CGCCAAGAAACGAAAGTAGAGGAGAATAGCAAGCTTGAGCGTTCGACCATTGAACTGC	Forward primer used for tagging ORF_152062 out frame with full length DHFR in SpA				
CLOP143-C3	CCAAGCAGCTTATCCGCTAAACCACTAACTATCCAGCTTTGTTCGACCATTGAACTGC	Forward primer used for tagging ORF_163629 out frame with full length DHFR in SpB				
CLOP143-D3	CCAAGCAGCTTATCCGCTAAACCACTAACTATCCAGCTTTGTTCGACCATTGAACTGC	Forward primer used for tagging ORF_163629 out frame with full length DHFR in SpC				
CLOP143-E3	CCAAGCAGCTTATCCGCTAAACCACTAACTATCCAGCTTTGTTCGACCATTGAACTGC	Forward primer used for tagging ORF_163629 out frame with full length DHFR in SpA				
CLOP143-F3	CATAAAGTATATGAGTCAATGAACCGGACAGTACGTATATGTTCGACCATTGAACTGC	Forward primer used for tagging ORF_50484 out frame with full length DHFR in SpC				
CLOP143-G3	CATAAAGTATATGATTCTATCAACCGGACGGTACGTATATGTTCGACCATTGAACTGC	Forward primer used for tagging ORF_50484 out frame with full length DHFR in SpB				
CLOP143-H3	CATAAAGTATATGAGTCAATGAACCGGACGGTACGTATATGTTCGACCATTGAACTGC	Forward primer used for tagging ORF_50484 out frame with full length DHFR in SpA				
CLOP143-A4	CCTGTAATGCAACTGAGAACTCTCAGACTAATACACAGGCGTTCGACCATTGAACTGC	Forward primer used for tagging ORF_62412 out frame with full length DHFR in SpA				
CLOP143-B4	CCTCTAATGCAACTAAGAACTCTCAAACTAATACATAGGCGTTCGACCATTGAACTGC	Forward primer used for tagging ORF_62412 out frame with full length DHFR in SpC				
CLOP143-C4	CCTCTAATGCAACTAAGAACTCTCAAAGTAACACATAGACGTTCGACCATTGAACTGC	Forward primer used for tagging ORF_62412 out frame with full length DHFR in SpB				
CLOP143-D4	AGGCCAAGTAATAATTACGAGGAACGTGACCCAATTCTGCGTTCGACCATTGAACTGC	Forward primer used for tagging ORF_68573 out frame with full length DHFR in SpA				
CLOP143-E4	AGGCCAAGTAATAATTACGAGAAACGTGACGAAATTCTGCGTTCGACCATTGAACTGC	Forward primer used for tagging ORF_68573 out frame with full length DHFR in SpB				
CLOP143-F4	AGGCCAAGTAATAATTACGAGAAACGTGACGAAATTCTGCGTTCGACCATTGAACTGC	Forward primer used for tagging ORF_68573 out frame with full length DHFR in SpC				
CLOP143-G4	ATACATGTCAATCATCTGCCAAGGAGAATAAGTTGTTTACGTTCGACCATTGAACTGC	Forward primer used for tagging ORF_69174 out frame with full length DHFR in SpB				
CLOP143-H4	ATATATGTTAATCATCTGCCCAGGAGAATAAGTTGTTTACGTTCGACCATTGAACTGC	Forward primer used for tagging ORF_69174 out frame with full length DHFR in SpA				
CLOP143-A5	ATACATGTTAATCATCTGCCCAGGAGAATAAGTTGTTTACGTTCGACCATTGAACTGC	Forward primer used for tagging ORF_69174 out frame with full length DHFR in SpC				
CLOP143-B5	GCAGTTTTTGACTTCACACAAAATTATTCTTTTGCTAAAGGTTCGACCATTGAACTGC	Forward primer used for tagging ORF_69270 out frame with full length DHFR in SpC				
CLOP143-C5	GCAGTTTTTGACTACACACAAAGTTATTCTTTTGCGAAGGGTTCGACCATTGAACTGC	Forward primer used for tagging ORF_69270 out frame with full length DHFR in SpA				
CLOP143-D5	GCAGTTTTTGACCTCACACAAAATTATTCTTTTGCTAAGGGTTCGACCATTGAACTGC	Forward primer used for tagging ORF_69270 out frame with full length DHFR in SpB				
CLOP143-E5	CTGGTGTGGAAAAAAAGACTGATTAGTCCACGGCAAGTTGGTTCGACCATTGAACTGC	Forward primer used for tagging ORF_95911 out frame with full length DHFR in SpC				
CLOP143-F5	CTGTTGTGGAAAAAAAGACTGATTAGTCCACGGCAAGTTGGTTCGACCATTGAACTGC	Forward primer used for tagging ORF_95911 out frame with full length DHFR in SpA				
CLOP143-G5	CTAGTGTGGAAAAAAAGACTGATTAATCCACGGCAAGTTGGTTCGACCATTGAACTGC	Forward primer used for tagging ORF_95911 out frame with full length DHFR in SpB				
CLOP143-A6	AAGGCTCAAGAAGAGGAGGAAGATGCAGCTACCGACTCTGGTTCGACCATTGAACTGC	Forward primer used for tagging YBR054W out frame with full length DHFR in SpC				
CLOP143-B6	GGTAACTCATCCTTGATGGAAATTCATCCTTTGGATGATAGTTCGACCATTGAACTGC	Forward primer used for tagging YNL291C out frame with full length DHFR in SpC				
CLOP143-C6	ATCATTTATGTCAAAAATTGGATAACTCGATTTTTTGCCCGTTCGACCATTGAACTGC	Forward primer used for tagging YOR324C out frame with full length DHFR in SpC				
CLOP143-D6	CTGATTGGTGGAAACACCAATGACGGCTTGACGAAGCAGTGTTCGACCATTGAACTGC	Forward primer used for tagging YLR098C out frame with full length DHFR in SpC				
CLOP143-E6	CGGAAAAAAATTGAGCATGTTAATGATGAAACTCCTACACGTTCGACCATTGAACTGC	Forward primer used for tagging YLR191W out frame with full length DHFR in SpC				
CLOP143-F6	GAGAAAAGCGTAGATTCTGTCGACGATACCGTTATTCTAGGTTCGACCATTGAACTGC	Forward primer used for tagging YGL020C out frame with full length DHFR in SpC				
CLOP143-G6	ACAGACTTTTGGAGCTGTGTTGATGGTCAACTGAAATATGGTTCGACCATTGAACTGC	Forward primer used for tagging YHR046C out frame with full length DHFR in SpC				
CLOP143-H6	AATTGCTACAAAAATCCAACAAACGACATCCCTTTATTTTGTTCGACCATTGAACTGC	Forward primer used for tagging YOR368W out frame with full length DHFR in SpC				
CLOP143-A7	AGTCAAGATCTATTAAACAAGGAATCCGAGTACTTGAACAGTTCGACCATTGAACTGC	Forward primer used for tagging YNL127W out frame with full length DHFR in SpC				
CLOP143-B7	GAAACTTGCATGAAAGCCGTCATTCTATATAGTGAACAGAGTTCGACCATTGAACTGC	Forward primer used for tagging YGL017W out frame with full length DHFR in SpC				
CLOP143-C7	AAAAGAAAAAATCATGACTTCAAAGATTGTGCTGATATTTGTTCGACCATTGAACTGC	Forward primer used for tagging YAR042W out frame with full length DHFR in SpC				
CLOP143-D7	AACAACACACAATTGGTCCAAAAGGCTCTCGAGAGATTCAGTTCGACCATTGAACTGC	Forward primer used for tagging YLR039C out frame with full length DHFR in SpC				
CLOP144-A1	AGAACATCAAGCAGCAGCCG	Forward primer used to confirm tagging of ORF_102655 with full length DHFR in SpA SpB SpC				
CLOP144-B1	GTTTGTCTACGCACTGTAGC	Forward primer used to confirm tagging of ORF_111786 with full length DHFR in SpA SpB SpC				
CLOP144-C1	TCTACACACGATGAGATGGG	Forward primer used to confirm tagging of ORF_112033 with full length DHFR in SpA SpB SpC				
CLOP144-D1	TTTTGAATCCATCTCCGGGG	Forward primer used to confirm tagging of ORF_115556 with full length DHFR in SpA SpB SpC				
CLOP144-E1	GAACACAAACCATGGCAACC	Forward primer used to confirm tagging of ORF_173573 with full length DHFR in SpA SpB SpC				
CLOP144-F1	TTCGAGCGTAGAATTGACCG	Forward primer used to confirm tagging of ORF_210904 with full length DHFR in SpA SpB SpC				
CLOP144-G1	TCTCAGGTCTTTTTCTGCCG	Forward primer used to confirm tagging of ORF_26242 with full length DHFR in SpA SpB SpC				
CLOP144-H1	TGACCGCGAAGAACAAAAGC	Forward primer used to confirm tagging of ORF_7665 with full length DHFR in SpA SpB SpC				
CLOP144-A2	GCACCCAAGTTGTATCAAGC	Forward primer used to confirm tagging of ORF_144879 with full length DHFR in SpA SpB SpC				
CLOP144-B2	GTGTAGCGGTTCTGTAAAGG	Forward primer used to confirm tagging of ORF_159125 with full length DHFR in SpA SpB SpC				
CLOP144-C2	TGACCTGAATTGGGAATCCC	Forward primer used to confirm tagging of ORF_216266 with full length DHFR in SpA SpB SpC				
CLOP144-D2	ATGGAGCCGTTCAAAAGAGG	Forward primer used to confirm tagging of ORF_228446 with full length DHFR in SpA SpB SpC				
CLOP144-E2	TGTTTCTGCTGCAACGATCG	Forward primer used to confirm tagging of ORF_70680 with full length DHFR in SpA SpB SpC				
CLOP144-F2	CAAATATGTAAGCGCCACCC	Forward primer used to confirm tagging of ORF_135398 with full length DHFR in SpA SpB SpC				
CLOP144-G2	CACGTGGAAAGTAGCTTTGG	Forward primer used to confirm tagging of ORF_153359 with full length DHFR in SpA SpB SpC				
CLOP144-H2	CACGTGGAAAGTAGCTTTGG	Forward primer used to confirm tagging of ORF_153429 with full length DHFR in SpA SpB SpC				
CLOP144-A3	CTGCGAAAGTGAGATGCCAT	Forward primer used to confirm tagging of ORF_15907 with full length DHFR in SpA SpB SpC				
CLOP144-B3	ACACGAAGAAAACGCCTACG	Forward primer used to confirm tagging of ORF_162702 with full length DHFR in SpA SpB SpC				
CLOP144-C3	TGGAATATGAGCATTGGGCG	Forward primer used to confirm tagging of ORF_172828 with full length DHFR in SpA SpB SpC				
CLOP144-D3	TACCGAAGAGGATCAGAACG	Forward primer used to confirm tagging of ORF_192173 with full length DHFR in SpA SpB SpC				
CLOP144-E3	TGATAGGATTTCCAGAGCCG	Forward primer used to confirm tagging of ORF_203986 with full length DHFR in SpA SpB SpC				
CLOP144-F3	TATTCAGTTGGTTGAGCCGG	Forward primer used to confirm tagging of ORF_212733 with full length DHFR in SpA SpB SpC				
CLOP144-G3	AAAAAAGGGAGTGAGGTCGG	Forward primer used to confirm tagging of ORF_220388 with full length DHFR in SpA SpB SpC				
CLOP144-H3	GCTGACTTTGGACATGAAGC	Forward primer used to confirm tagging of ORF_222017 with full length DHFR in SpA SpB SpC				
CLOP144-A4	AGAGAACAAAGGGCTAGAGC	Forward primer used to confirm tagging of ORF_222327 with full length DHFR in SpA SpB SpC				
CLOP144-B4	ACCAACTGACCTGACATAGC	Forward primer used to confirm tagging of ORF_230326 with full length DHFR in SpA SpB SpC				
CLOP144-C4	CCCCGTGAAAAACAAAGAAT	Forward primer used to confirm tagging of ORF_23483 with full length DHFR in SpA SpB SpC				
CLOP144-D4	GGGATCTCCAAATTCCTTGC	Forward primer used to confirm tagging of ORF_36441 with full length DHFR in SpA SpB SpC				
CLOP144-E4	CCGGATGAATATGCAAGTGC	Forward primer used to confirm tagging of ORF_43211 with full length DHFR in SpA SpB SpC				
CLOP144-F4	TGAATTCAGCTTCATCCGCC	Forward primer used to confirm tagging of ORF_67223 with full length DHFR in SpA SpB SpC				
CLOP144-G4	ACCTCACAAACAGAAGCACC	Forward primer used to confirm tagging of ORF_80547 with full length DHFR in SpC				
CLOP144-H4	GTCTCACAAACAAAAGCGCC	Forward primer used to confirm tagging of ORF_80547 with full length DHFR in SpA				
CLOP144-A5	TCAATGCCAAGCTGTTCAGC	Forward primer used to confirm tagging of ORF_80547 with full length DHFR in SpB				
CLOP144-B5	TAATGCCAAGCTGTTCAGCG	Forward primer used to confirm tagging of ORF_80553 with full length DHFR in SpC				
CLOP144-C5	TCAATGCCAAGCTGTTCAGC	Forward primer used to confirm tagging of ORF_80553 with full length DHFR in SpB				
CLOP144-D5	CACAAGTGTCAACGCTAAGC	Forward primer used to confirm tagging of ORF_80553 with full length DHFR in SpA				
CLOP144-E5	AGTGATCATTTTCGCCACCG	Forward primer used to confirm tagging of ORF_92999 with full length DHFR in SpA SpB SpC				
CLOP144-F5	CATGCTCAGTACCTCAAACC	Forward primer used to confirm tagging of ORF_148453 with full length DHFR in SpA SpB SpC				
CLOP144-G5	AAAAAGCAAACGGGCGAAGG	Forward primer used to confirm tagging of ORF_204361 with full length DHFR in SpA SpB SpC				
CLOP144-H5	TGGTCAGTGACCAGACATCT	Forward primer used to confirm tagging of ORF_72149 with full length DHFR in SpA SpB SpC				
CLOP144-A6	TTCTGTGCATTACGCTTCAG	Forward primer used to confirm tagging of ORF_14438 with full length DHFR in SpA SpB SpC				
CLOP144-B6	CAGAAGAGCCAAATGGATGC	Forward primer used to confirm tagging of ORF_152062 with full length DHFR in SpA SpB SpC				
CLOP144-C6	AAAAAGAAAGAAGGGGGCGG	Forward primer used to confirm tagging of ORF_163629 with full length DHFR in SpA SpB SpC				
CLOP144-D6	GAATTTCCTTTGGAAGGGCC	Forward primer used to confirm tagging of ORF_50484 with full length DHFR in SpA SpB SpC				
CLOP144-E6	CCCTTGCTTTGTTTACACCG	Forward primer used to confirm tagging of ORF_62412 with full length DHFR in SpA SpB SpC				
CLOP144-F6	AATTGATCACTCAAGGGGCC	Forward primer used to confirm tagging of ORF_68573 with full length DHFR in SpA SpB SpC				
CLOP144-G6	TAGGTCCAGCTCTTTCTCCT	Forward primer used to confirm tagging of ORF_69174 with full length DHFR in SpA SpB SpC				
CLOP144-H6	TCCTGCAGGCATCTTGCTAA	Forward primer used to confirm tagging of ORF_69270 with full length DHFR in SpA SpB SpC				
CLOP144-A7	TAGATAACTTGCACCAGCGC	Forward primer used to confirm tagging of ORF_95911 with full length DHFR in SpA SpB SpC				
CLOP144-B7	GAACCCACTGAACACGTTGG	Forward primer used to confirm tagging of YBR054W with full length DHFR in SpC				
CLOP144-C7	TGGACACTGATTATTCAACC	Forward primer used to confirm tagging of YNL291C with full length DHFR in SpC				
CLOP144-D7	AGTGCAACTACAAGGATTGG	Forward primer used to confirm tagging of YOR324C with full length DHFR in SpC				
CLOP144-E7	ATTGGGGACTTTATCTCACG	Forward primer used to confirm tagging of YLR098C with full length DHFR in SpC				
CLOP144-F7	AGAAAGACCCTCTTGGTAGG	Forward primer used to confirm tagging of YLR191W with full length DHFR in SpC				
CLOP144-G7	CTTTGGGGATCTGGGTTTGG	Forward primer used to confirm tagging of YGL020C with full length DHFR in SpC				
CLOP144-H7	TATTCATGGGACGTGTGTGC	Forward primer used to confirm tagging of YHR046C with full length DHFR in SpC				
CLOP144-A8	ACTGATGGAGATAATGAAGC	Forward primer used to confirm tagging of YOR368W with full length DHFR in SpC				
CLOP144-B8	TCAGGAGAGTTGAGCGATGC	Forward primer used to confirm tagging of YNL127W with full length DHFR in SpC				
CLOP144-C8	GGAGTTGCTGGACATTATGC	Forward primer used to confirm tagging of YGL017W with full length DHFR in SpC				
CLOP144-D8	AGGGGAGAGGAATACAGACC	Forward primer used to confirm tagging of YAR042W with full length DHFR in SpC				
CLOP144-E8	GAGCTTTTGGTGACAAGTGC	Forward primer used to confirm tagging of YLR039C with full length DHFR in SpC				
ADHterm_R	CCATCTTTTCGTAAATTTCTG	Reverse primer used to confirm tagging of all ORFs with full length DHFR				
						
```
