## Supplementary Table 6 for "The high turnover of ribosome-associated transcripts from *de novo* ORFs produces gene-like characteristics available for *de novo* gene emergence in wild yeast populations"

```
"row" "col" "size" "circularity" "flags" "orf" "strain" "frame" "id" "pos" "timepoint" "run"
1 1 3130 0.2664 "S,C" "Border" "Border" "Border" "Border" "1.1" 30 "glu-con-2"
1 10 2029 0.876 "" "Border" "Border" "Border" "Border" "1.10" 30 "glu-con-2"
1 11 2029 0.8969 "" "Border" "Border" "Border" "Border" "1.11" 30 "glu-con-2"
1 12 2146 0.9265 "" "Border" "Border" "Border" "Border" "1.12" 30 "glu-con-2"
1 13 2303 0.9228 "" "Border" "Border" "Border" "Border" "1.13" 30 "glu-con-2"
1 14 2175 0.8965 "" "Border" "Border" "Border" "Border" "1.14" 30 "glu-con-2"
1 15 2035 0.8559 "" "Border" "Border" "Border" "Border" "1.15" 30 "glu-con-2"
1 16 2159 0.857 "" "Border" "Border" "Border" "Border" "1.16" 30 "glu-con-2"
1 17 2117 0.8316 "" "Border" "Border" "Border" "Border" "1.17" 30 "glu-con-2"
1 18 2175 0.889 "" "Border" "Border" "Border" "Border" "1.18" 30 "glu-con-2"
1 19 2051 0.8855 "" "Border" "Border" "Border" "Border" "1.19" 30 "glu-con-2"
1 2 2654 0.8255 "" "Border" "Border" "Border" "Border" "1.2" 30 "glu-con-2"
1 20 2037 0.865 "" "Border" "Border" "Border" "Border" "1.20" 30 "glu-con-2"
1 21 2013 0.8666 "" "Border" "Border" "Border" "Border" "1.21" 30 "glu-con-2"
1 22 2076 0.8756 "" "Border" "Border" "Border" "Border" "1.22" 30 "glu-con-2"
1 23 2137 0.8242 "" "Border" "Border" "Border" "Border" "1.23" 30 "glu-con-2"
1 24 2001 0.8449 "" "Border" "Border" "Border" "Border" "1.24" 30 "glu-con-2"
1 25 2186 0.8866 "" "Border" "Border" "Border" "Border" "1.25" 30 "glu-con-2"
1 26 2277 0.8702 "" "Border" "Border" "Border" "Border" "1.26" 30 "glu-con-2"
1 27 2464 0.8777 "" "Border" "Border" "Border" "Border" "1.27" 30 "glu-con-2"
1 28 2326 0.8608 "" "Border" "Border" "Border" "Border" "1.28" 30 "glu-con-2"
1 29 2272 0.9043 "" "Border" "Border" "Border" "Border" "1.29" 30 "glu-con-2"
1 3 2023 0.8819 "" "Border" "Border" "Border" "Border" "1.3" 30 "glu-con-2"
1 30 1858 0.9309 "" "Border" "Border" "Border" "Border" "1.30" 30 "glu-con-2"
1 31 2256 0.8381 "" "Border" "Border" "Border" "Border" "1.31" 30 "glu-con-2"
1 32 1871 0.8703 "" "Border" "Border" "Border" "Border" "1.32" 30 "glu-con-2"
1 33 1914 0.8876 "" "Border" "Border" "Border" "Border" "1.33" 30 "glu-con-2"
1 34 1900 0.9284 "" "Border" "Border" "Border" "Border" "1.34" 30 "glu-con-2"
1 35 2045 0.8577 "" "Border" "Border" "Border" "Border" "1.35" 30 "glu-con-2"
1 36 1881 0.8672 "" "Border" "Border" "Border" "Border" "1.36" 30 "glu-con-2"
1 37 1968 0.8664 "" "Border" "Border" "Border" "Border" "1.37" 30 "glu-con-2"
1 38 2029 0.8969 "" "Border" "Border" "Border" "Border" "1.38" 30 "glu-con-2"
1 39 2012 0.827 "" "Border" "Border" "Border" "Border" "1.39" 30 "glu-con-2"
1 4 2170 0.8502 "" "Border" "Border" "Border" "Border" "1.4" 30 "glu-con-2"
1 40 2210 0.8739 "" "Border" "Border" "Border" "Border" "1.40" 30 "glu-con-2"
1 41 2271 0.8946 "" "Border" "Border" "Border" "Border" "1.41" 30 "glu-con-2"
1 42 2062 0.8816 "" "Border" "Border" "Border" "Border" "1.42" 30 "glu-con-2"
1 43 1846 0.8799 "" "Border" "Border" "Border" "Border" "1.43" 30 "glu-con-2"
1 44 1508 0.8734 "" "Border" "Border" "Border" "Border" "1.44" 30 "glu-con-2"
1 45 1570 0.846 "" "Border" "Border" "Border" "Border" "1.45" 30 "glu-con-2"
1 46 2061 0.8586 "" "Border" "Border" "Border" "Border" "1.46" 30 "glu-con-2"
1 47 2109 0.8278 "" "Border" "Border" "Border" "Border" "1.47" 30 "glu-con-2"
1 48 4825 0.4379 "S,C" "Border" "Border" "Border" "Border" "1.48" 30 "glu-con-2"
1 5 2433 0.8981 "" "Border" "Border" "Border" "Border" "1.5" 30 "glu-con-2"
1 6 2242 0.8404 "" "Border" "Border" "Border" "Border" "1.6" 30 "glu-con-2"
1 7 2488 0.8932 "" "Border" "Border" "Border" "Border" "1.7" 30 "glu-con-2"
1 8 2188 0.8572 "" "Border" "Border" "Border" "Border" "1.8" 30 "glu-con-2"
1 9 2147 0.8874 "" "Border" "Border" "Border" "Border" "1.9" 30 "glu-con-2"
10 1 1863 0.8579 "" "Border" "Border" "Border" "Border" "10.1" 30 "glu-con-2"
10 10 1352 0.9396 "" "68573" "A" "in" "A_in_68573" "10.10" 30 "glu-con-2"
10 11 1599 0.9335 "" "162702" "B" "in" "B_in_162702" "10.11" 30 "glu-con-2"
10 12 1616 0.8912 "" "162702" "B" "in" "B_in_162702" "10.12" 30 "glu-con-2"
10 13 1353 0.8988 "" "159125" "A" "out" "A_out_159125" "10.13" 30 "glu-con-2"
10 14 1248 0.9297 "" "159125" "A" "out" "A_out_159125" "10.14" 30 "glu-con-2"
10 15 1568 0.9302 "" "212733" "B" "in" "B_in_212733" "10.15" 30 "glu-con-2"
10 16 1594 0.9412 "" "212733" "B" "in" "B_in_212733" "10.16" 30 "glu-con-2"
10 17 1290 0.8933 "" "162702" "A" "out" "A_out_162702" "10.17" 30 "glu-con-2"
10 18 1407 0.9112 "" "162702" "A" "out" "A_out_162702" "10.18" 30 "glu-con-2"
10 19 1470 0.9362 "" "220388" "B" "in" "B_in_220388" "10.19" 30 "glu-con-2"
10 2 1603 0.8909 "" "Border" "Border" "Border" "Border" "10.2" 30 "glu-con-2"
10 20 1584 0.9174 "" "220388" "B" "in" "B_in_220388" "10.20" 30 "glu-con-2"
10 21 1342 0.9443 "" "230326" "A" "out" "A_out_230326" "10.21" 30 "glu-con-2"
10 22 1269 0.9403 "" "230326" "A" "out" "A_out_230326" "10.22" 30 "glu-con-2"
10 23 1595 0.8865 "" "222017" "B" "in" "B_in_222017" "10.23" 30 "glu-con-2"
10 24 1576 0.9026 "" "222017" "B" "in" "B_in_222017" "10.24" 30 "glu-con-2"
10 25 1295 0.9 "" "148453" "A" "out" "A_out_148453" "10.25" 30 "glu-con-2"
10 26 1301 0.9042 "" "148453" "A" "out" "A_out_148453" "10.26" 30 "glu-con-2"
10 27 1637 0.9028 "" "222327" "B" "in" "B_in_222327" "10.27" 30 "glu-con-2"
10 28 1556 0.9054 "" "222327" "B" "in" "B_in_222327" "10.28" 30 "glu-con-2"
10 29 1371 0.9331 "" "68573" "A" "out" "A_out_68573" "10.29" 30 "glu-con-2"
10 3 1820 0.8749 "" "153429" "B" "in" "B_in_153429" "10.3" 30 "glu-con-2"
10 30 1393 0.913 "" "68573" "A" "out" "A_out_68573" "10.30" 30 "glu-con-2"
10 31 1644 0.9025 "" "23483" "B" "in" "B_in_23483" "10.31" 30 "glu-con-2"
10 32 1604 0.8915 "" "23483" "B" "in" "B_in_23483" "10.32" 30 "glu-con-2"
10 33 1353 0.9403 "" "112033" "A" "in" "A_in_112033" "10.33" 30 "glu-con-2"
10 34 1275 0.9329 "" "112033" "A" "in" "A_in_112033" "10.34" 30 "glu-con-2"
10 35 1581 0.9305 "" "43211" "B" "in" "B_in_43211" "10.35" 30 "glu-con-2"
10 36 1639 0.867 "" "43211" "B" "in" "B_in_43211" "10.36" 30 "glu-con-2"
10 37 1408 0.942 "" "216266" "A" "in" "A_in_216266" "10.37" 30 "glu-con-2"
10 38 1396 0.942 "" "216266" "A" "in" "A_in_216266" "10.38" 30 "glu-con-2"
10 39 1557 0.8819 "" "67223" "B" "in" "B_in_67223" "10.39" 30 "glu-con-2"
10 4 1675 0.9339 "" "153429" "B" "in" "B_in_153429" "10.4" 30 "glu-con-2"
10 40 1637 0.9199 "" "67223" "B" "in" "B_in_67223" "10.40" 30 "glu-con-2"
10 41 1305 0.9331 "" "172828" "A" "in" "A_in_172828" "10.41" 30 "glu-con-2"
10 42 1208 0.9318 "" "172828" "A" "in" "A_in_172828" "10.42" 30 "glu-con-2"
10 43 1742 0.8859 "" "80553" "B" "in" "B_in_80553" "10.43" 30 "glu-con-2"
10 44 1858 0.9281 "" "80553" "B" "in" "B_in_80553" "10.44" 30 "glu-con-2"
10 45 1395 0.9111 "" "204361" "A" "in" "A_in_204361" "10.45" 30 "glu-con-2"
10 46 1571 0.932 "" "204361" "A" "in" "A_in_204361" "10.46" 30 "glu-con-2"
10 47 1705 0.8963 "" "Border" "Border" "Border" "Border" "10.47" 30 "glu-con-2"
10 48 2084 0.9185 "" "Border" "Border" "Border" "Border" "10.48" 30 "glu-con-2"
10 5 1292 0.9091 "" "148453" "A" "in" "A_in_148453" "10.5" 30 "glu-con-2"
10 6 1220 0.941 "" "148453" "A" "in" "A_in_148453" "10.6" 30 "glu-con-2"
10 7 1498 0.9062 "" "15907" "B" "in" "B_in_15907" "10.7" 30 "glu-con-2"
10 8 1552 0.9031 "" "15907" "B" "in" "B_in_15907" "10.8" 30 "glu-con-2"
10 9 1353 0.8912 "" "68573" "A" "in" "A_in_68573" "10.9" 30 "glu-con-2"
11 1 1895 0.8614 "" "Border" "Border" "Border" "Border" "11.1" 30 "glu-con-2"
11 10 1320 0.9288 "" "230326" "C" "in" "C_in_230326" "11.10" 30 "glu-con-2"
11 11 1336 0.9205 "" "172828" "A" "out" "A_out_172828" "11.11" 30 "glu-con-2"
11 12 1583 0.9316 "" "14438" "B" "in" "B_in_14438" "11.12" 30 "glu-con-2"
11 13 1353 0.9403 "" "43211" "C" "in" "C_in_43211" "11.13" 30 "glu-con-2"
11 14 1381 0.902 "" "43211" "C" "in" "C_in_43211" "11.14" 30 "glu-con-2"
11 15 1354 0.9136 "" "23483" "A" "out" "A_out_23483" "11.15" 30 "glu-con-2"
11 16 708 0.8882 "" "152062" "B" "in" "B_in_152062" "11.16" 30 "glu-con-2"
11 17 1333 0.9462 "" "67223" "C" "in" "C_in_67223" "11.17" 30 "glu-con-2"
11 18 1360 0.9098 "" "67223" "C" "in" "C_in_67223" "11.18" 30 "glu-con-2"
11 19 1307 0.9244 "" "204361" "A" "out" "A_out_204361" "11.19" 30 "glu-con-2"
11 2 1617 0.8917 "" "Border" "Border" "Border" "Border" "11.2" 30 "glu-con-2"
11 20 1630 0.8823 "" "50484" "B" "in" "B_in_50484" "11.20" 30 "glu-con-2"
11 21 1263 0.9444 "" "92999" "C" "in" "C_in_92999" "11.21" 30 "glu-con-2"
11 22 1304 0.8952 "" "92999" "C" "in" "C_in_92999" "11.22" 30 "glu-con-2"
11 23 1275 0.9413 "" "69174" "A" "out" "A_out_69174" "11.23" 30 "glu-con-2"
11 24 1639 0.9139 "" "69270" "B" "in" "B_in_69270" "11.24" 30 "glu-con-2"
11 25 1382 0.9325 "" "148453" "C" "in" "C_in_148453" "11.25" 30 "glu-con-2"
11 26 1335 0.9359 "" "148453" "C" "in" "C_in_148453" "11.26" 30 "glu-con-2"
11 27 1321 0.9181 "" "115556" "A" "in" "A_in_115556" "11.27" 30 "glu-con-2"
11 28 1518 0.9398 "" "95911" "B" "in" "B_in_95911" "11.28" 30 "glu-con-2"
11 29 1276 0.9455 "" "204361" "C" "in" "C_in_204361" "11.29" 30 "glu-con-2"
11 3 1563 0.9488 "" "112033" "A" "out" "A_out_112033" "11.3" 30 "glu-con-2"
11 30 1327 0.9143 "" "204361" "C" "in" "C_in_204361" "11.30" 30 "glu-con-2"
11 31 1265 0.9459 "" "36441" "A" "in" "A_in_36441" "11.31" 30 "glu-con-2"
11 32 1586 0.9409 "" "102655" "B" "out" "B_out_102655" "11.32" 30 "glu-con-2"
11 33 1325 0.9405 "" "72149" "C" "in" "C_in_72149" "11.33" 30 "glu-con-2"
11 34 1260 0.9421 "" "72149" "C" "in" "C_in_72149" "11.34" 30 "glu-con-2"
11 35 1494 0.9294 "" "69270" "A" "in" "A_in_69270" "11.35" 30 "glu-con-2"
11 36 1724 0.8794 "" "111786" "B" "out" "B_out_111786" "11.36" 30 "glu-con-2"
11 37 1217 0.9423 "" "14438" "C" "in" "C_in_14438" "11.37" 30 "glu-con-2"
11 38 1304 0.9223 "" "14438" "C" "in" "C_in_14438" "11.38" 30 "glu-con-2"
11 39 1351 0.8855 "" "115556" "A" "out" "A_out_115556" "11.39" 30 "glu-con-2"
11 4 1746 0.9208 "" "92999" "B" "in" "B_in_92999" "11.4" 30 "glu-con-2"
11 40 1642 0.9257 "" "112033" "B" "out" "B_out_112033" "11.40" 30 "glu-con-2"
11 41 1257 0.8598 "" "152062" "C" "in" "C_in_152062" "11.41" 30 "glu-con-2"
11 42 1348 0.9063 "" "152062" "C" "in" "C_in_152062" "11.42" 30 "glu-con-2"
11 43 1176 0.9022 "" "228446" "A" "out" "A_out_228446" "11.43" 30 "glu-con-2"
11 44 1722 0.915 "" "115556" "B" "out" "B_out_115556" "11.44" 30 "glu-con-2"
11 45 1445 0.9248 "" "163629" "C" "in" "C_in_163629" "11.45" 30 "glu-con-2"
11 46 1612 0.913 "" "163629" "C" "in" "C_in_163629" "11.46" 30 "glu-con-2"
11 47 1653 0.8879 "" "Border" "Border" "Border" "Border" "11.47" 30 "glu-con-2"
11 48 2112 0.9155 "" "Border" "Border" "Border" "Border" "11.48" 30 "glu-con-2"
11 5 1360 0.9256 "" "222327" "C" "in" "C_in_222327" "11.5" 30 "glu-con-2"
11 6 1361 0.8814 "" "222327" "C" "in" "C_in_222327" "11.6" 30 "glu-con-2"
11 7 1451 0.9133 "" "216266" "A" "out" "A_out_216266" "11.7" 30 "glu-con-2"
11 8 1580 0.9151 "" "72149" "B" "in" "B_in_72149" "11.8" 30 "glu-con-2"
11 9 1280 0.9365 "" "230326" "C" "in" "C_in_230326" "11.9" 30 "glu-con-2"
12 1 1858 0.9051 "" "Border" "Border" "Border" "Border" "12.1" 30 "glu-con-2"
12 10 1276 0.9336 "" "230326" "C" "in" "C_in_230326" "12.10" 30 "glu-con-2"
12 11 1309 0.9177 "" "43211" "C" "in" "C_in_43211" "12.11" 30 "glu-con-2"
12 12 1539 0.9057 "" "14438" "B" "in" "B_in_14438" "12.12" 30 "glu-con-2"
12 13 1314 0.9099 "" "43211" "C" "in" "C_in_43211" "12.13" 30 "glu-con-2"
12 14 1333 0.9264 "" "43211" "C" "in" "C_in_43211" "12.14" 30 "glu-con-2"
12 15 1329 0.9351 "" "67223" "C" "in" "C_in_67223" "12.15" 30 "glu-con-2"
12 16 918 0.9337 "" "152062" "B" "in" "B_in_152062" "12.16" 30 "glu-con-2"
12 17 1357 0.9156 "" "67223" "C" "in" "C_in_67223" "12.17" 30 "glu-con-2"
12 18 1341 0.932 "" "67223" "C" "in" "C_in_67223" "12.18" 30 "glu-con-2"
12 19 1254 0.864 "" "92999" "C" "in" "C_in_92999" "12.19" 30 "glu-con-2"
12 2 1636 0.937 "" "Border" "Border" "Border" "Border" "12.2" 30 "glu-con-2"
12 20 1492 0.8781 "" "50484" "B" "in" "B_in_50484" "12.20" 30 "glu-con-2"
12 21 1234 0.9029 "" "92999" "C" "in" "C_in_92999" "12.21" 30 "glu-con-2"
12 22 1327 0.9303 "" "92999" "C" "in" "C_in_92999" "12.22" 30 "glu-con-2"
12 23 1322 0.9108 "" "148453" "C" "in" "C_in_148453" "12.23" 30 "glu-con-2"
12 24 1520 0.9379 "" "69270" "B" "in" "B_in_69270" "12.24" 30 "glu-con-2"
12 25 1285 0.9284 "" "148453" "C" "in" "C_in_148453" "12.25" 30 "glu-con-2"
12 26 1373 0.9185 "" "148453" "C" "in" "C_in_148453" "12.26" 30 "glu-con-2"
12 27 1303 0.8945 "" "204361" "C" "in" "C_in_204361" "12.27" 30 "glu-con-2"
12 28 1533 0.9274 "" "95911" "B" "in" "B_in_95911" "12.28" 30 "glu-con-2"
12 29 1378 0.9265 "" "204361" "C" "in" "C_in_204361" "12.29" 30 "glu-con-2"
12 3 1538 0.9229 "" "222327" "C" "in" "C_in_222327" "12.3" 30 "glu-con-2"
12 30 1396 0.942 "" "204361" "C" "in" "C_in_204361" "12.30" 30 "glu-con-2"
12 31 1321 0.9181 "" "72149" "C" "in" "C_in_72149" "12.31" 30 "glu-con-2"
12 32 0 NA "" "0" "0" "Border" "0" "12.32" 30 "glu-con-2"
12 33 1362 0.9417 "" "72149" "C" "in" "C_in_72149" "12.33" 30 "glu-con-2"
12 34 1348 0.9368 "" "72149" "C" "in" "C_in_72149" "12.34" 30 "glu-con-2"
12 35 1355 0.9417 "" "14438" "C" "in" "C_in_14438" "12.35" 30 "glu-con-2"
12 36 0 NA "" "0" "0" "Border" "0" "12.36" 30 "glu-con-2"
12 37 1251 0.9354 "" "14438" "C" "in" "C_in_14438" "12.37" 30 "glu-con-2"
12 38 1333 0.9379 "" "14438" "C" "in" "C_in_14438" "12.38" 30 "glu-con-2"
12 39 1383 0.9332 "" "152062" "C" "in" "C_in_152062" "12.39" 30 "glu-con-2"
12 4 1664 0.9248 "" "92999" "B" "in" "B_in_92999" "12.4" 30 "glu-con-2"
12 40 0 NA "" "0" "0" "Border" "0" "12.40" 30 "glu-con-2"
12 41 1449 0.9417 "" "152062" "C" "in" "C_in_152062" "12.41" 30 "glu-con-2"
12 42 1335 0.9359 "" "152062" "C" "in" "C_in_152062" "12.42" 30 "glu-con-2"
12 43 1364 0.9364 "" "163629" "C" "in" "C_in_163629" "12.43" 30 "glu-con-2"
12 44 0 NA "" "0" "0" "Border" "0" "12.44" 30 "glu-con-2"
12 45 1502 0.9376 "" "163629" "C" "in" "C_in_163629" "12.45" 30 "glu-con-2"
12 46 1590 0.8865 "" "163629" "C" "in" "C_in_163629" "12.46" 30 "glu-con-2"
12 47 1740 0.9147 "" "Border" "Border" "Border" "Border" "12.47" 30 "glu-con-2"
12 48 2140 0.9062 "" "Border" "Border" "Border" "Border" "12.48" 30 "glu-con-2"
12 5 1429 0.9255 "" "222327" "C" "in" "C_in_222327" "12.5" 30 "glu-con-2"
12 6 1318 0.9439 "" "222327" "C" "in" "C_in_222327" "12.6" 30 "glu-con-2"
12 7 1318 0.939 "" "230326" "C" "in" "C_in_230326" "12.7" 30 "glu-con-2"
12 8 1607 0.9382 "" "72149" "B" "in" "B_in_72149" "12.8" 30 "glu-con-2"
12 9 1286 0.9162 "" "230326" "C" "in" "C_in_230326" "12.9" 30 "glu-con-2"
13 1 1909 0.8853 "" "Border" "Border" "Border" "Border" "13.1" 30 "glu-con-2"
13 10 1300 0.9035 "" "216266" "A" "out" "A_out_216266" "13.10" 30 "glu-con-2"
13 11 1540 0.9063 "" "14438" "B" "in" "B_in_14438" "13.11" 30 "glu-con-2"
13 12 1594 0.9381 "" "14438" "B" "in" "B_in_14438" "13.12" 30 "glu-con-2"
13 13 1316 0.9376 "" "172828" "A" "out" "A_out_172828" "13.13" 30 "glu-con-2"
13 14 1320 0.937 "" "172828" "A" "out" "A_out_172828" "13.14" 30 "glu-con-2"
13 15 824 0.9018 "" "152062" "B" "in" "B_in_152062" "13.15" 30 "glu-con-2"
13 16 864 0.9252 "" "152062" "B" "in" "B_in_152062" "13.16" 30 "glu-con-2"
13 17 1349 0.9375 "" "23483" "A" "out" "A_out_23483" "13.17" 30 "glu-con-2"
13 18 1428 0.9326 "" "23483" "A" "out" "A_out_23483" "13.18" 30 "glu-con-2"
13 19 1560 0.8935 "" "50484" "B" "in" "B_in_50484" "13.19" 30 "glu-con-2"
13 2 1614 0.8832 "" "Border" "Border" "Border" "Border" "13.2" 30 "glu-con-2"
13 20 1596 0.9287 "" "50484" "B" "in" "B_in_50484" "13.20" 30 "glu-con-2"
13 21 1240 0.9272 "" "204361" "A" "out" "A_out_204361" "13.21" 30 "glu-con-2"
13 22 1284 0.9114 "" "204361" "A" "out" "A_out_204361" "13.22" 30 "glu-con-2"
13 23 1590 0.9005 "" "69270" "B" "in" "B_in_69270" "13.23" 30 "glu-con-2"
13 24 1596 0.9287 "" "69270" "B" "in" "B_in_69270" "13.24" 30 "glu-con-2"
13 25 1295 0.9308 "" "69174" "A" "out" "A_out_69174" "13.25" 30 "glu-con-2"
13 26 1326 0.8992 "" "69174" "A" "out" "A_out_69174" "13.26" 30 "glu-con-2"
13 27 1528 0.9244 "" "95911" "B" "in" "B_in_95911" "13.27" 30 "glu-con-2"
13 28 1541 0.8433 "" "95911" "B" "in" "B_in_95911" "13.28" 30 "glu-con-2"
13 29 1268 0.9361 "" "115556" "A" "in" "A_in_115556" "13.29" 30 "glu-con-2"
13 3 1960 0.9276 "" "92999" "B" "in" "B_in_92999" "13.3" 30 "glu-con-2"
13 30 1274 0.944 "" "115556" "A" "in" "A_in_115556" "13.30" 30 "glu-con-2"
13 31 1638 0.9277 "" "102655" "B" "out" "B_out_102655" "13.31" 30 "glu-con-2"
13 32 1606 0.9271 "" "102655" "B" "out" "B_out_102655" "13.32" 30 "glu-con-2"
13 33 1365 0.9132 "" "36441" "A" "in" "A_in_36441" "13.33" 30 "glu-con-2"
13 34 1124 0.9276 "" "36441" "A" "in" "A_in_36441" "13.34" 30 "glu-con-2"
13 35 1669 0.9204 "" "111786" "B" "out" "B_out_111786" "13.35" 30 "glu-con-2"
13 36 1635 0.9116 "" "111786" "B" "out" "B_out_111786" "13.36" 30 "glu-con-2"
13 37 1260 0.865 "" "69270" "A" "in" "A_in_69270" "13.37" 30 "glu-con-2"
13 38 1306 0.9353 "" "69270" "A" "in" "A_in_69270" "13.38" 30 "glu-con-2"
13 39 1643 0.9516 "" "112033" "B" "out" "B_out_112033" "13.39" 30 "glu-con-2"
13 4 1721 0.8939 "" "92999" "B" "in" "B_in_92999" "13.4" 30 "glu-con-2"
13 40 1579 0.9293 "" "112033" "B" "out" "B_out_112033" "13.40" 30 "glu-con-2"
13 41 1380 0.9154 "" "115556" "A" "out" "A_out_115556" "13.41" 30 "glu-con-2"
13 42 1260 0.9171 "" "115556" "A" "out" "A_out_115556" "13.42" 30 "glu-con-2"
13 43 1700 0.9033 "" "115556" "B" "out" "B_out_115556" "13.43" 30 "glu-con-2"
13 44 1853 0.9284 "" "115556" "B" "out" "B_out_115556" "13.44" 30 "glu-con-2"
13 45 0 NA "" "228446" "A" "out" "A_out_228446" "13.45" 30 "glu-con-2"
13 46 1459 0.937 "" "228446" "A" "out" "A_out_228446" "13.46" 30 "glu-con-2"
13 47 1730 0.8798 "" "Border" "Border" "Border" "Border" "13.47" 30 "glu-con-2"
13 48 2049 0.912 "" "Border" "Border" "Border" "Border" "13.48" 30 "glu-con-2"
13 5 1372 0.8917 "" "112033" "A" "out" "A_out_112033" "13.5" 30 "glu-con-2"
13 6 1301 0.94 "" "112033" "A" "out" "A_out_112033" "13.6" 30 "glu-con-2"
13 7 1633 0.8867 "" "72149" "B" "in" "B_in_72149" "13.7" 30 "glu-con-2"
13 8 1637 0.9028 "" "72149" "B" "in" "B_in_72149" "13.8" 30 "glu-con-2"
13 9 1475 0.9284 "" "216266" "A" "out" "A_out_216266" "13.9" 30 "glu-con-2"
14 1 1873 0.9058 "" "Border" "Border" "Border" "Border" "14.1" 30 "glu-con-2"
14 10 1359 0.9249 "" "216266" "A" "out" "A_out_216266" "14.10" 30 "glu-con-2"
14 11 1643 0.9203 "" "14438" "B" "in" "B_in_14438" "14.11" 30 "glu-con-2"
14 12 1612 0.8631 "" "14438" "B" "in" "B_in_14438" "14.12" 30 "glu-con-2"
14 13 1423 0.9063 "" "172828" "A" "out" "A_out_172828" "14.13" 30 "glu-con-2"
14 14 1335 0.89 "" "172828" "A" "out" "A_out_172828" "14.14" 30 "glu-con-2"
14 15 0 NA "" "152062" "B" "in" "B_in_152062" "14.15" 30 "glu-con-2"
14 16 744 0.9076 "" "152062" "B" "in" "B_in_152062" "14.16" 30 "glu-con-2"
14 17 1439 0.9057 "" "23483" "A" "out" "A_out_23483" "14.17" 30 "glu-con-2"
14 18 1355 0.8925 "" "23483" "A" "out" "A_out_23483" "14.18" 30 "glu-con-2"
14 19 1493 0.932 "" "50484" "B" "in" "B_in_50484" "14.19" 30 "glu-con-2"
14 2 1678 0.9254 "" "Border" "Border" "Border" "Border" "14.2" 30 "glu-con-2"
14 20 1588 0.8924 "" "50484" "B" "in" "B_in_50484" "14.20" 30 "glu-con-2"
14 21 1377 0.9372 "" "204361" "A" "out" "A_out_204361" "14.21" 30 "glu-con-2"
14 22 1380 0.9122 "" "204361" "A" "out" "A_out_204361" "14.22" 30 "glu-con-2"
14 23 1519 0.9146 "" "69270" "B" "in" "B_in_69270" "14.23" 30 "glu-con-2"
14 24 1549 0.8872 "" "69270" "B" "in" "B_in_69270" "14.24" 30 "glu-con-2"
14 25 1359 0.9445 "" "69174" "A" "out" "A_out_69174" "14.25" 30 "glu-con-2"
14 26 1238 0.9462 "" "69174" "A" "out" "A_out_69174" "14.26" 30 "glu-con-2"
14 27 1671 0.8784 "" "95911" "B" "in" "B_in_95911" "14.27" 30 "glu-con-2"
14 28 1515 0.9091 "" "95911" "B" "in" "B_in_95911" "14.28" 30 "glu-con-2"
14 29 1188 0.937 "" "115556" "A" "in" "A_in_115556" "14.29" 30 "glu-con-2"
14 3 1993 0.9243 "" "92999" "B" "in" "B_in_92999" "14.3" 30 "glu-con-2"
14 30 1411 0.9327 "" "115556" "A" "in" "A_in_115556" "14.30" 30 "glu-con-2"
14 31 1636 0.9122 "" "102655" "B" "out" "B_out_102655" "14.31" 30 "glu-con-2"
14 32 1682 0.9276 "" "102655" "B" "out" "B_out_102655" "14.32" 30 "glu-con-2"
14 33 1340 0.8606 "" "36441" "A" "in" "A_in_36441" "14.33" 30 "glu-con-2"
14 34 1379 0.9006 "" "36441" "A" "in" "A_in_36441" "14.34" 30 "glu-con-2"
14 35 1508 0.8706 "" "111786" "B" "out" "B_out_111786" "14.35" 30 "glu-con-2"
14 36 1598 0.9225 "" "111786" "B" "out" "B_out_111786" "14.36" 30 "glu-con-2"
14 37 1344 0.9226 "" "69270" "A" "in" "A_in_69270" "14.37" 30 "glu-con-2"
14 38 1367 0.9304 "" "69270" "A" "in" "A_in_69270" "14.38" 30 "glu-con-2"
14 39 1542 0.9437 "" "112033" "B" "out" "B_out_112033" "14.39" 30 "glu-con-2"
14 4 1730 0.8958 "" "92999" "B" "in" "B_in_92999" "14.4" 30 "glu-con-2"
14 40 1636 0.9164 "" "112033" "B" "out" "B_out_112033" "14.40" 30 "glu-con-2"
14 41 1405 0.9176 "" "115556" "A" "out" "A_out_115556" "14.41" 30 "glu-con-2"
14 42 1298 0.8943 "" "115556" "A" "out" "A_out_115556" "14.42" 30 "glu-con-2"
14 43 1688 0.9309 "" "115556" "B" "out" "B_out_115556" "14.43" 30 "glu-con-2"
14 44 1647 0.9328 "" "115556" "B" "out" "B_out_115556" "14.44" 30 "glu-con-2"
14 45 1489 0.9372 "" "228446" "A" "out" "A_out_228446" "14.45" 30 "glu-con-2"
14 46 1512 0.9329 "" "228446" "A" "out" "A_out_228446" "14.46" 30 "glu-con-2"
14 47 1700 0.871 "" "Border" "Border" "Border" "Border" "14.47" 30 "glu-con-2"
14 48 2099 0.9188 "" "Border" "Border" "Border" "Border" "14.48" 30 "glu-con-2"
14 5 1452 0.9216 "" "112033" "A" "out" "A_out_112033" "14.5" 30 "glu-con-2"
14 6 1327 0.9064 "" "112033" "A" "out" "A_out_112033" "14.6" 30 "glu-con-2"
14 7 1604 0.9114 "" "72149" "B" "in" "B_in_72149" "14.7" 30 "glu-con-2"
14 8 1518 0.9366 "" "72149" "B" "in" "B_in_72149" "14.8" 30 "glu-con-2"
14 9 1331 0.925 "" "216266" "A" "out" "A_out_216266" "14.9" 30 "glu-con-2"
15 1 1844 0.9211 "" "Border" "Border" "Border" "Border" "15.1" 30 "glu-con-2"
15 10 1323 0.9115 "" "68573" "C" "in" "C_in_68573" "15.10" 30 "glu-con-2"
15 11 1434 0.8921 "" "173573" "A" "in" "A_in_173573" "15.11" 30 "glu-con-2"
15 12 1501 0.937 "" "7665" "B" "out" "B_out_7665" "15.12" 30 "glu-con-2"
15 13 1335 0.9278 "" "69174" "C" "in" "C_in_69174" "15.13" 30 "glu-con-2"
15 14 1320 0.9404 "" "69174" "C" "in" "C_in_69174" "15.14" 30 "glu-con-2"
15 15 1487 0.8996 "" "70680" "A" "in" "A_in_70680" "15.15" 30 "glu-con-2"
15 16 1646 0.9427 "" "144879" "B" "out" "B_out_144879" "15.16" 30 "glu-con-2"
15 17 1361 0.892 "" "95911" "C" "in" "C_in_95911" "15.17" 30 "glu-con-2"
15 18 1299 0.942 "" "95911" "C" "in" "C_in_95911" "15.18" 30 "glu-con-2"
15 19 1412 0.9037 "" "203986" "A" "in" "A_in_203986" "15.19" 30 "glu-con-2"
15 2 1653 0.9046 "" "Border" "Border" "Border" "Border" "15.2" 30 "glu-con-2"
15 20 1640 0.9144 "" "159125" "B" "out" "B_out_159125" "15.20" 30 "glu-con-2"
15 21 1173 0.9166 "" "102655" "C" "out" "C_out_102655" "15.21" 30 "glu-con-2"
15 22 1194 0.9417 "" "102655" "C" "out" "C_out_102655" "15.22" 30 "glu-con-2"
15 23 1267 0.9388 "" "14438" "A" "in" "A_in_14438" "15.23" 30 "glu-con-2"
15 24 1495 0.9193 "" "216266" "B" "out" "B_out_216266" "15.24" 30 "glu-con-2"
15 25 1308 0.9485 "" "115556" "C" "out" "C_out_115556" "15.25" 30 "glu-con-2"
15 26 1335 0.9198 "" "115556" "C" "out" "C_out_115556" "15.26" 30 "glu-con-2"
15 27 1342 0.9327 "" "95911" "A" "in" "A_in_95911" "15.27" 30 "glu-con-2"
15 28 1627 0.9215 "" "228446" "B" "out" "B_out_228446" "15.28" 30 "glu-con-2"
15 29 1282 0.865 "" "210904" "C" "out" "C_out_210904" "15.29" 30 "glu-con-2"
15 3 1406 0.9406 "" "72149" "A" "out" "A_out_72149" "15.3" 30 "glu-con-2"
15 30 1408 0.8862 "" "210904" "C" "out" "C_out_210904" "15.30" 30 "glu-con-2"
15 31 1284 0.9114 "" "173573" "A" "out" "A_out_173573" "15.31" 30 "glu-con-2"
15 32 1670 0.9068 "" "70680" "B" "out" "B_out_70680" "15.32" 30 "glu-con-2"
15 33 1326 0.9182 "" "7665" "C" "out" "C_out_7665" "15.33" 30 "glu-con-2"
15 34 1274 0.9239 "" "7665" "C" "out" "C_out_7665" "15.34" 30 "glu-con-2"
15 35 1458 0.8923 "" "203986" "A" "out" "A_out_203986" "15.35" 30 "glu-con-2"
15 36 1542 0.9253 "" "153359" "B" "out" "B_out_153359" "15.36" 30 "glu-con-2"
15 37 1227 0.9174 "" "159125" "C" "out" "C_out_159125" "15.37" 30 "glu-con-2"
15 38 1359 0.9249 "" "159125" "C" "out" "C_out_159125" "15.38" 30 "glu-con-2"
15 39 1197 0.9032 "" "43211" "A" "out" "A_out_43211" "15.39" 30 "glu-con-2"
15 4 1850 0.8641 "" "26242" "B" "out" "B_out_26242" "15.4" 30 "glu-con-2"
15 40 1532 0.9237 "" "15907" "B" "out" "B_out_15907" "15.40" 30 "glu-con-2"
15 41 1306 0.9189 "" "216266" "C" "out" "C_out_216266" "15.41" 30 "glu-con-2"
15 42 1374 0.8824 "" "216266" "C" "out" "C_out_216266" "15.42" 30 "glu-con-2"
15 43 1358 0.9085 "" "14438" "A" "out" "A_out_14438" "15.43" 30 "glu-con-2"
15 44 1648 0.9261 "" "162702" "B" "out" "B_out_162702" "15.44" 30 "glu-con-2"
15 45 1384 0.9339 "" "70680" "C" "out" "C_out_70680" "15.45" 30 "glu-con-2"
15 46 1614 0.907 "" "70680" "C" "out" "C_out_70680" "15.46" 30 "glu-con-2"
15 47 1722 0.9012 "" "Border" "Border" "Border" "Border" "15.47" 30 "glu-con-2"
15 48 2067 0.8924 "" "Border" "Border" "Border" "Border" "15.48" 30 "glu-con-2"
15 5 1403 0.8935 "" "50484" "C" "in" "C_in_50484" "15.5" 30 "glu-con-2"
15 6 1482 0.9144 "" "50484" "C" "in" "C_in_50484" "15.6" 30 "glu-con-2"
15 7 1432 0.9385 "" "69270" "A" "out" "A_out_69270" "15.7" 30 "glu-con-2"
15 8 1689 0.9044 "" "210904" "B" "out" "B_out_210904" "15.8" 30 "glu-con-2"
15 9 1348 0.8942 "" "68573" "C" "in" "C_in_68573" "15.9" 30 "glu-con-2"
16 1 1828 0.9009 "" "Border" "Border" "Border" "Border" "16.1" 30 "glu-con-2"
16 10 1382 0.9213 "" "68573" "C" "in" "C_in_68573" "16.10" 30 "glu-con-2"
16 11 1249 0.9546 "" "69174" "C" "in" "C_in_69174" "16.11" 30 "glu-con-2"
16 12 1320 0.9174 "" "112033" "C" "in" "C_in_112033" "16.12" 30 "glu-con-2"
16 13 1293 0.9098 "" "69174" "C" "in" "C_in_69174" "16.13" 30 "glu-con-2"
16 14 1300 0.9427 "" "69174" "C" "in" "C_in_69174" "16.14" 30 "glu-con-2"
16 15 1321 0.9214 "" "95911" "C" "in" "C_in_95911" "16.15" 30 "glu-con-2"
16 16 1245 0.8916 "" "115556" "C" "in" "C_in_115556" "16.16" 30 "glu-con-2"
16 17 1326 0.9136 "" "95911" "C" "in" "C_in_95911" "16.17" 30 "glu-con-2"
16 18 1372 0.9258 "" "95911" "C" "in" "C_in_95911" "16.18" 30 "glu-con-2"
16 19 1177 0.9283 "" "102655" "C" "out" "C_out_102655" "16.19" 30 "glu-con-2"
16 2 1623 0.9192 "" "Border" "Border" "Border" "Border" "16.2" 30 "glu-con-2"
16 20 1285 0.9169 "" "173573" "C" "in" "C_in_173573" "16.20" 30 "glu-con-2"
16 21 1234 0.9431 "" "102655" "C" "out" "C_out_102655" "16.21" 30 "glu-con-2"
16 22 1168 0.9248 "" "102655" "C" "out" "C_out_102655" "16.22" 30 "glu-con-2"
16 23 1392 0.9169 "" "115556" "C" "out" "C_out_115556" "16.23" 30 "glu-con-2"
16 24 1289 0.9347 "" "210904" "C" "in" "C_in_210904" "16.24" 30 "glu-con-2"
16 25 1298 0.9295 "" "115556" "C" "out" "C_out_115556" "16.25" 30 "glu-con-2"
16 26 1339 0.9113 "" "115556" "C" "out" "C_out_115556" "16.26" 30 "glu-con-2"
16 27 1397 0.9079 "" "210904" "C" "out" "C_out_210904" "16.27" 30 "glu-con-2"
16 28 1348 0.9096 "" "26242" "C" "in" "C_in_26242" "16.28" 30 "glu-con-2"
16 29 1293 0.9376 "" "210904" "C" "out" "C_out_210904" "16.29" 30 "glu-con-2"
16 3 1544 0.8843 "" "50484" "C" "in" "C_in_50484" "16.3" 30 "glu-con-2"
16 30 1282 0.8878 "" "210904" "C" "out" "C_out_210904" "16.30" 30 "glu-con-2"
16 31 1365 0.9404 "" "7665" "C" "out" "C_out_7665" "16.31" 30 "glu-con-2"
16 32 1386 0.9116 "" "7665" "C" "in" "C_in_7665" "16.32" 30 "glu-con-2"
16 33 1451 0.888 "" "7665" "C" "out" "C_out_7665" "16.33" 30 "glu-con-2"
16 34 1322 0.9302 "" "7665" "C" "out" "C_out_7665" "16.34" 30 "glu-con-2"
16 35 1299 0.9028 "" "159125" "C" "out" "C_out_159125" "16.35" 30 "glu-con-2"
16 36 1357 0.9269 "" "159125" "C" "in" "C_in_159125" "16.36" 30 "glu-con-2"
16 37 1304 0.8984 "" "159125" "C" "out" "C_out_159125" "16.37" 30 "glu-con-2"
16 38 1411 0.9062 "" "159125" "C" "out" "C_out_159125" "16.38" 30 "glu-con-2"
16 39 1388 0.9366 "" "216266" "C" "out" "C_out_216266" "16.39" 30 "glu-con-2"
16 4 1517 0.9284 "" "102655" "C" "in" "C_in_102655" "16.4" 30 "glu-con-2"
16 40 1259 0.9535 "" "216266" "C" "in" "C_in_216266" "16.40" 30 "glu-con-2"
16 41 1349 0.9375 "" "216266" "C" "out" "C_out_216266" "16.41" 30 "glu-con-2"
16 42 1375 0.9199 "" "216266" "C" "out" "C_out_216266" "16.42" 30 "glu-con-2"
16 43 1356 0.904 "" "70680" "C" "out" "C_out_70680" "16.43" 30 "glu-con-2"
16 44 1423 0.9326 "" "228446" "C" "in" "C_in_228446" "16.44" 30 "glu-con-2"
16 45 1453 0.9114 "" "70680" "C" "out" "C_out_70680" "16.45" 30 "glu-con-2"
16 46 1595 0.9312 "" "70680" "C" "out" "C_out_70680" "16.46" 30 "glu-con-2"
16 47 1651 0.9308 "" "Border" "Border" "Border" "Border" "16.47" 30 "glu-con-2"
16 48 2111 0.8794 "" "Border" "Border" "Border" "Border" "16.48" 30 "glu-con-2"
16 5 1459 0.8899 "" "50484" "C" "in" "C_in_50484" "16.5" 30 "glu-con-2"
16 6 1384 0.8814 "" "50484" "C" "in" "C_in_50484" "16.6" 30 "glu-con-2"
16 7 1435 0.9001 "" "68573" "C" "in" "C_in_68573" "16.7" 30 "glu-con-2"
16 8 1336 0.9285 "" "111786" "C" "in" "C_in_111786" "16.8" 30 "glu-con-2"
16 9 1376 0.9095 "" "68573" "C" "in" "C_in_68573" "16.9" 30 "glu-con-2"
17 1 1879 0.9154 "" "Border" "Border" "Border" "Border" "17.1" 30 "glu-con-2"
17 10 1434 0.8776 "" "69270" "A" "out" "A_out_69270" "17.10" 30 "glu-con-2"
17 11 1523 0.9429 "" "7665" "B" "out" "B_out_7665" "17.11" 30 "glu-con-2"
17 12 1429 0.9101 "" "7665" "B" "out" "B_out_7665" "17.12" 30 "glu-con-2"
17 13 1408 0.9386 "" "173573" "A" "in" "A_in_173573" "17.13" 30 "glu-con-2"
17 14 1199 0.9164 "" "173573" "A" "in" "A_in_173573" "17.14" 30 "glu-con-2"
17 15 1518 0.9036 "" "144879" "B" "out" "B_out_144879" "17.15" 30 "glu-con-2"
17 16 1570 0.9063 "" "144879" "B" "out" "B_out_144879" "17.16" 30 "glu-con-2"
17 17 1350 0.9 "" "70680" "A" "in" "A_in_70680" "17.17" 30 "glu-con-2"
17 18 1334 0.9112 "" "70680" "A" "in" "A_in_70680" "17.18" 30 "glu-con-2"
17 19 1448 0.8591 "" "159125" "B" "out" "B_out_159125" "17.19" 30 "glu-con-2"
17 2 1662 0.934 "" "Border" "Border" "Border" "Border" "17.2" 30 "glu-con-2"
17 20 1530 0.9363 "" "159125" "B" "out" "B_out_159125" "17.20" 30 "glu-con-2"
17 21 1366 0.9217 "" "203986" "A" "in" "A_in_203986" "17.21" 30 "glu-con-2"
17 22 1337 0.8837 "" "203986" "A" "in" "A_in_203986" "17.22" 30 "glu-con-2"
17 23 1480 0.9163 "" "216266" "B" "out" "B_out_216266" "17.23" 30 "glu-con-2"
17 24 1541 0.8592 "" "216266" "B" "out" "B_out_216266" "17.24" 30 "glu-con-2"
17 25 1254 0.906 "" "14438" "A" "in" "A_in_14438" "17.25" 30 "glu-con-2"
17 26 1237 0.9132 "" "14438" "A" "in" "A_in_14438" "17.26" 30 "glu-con-2"
17 27 1521 0.9417 "" "228446" "B" "out" "B_out_228446" "17.27" 30 "glu-con-2"
17 28 1584 0.9072 "" "228446" "B" "out" "B_out_228446" "17.28" 30 "glu-con-2"
17 29 1381 0.9318 "" "95911" "A" "in" "A_in_95911" "17.29" 30 "glu-con-2"
17 3 1953 0.893 "" "26242" "B" "out" "B_out_26242" "17.3" 30 "glu-con-2"
17 30 1325 0.9405 "" "95911" "A" "in" "A_in_95911" "17.30" 30 "glu-con-2"
17 31 1604 0.926 "" "70680" "B" "out" "B_out_70680" "17.31" 30 "glu-con-2"
17 32 1698 0.8994 "" "70680" "B" "out" "B_out_70680" "17.32" 30 "glu-con-2"
17 33 1375 0.898 "" "173573" "A" "out" "A_out_173573" "17.33" 30 "glu-con-2"
17 34 1132 0.9132 "" "173573" "A" "out" "A_out_173573" "17.34" 30 "glu-con-2"
17 35 1593 0.93 "" "153359" "B" "out" "B_out_153359" "17.35" 30 "glu-con-2"
17 36 1541 0.8938 "" "153359" "B" "out" "B_out_153359" "17.36" 30 "glu-con-2"
17 37 1450 0.9312 "" "203986" "A" "out" "A_out_203986" "17.37" 30 "glu-con-2"
17 38 1343 0.9334 "" "203986" "A" "out" "A_out_203986" "17.38" 30 "glu-con-2"
17 39 1588 0.9095 "" "15907" "B" "out" "B_out_15907" "17.39" 30 "glu-con-2"
17 4 1720 0.907 "" "26242" "B" "out" "B_out_26242" "17.4" 30 "glu-con-2"
17 40 1600 0.931 "" "15907" "B" "out" "B_out_15907" "17.40" 30 "glu-con-2"
17 41 1283 0.9188 "" "43211" "A" "out" "A_out_43211" "17.41" 30 "glu-con-2"
17 42 1365 0.921 "" "43211" "A" "out" "A_out_43211" "17.42" 30 "glu-con-2"
17 43 1577 0.9074 "" "162702" "B" "out" "B_out_162702" "17.43" 30 "glu-con-2"
17 44 1669 0.8965 "" "162702" "B" "out" "B_out_162702" "17.44" 30 "glu-con-2"
17 45 1408 0.9119 "" "14438" "A" "out" "A_out_14438" "17.45" 30 "glu-con-2"
17 46 1485 0.9057 "" "14438" "A" "out" "A_out_14438" "17.46" 30 "glu-con-2"
17 47 1704 0.9295 "" "Border" "Border" "Border" "Border" "17.47" 30 "glu-con-2"
17 48 2113 0.8556 "" "Border" "Border" "Border" "Border" "17.48" 30 "glu-con-2"
17 5 1411 0.9327 "" "72149" "A" "out" "A_out_72149" "17.5" 30 "glu-con-2"
17 6 1311 0.9306 "" "72149" "A" "out" "A_out_72149" "17.6" 30 "glu-con-2"
17 7 1760 0.9281 "" "210904" "B" "out" "B_out_210904" "17.7" 30 "glu-con-2"
17 8 1697 0.8921 "" "210904" "B" "out" "B_out_210904" "17.8" 30 "glu-con-2"
17 9 1341 0.8971 "" "69270" "A" "out" "A_out_69270" "17.9" 30 "glu-con-2"
18 1 1861 0.8818 "" "Border" "Border" "Border" "Border" "18.1" 30 "glu-con-2"
18 10 1374 0.9192 "" "69270" "A" "out" "A_out_69270" "18.10" 30 "glu-con-2"
18 11 1468 0.9133 "" "7665" "B" "out" "B_out_7665" "18.11" 30 "glu-con-2"
18 12 1397 0.8972 "" "7665" "B" "out" "B_out_7665" "18.12" 30 "glu-con-2"
18 13 1447 0.9371 "" "173573" "A" "in" "A_in_173573" "18.13" 30 "glu-con-2"
18 14 1358 0.9163 "" "173573" "A" "in" "A_in_173573" "18.14" 30 "glu-con-2"
18 15 1500 0.9075 "" "144879" "B" "out" "B_out_144879" "18.15" 30 "glu-con-2"
18 16 1590 0.9357 "" "144879" "B" "out" "B_out_144879" "18.16" 30 "glu-con-2"
18 17 1294 0.9384 "" "70680" "A" "in" "A_in_70680" "18.17" 30 "glu-con-2"
18 18 1299 0.9302 "" "70680" "A" "in" "A_in_70680" "18.18" 30 "glu-con-2"
18 19 1529 0.9357 "" "159125" "B" "out" "B_out_159125" "18.19" 30 "glu-con-2"
18 2 1672 0.9149 "" "Border" "Border" "Border" "Border" "18.2" 30 "glu-con-2"
18 20 1646 0.9077 "" "159125" "B" "out" "B_out_159125" "18.20" 30 "glu-con-2"
18 21 1439 0.9165 "" "203986" "A" "in" "A_in_203986" "18.21" 30 "glu-con-2"
18 22 1262 0.9118 "" "203986" "A" "in" "A_in_203986" "18.22" 30 "glu-con-2"
18 23 1628 0.9077 "" "216266" "B" "out" "B_out_216266" "18.23" 30 "glu-con-2"
18 24 1576 0.9171 "" "216266" "B" "out" "B_out_216266" "18.24" 30 "glu-con-2"
18 25 1335 0.9393 "" "14438" "A" "in" "A_in_14438" "18.25" 30 "glu-con-2"
18 26 1309 0.9065 "" "14438" "A" "in" "A_in_14438" "18.26" 30 "glu-con-2"
18 27 1634 0.9111 "" "228446" "B" "out" "B_out_228446" "18.27" 30 "glu-con-2"
18 28 1543 0.9366 "" "228446" "B" "out" "B_out_228446" "18.28" 30 "glu-con-2"
18 29 1336 0.9285 "" "95911" "A" "in" "A_in_95911" "18.29" 30 "glu-con-2"
18 3 2024 0.9009 "" "26242" "B" "out" "B_out_26242" "18.3" 30 "glu-con-2"
18 30 1435 0.9032 "" "95911" "A" "in" "A_in_95911" "18.30" 30 "glu-con-2"
18 31 1610 0.9119 "" "70680" "B" "out" "B_out_70680" "18.31" 30 "glu-con-2"
18 32 1722 0.9081 "" "70680" "B" "out" "B_out_70680" "18.32" 30 "glu-con-2"
18 33 1383 0.9413 "" "173573" "A" "out" "A_out_173573" "18.33" 30 "glu-con-2"
18 34 1318 0.9356 "" "173573" "A" "out" "A_out_173573" "18.34" 30 "glu-con-2"
18 35 1640 0.9044 "" "153359" "B" "out" "B_out_153359" "18.35" 30 "glu-con-2"
18 36 1708 0.9275 "" "153359" "B" "out" "B_out_153359" "18.36" 30 "glu-con-2"
18 37 1406 0.9373 "" "203986" "A" "out" "A_out_203986" "18.37" 30 "glu-con-2"
18 38 1174 0.9174 "" "203986" "A" "out" "A_out_203986" "18.38" 30 "glu-con-2"
18 39 1544 0.9087 "" "15907" "B" "out" "B_out_15907" "18.39" 30 "glu-con-2"
18 4 1839 0.8894 "" "26242" "B" "out" "B_out_26242" "18.4" 30 "glu-con-2"
18 40 1514 0.8881 "" "15907" "B" "out" "B_out_15907" "18.40" 30 "glu-con-2"
18 41 1263 0.9207 "" "43211" "A" "out" "A_out_43211" "18.41" 30 "glu-con-2"
18 42 1326 0.9136 "" "43211" "A" "out" "A_out_43211" "18.42" 30 "glu-con-2"
18 43 1687 0.9232 "" "162702" "B" "out" "B_out_162702" "18.43" 30 "glu-con-2"
18 44 1804 0.8842 "" "162702" "B" "out" "B_out_162702" "18.44" 30 "glu-con-2"
18 45 1412 0.8814 "" "14438" "A" "out" "A_out_14438" "18.45" 30 "glu-con-2"
18 46 1605 0.8783 "" "14438" "A" "out" "A_out_14438" "18.46" 30 "glu-con-2"
18 47 1674 0.8992 "" "Border" "Border" "Border" "Border" "18.47" 30 "glu-con-2"
18 48 1992 0.8867 "" "Border" "Border" "Border" "Border" "18.48" 30 "glu-con-2"
18 5 1521 0.9277 "" "72149" "A" "out" "A_out_72149" "18.5" 30 "glu-con-2"
18 6 1512 0.9073 "" "72149" "A" "out" "A_out_72149" "18.6" 30 "glu-con-2"
18 7 1713 0.9062 "" "210904" "B" "out" "B_out_210904" "18.7" 30 "glu-con-2"
18 8 1752 0.9169 "" "210904" "B" "out" "B_out_210904" "18.8" 30 "glu-con-2"
18 9 1480 0.8851 "" "69270" "A" "out" "A_out_69270" "18.9" 30 "glu-con-2"
19 1 1854 0.8939 "" "Border" "Border" "Border" "Border" "19.1" 30 "glu-con-2"
19 10 1418 0.9373 "" "153359" "C" "out" "C_out_153359" "19.10" 30 "glu-con-2"
19 11 1336 0.9172 "" "212733" "A" "in" "A_in_212733" "19.11" 30 "glu-con-2"
19 12 1612 0.9088 "" "230326" "B" "out" "B_out_230326" "19.12" 30 "glu-con-2"
19 13 1377 0.9212 "" "153429" "C" "out" "C_out_153429" "19.13" 30 "glu-con-2"
19 14 1405 0.9208 "" "153429" "C" "out" "C_out_153429" "19.14" 30 "glu-con-2"
19 15 1475 0.8792 "" "152062" "A" "in" "A_in_152062" "19.15" 30 "glu-con-2"
19 16 1584 0.9322 "" "23483" "B" "out" "B_out_23483" "19.16" 30 "glu-con-2"
19 17 1319 0.9446 "" "15907" "C" "out" "C_out_15907" "19.17" 30 "glu-con-2"
19 18 1334 0.9112 "" "15907" "C" "out" "C_out_15907" "19.18" 30 "glu-con-2"
19 19 1262 0.9234 "" "210904" "A" "out" "A_out_210904" "19.19" 30 "glu-con-2"
19 2 1643 0.9032 "" "Border" "Border" "Border" "Border" "19.2" 30 "glu-con-2"
19 20 1665 0.9182 "" "36441" "B" "out" "B_out_36441" "19.20" 30 "glu-con-2"
19 21 1244 0.9386 "" "162702" "C" "out" "C_out_162702" "19.21" 30 "glu-con-2"
19 22 1307 0.936 "" "162702" "C" "out" "C_out_162702" "19.22" 30 "glu-con-2"
19 23 1308 0.9012 "" "152062" "A" "out" "A_out_152062" "19.23" 30 "glu-con-2"
19 24 1725 0.8643 "" "43211" "B" "out" "B_out_43211" "19.24" 30 "glu-con-2"
19 25 1341 0.932 "" "192173" "C" "out" "C_out_192173" "19.25" 30 "glu-con-2"
19 26 1306 0.9156 "" "192173" "C" "out" "C_out_192173" "19.26" 30 "glu-con-2"
19 27 1308 0.9285 "" "26242" "A" "in" "A_in_26242" "19.27" 30 "glu-con-2"
19 28 1668 0.8664 "" "67223" "B" "out" "B_out_67223" "19.28" 30 "glu-con-2"
19 29 1334 0.9112 "" "203986" "C" "out" "C_out_203986" "19.29" 30 "glu-con-2"
19 3 1569 0.9203 "" "210904" "A" "in" "A_in_210904" "19.3" 30 "glu-con-2"
19 30 1295 0.9 "" "203986" "C" "out" "C_out_203986" "19.30" 30 "glu-con-2"
19 31 858 0.9049 "" "153359" "A" "in" "A_in_153359" "19.31" 30 "glu-con-2"
19 32 1738 0.9165 "" "80547" "B" "out" "B_out_80547" "19.32" 30 "glu-con-2"
19 33 1337 0.8913 "" "220388" "C" "out" "C_out_220388" "19.33" 30 "glu-con-2"
19 34 1341 0.9286 "" "220388" "C" "out" "C_out_220388" "19.34" 30 "glu-con-2"
19 35 1345 0.9347 "" "220388" "A" "in" "A_in_220388" "19.35" 30 "glu-con-2"
19 36 1654 0.9051 "" "80553" "B" "out" "B_out_80553" "19.36" 30 "glu-con-2"
19 37 1406 0.9406 "" "222327" "C" "out" "C_out_222327" "19.37" 30 "glu-con-2"
19 38 1246 0.9117 "" "222327" "C" "out" "C_out_222327" "19.38" 30 "glu-con-2"
19 39 1332 0.9338 "" "80547" "A" "in" "A_in_80547" "19.39" 30 "glu-con-2"
19 4 887 0.9061 "" "220388" "B" "out" "B_out_220388" "19.4" 30 "glu-con-2"
19 40 1562 0.8681 "" "92999" "B" "out" "B_out_92999" "19.40" 30 "glu-con-2"
19 41 1349 0.8841 "" "230326" "C" "out" "C_out_230326" "19.41" 30 "glu-con-2"
19 42 1334 0.9238 "" "230326" "C" "out" "C_out_230326" "19.42" 30 "glu-con-2"
19 43 1312 0.9039 "" "163629" "A" "in" "A_in_163629" "19.43" 30 "glu-con-2"
19 44 1650 0.9272 "" "148453" "B" "out" "B_out_148453" "19.44" 30 "glu-con-2"
19 45 1479 0.9051 "" "23483" "C" "out" "C_out_23483" "19.45" 30 "glu-con-2"
19 46 1586 0.9334 "" "23483" "C" "out" "C_out_23483" "19.46" 30 "glu-con-2"
19 47 1650 0.9099 "" "Border" "Border" "Border" "Border" "19.47" 30 "glu-con-2"
19 48 2017 0.8916 "" "Border" "Border" "Border" "Border" "19.48" 30 "glu-con-2"
19 5 1456 0.943 "" "135398" "C" "out" "C_out_135398" "19.5" 30 "glu-con-2"
19 6 1429 0.9287 "" "135398" "C" "out" "C_out_135398" "19.6" 30 "glu-con-2"
19 7 1539 0.9279 "" "135398" "A" "in" "A_in_135398" "19.7" 30 "glu-con-2"
19 8 1727 0.9039 "" "222017" "B" "out" "B_out_222017" "19.8" 30 "glu-con-2"
19 9 1447 0.9108 "" "153359" "C" "out" "C_out_153359" "19.9" 30 "glu-con-2"
2 1 1747 0.8511 "" "Border" "Border" "Border" "Border" "2.1" 30 "glu-con-2"
2 10 1196 0.919 "" "Border" "Border" "Border" "Border" "2.10" 30 "glu-con-2"
2 11 1165 0.9104 "" "Border" "Border" "Border" "Border" "2.11" 30 "glu-con-2"
2 12 1119 0.8992 "" "Border" "Border" "Border" "Border" "2.12" 30 "glu-con-2"
2 13 1096 0.901 "" "Border" "Border" "Border" "Border" "2.13" 30 "glu-con-2"
2 14 1159 0.9227 "" "Border" "Border" "Border" "Border" "2.14" 30 "glu-con-2"
2 15 1119 0.9542 "" "Border" "Border" "Border" "Border" "2.15" 30 "glu-con-2"
2 16 1167 0.9085 "" "Border" "Border" "Border" "Border" "2.16" 30 "glu-con-2"
2 17 1166 0.9161 "" "Border" "Border" "Border" "Border" "2.17" 30 "glu-con-2"
2 18 1222 0.934 "" "Border" "Border" "Border" "Border" "2.18" 30 "glu-con-2"
2 19 1241 0.9244 "" "Border" "Border" "Border" "Border" "2.19" 30 "glu-con-2"
2 2 1458 0.882 "" "Border" "Border" "Border" "Border" "2.2" 30 "glu-con-2"
2 20 1274 0.9321 "" "Border" "Border" "Border" "Border" "2.20" 30 "glu-con-2"
2 21 1323 0.8927 "" "Border" "Border" "Border" "Border" "2.21" 30 "glu-con-2"
2 22 1340 0.9313 "" "Border" "Border" "Border" "Border" "2.22" 30 "glu-con-2"
2 23 1308 0.9012 "" "Border" "Border" "Border" "Border" "2.23" 30 "glu-con-2"
2 24 1312 0.8467 "" "Border" "Border" "Border" "Border" "2.24" 30 "glu-con-2"
2 25 1317 0.9348 "" "Border" "Border" "Border" "Border" "2.25" 30 "glu-con-2"
2 26 1312 0.9396 "" "Border" "Border" "Border" "Border" "2.26" 30 "glu-con-2"
2 27 1291 0.9245 "" "Border" "Border" "Border" "Border" "2.27" 30 "glu-con-2"
2 28 1272 0.8808 "" "Border" "Border" "Border" "Border" "2.28" 30 "glu-con-2"
2 29 1270 0.8794 "" "Border" "Border" "Border" "Border" "2.29" 30 "glu-con-2"
2 3 1398 0.8486 "" "Border" "Border" "Border" "Border" "2.3" 30 "glu-con-2"
2 30 1306 0.9109 "" "Border" "Border" "Border" "Border" "2.30" 30 "glu-con-2"
2 31 1278 0.9234 "" "Border" "Border" "Border" "Border" "2.31" 30 "glu-con-2"
2 32 1316 0.9341 "" "Border" "Border" "Border" "Border" "2.32" 30 "glu-con-2"
2 33 1317 0.8963 "" "Border" "Border" "Border" "Border" "2.33" 30 "glu-con-2"
2 34 1349 0.8811 "" "Border" "Border" "Border" "Border" "2.34" 30 "glu-con-2"
2 35 1314 0.9327 "" "Border" "Border" "Border" "Border" "2.35" 30 "glu-con-2"
2 36 1371 0.8774 "" "Border" "Border" "Border" "Border" "2.36" 30 "glu-con-2"
2 37 1321 0.9101 "" "Border" "Border" "Border" "Border" "2.37" 30 "glu-con-2"
2 38 1310 0.9299 "" "Border" "Border" "Border" "Border" "2.38" 30 "glu-con-2"
2 39 1318 0.883 "" "Border" "Border" "Border" "Border" "2.39" 30 "glu-con-2"
2 4 1306 0.8888 "" "Border" "Border" "Border" "Border" "2.4" 30 "glu-con-2"
2 40 1332 0.9177 "" "Border" "Border" "Border" "Border" "2.40" 30 "glu-con-2"
2 41 1313 0.932 "" "Border" "Border" "Border" "Border" "2.41" 30 "glu-con-2"
2 42 1375 0.8318 "" "Border" "Border" "Border" "Border" "2.42" 30 "glu-con-2"
2 43 1301 0.9042 "" "Border" "Border" "Border" "Border" "2.43" 30 "glu-con-2"
2 44 1342 0.9443 "" "Border" "Border" "Border" "Border" "2.44" 30 "glu-con-2"
2 45 1347 0.928 "" "Border" "Border" "Border" "Border" "2.45" 30 "glu-con-2"
2 46 1342 0.8946 "" "Border" "Border" "Border" "Border" "2.46" 30 "glu-con-2"
2 47 1269 0.9202 "" "Border" "Border" "Border" "Border" "2.47" 30 "glu-con-2"
2 48 2386 0.8056 "" "Border" "Border" "Border" "Border" "2.48" 30 "glu-con-2"
2 5 1293 0.8415 "" "Border" "Border" "Border" "Border" "2.5" 30 "glu-con-2"
2 6 1284 0.9429 "" "Border" "Border" "Border" "Border" "2.6" 30 "glu-con-2"
2 7 1251 0.9005 "" "Border" "Border" "Border" "Border" "2.7" 30 "glu-con-2"
2 8 1162 0.8395 "" "Border" "Border" "Border" "Border" "2.8" 30 "glu-con-2"
2 9 1231 0.9408 "" "Border" "Border" "Border" "Border" "2.9" 30 "glu-con-2"
20 1 1809 0.9064 "" "Border" "Border" "Border" "Border" "20.1" 30 "glu-con-2"
20 10 1420 0.9307 "" "153359" "C" "out" "C_out_153359" "20.10" 30 "glu-con-2"
20 11 1408 0.9228 "" "153429" "C" "out" "C_out_153429" "20.11" 30 "glu-con-2"
20 12 1382 0.9213 "" "153359" "C" "in" "C_in_153359" "20.12" 30 "glu-con-2"
20 13 1377 0.9102 "" "153429" "C" "out" "C_out_153429" "20.13" 30 "glu-con-2"
20 14 1379 0.9115 "" "153429" "C" "out" "C_out_153429" "20.14" 30 "glu-con-2"
20 15 1303 0.9449 "" "15907" "C" "out" "C_out_15907" "20.15" 30 "glu-con-2"
20 16 1334 0.9125 "" "153429" "C" "in" "C_in_153429" "20.16" 30 "glu-con-2"
20 17 1288 0.9306 "" "15907" "C" "out" "C_out_15907" "20.17" 30 "glu-con-2"
20 18 1334 0.9386 "" "15907" "C" "out" "C_out_15907" "20.18" 30 "glu-con-2"
20 19 1329 0.9156 "" "162702" "C" "out" "C_out_162702" "20.19" 30 "glu-con-2"
20 2 1797 0.9139 "" "Border" "Border" "Border" "Border" "20.2" 30 "glu-con-2"
20 20 1369 0.9159 "" "162702" "C" "in" "C_in_162702" "20.20" 30 "glu-con-2"
20 21 1341 0.9519 "" "162702" "C" "out" "C_out_162702" "20.21" 30 "glu-con-2"
20 22 1357 0.897 "" "162702" "C" "out" "C_out_162702" "20.22" 30 "glu-con-2"
20 23 1332 0.9372 "" "192173" "C" "out" "C_out_192173" "20.23" 30 "glu-con-2"
20 24 1324 0.9122 "" "172828" "C" "in" "C_in_172828" "20.24" 30 "glu-con-2"
20 25 1300 0.9344 "" "192173" "C" "out" "C_out_192173" "20.25" 30 "glu-con-2"
20 26 1332 0.9257 "" "192173" "C" "out" "C_out_192173" "20.26" 30 "glu-con-2"
20 27 1310 0.9381 "" "203986" "C" "out" "C_out_203986" "20.27" 30 "glu-con-2"
20 28 1350 0.9382 "" "192173" "C" "in" "C_in_192173" "20.28" 30 "glu-con-2"
20 29 1276 0.9336 "" "203986" "C" "out" "C_out_203986" "20.29" 30 "glu-con-2"
20 3 1726 0.9131 "" "135398" "C" "out" "C_out_135398" "20.3" 30 "glu-con-2"
20 30 1324 0.9168 "" "203986" "C" "out" "C_out_203986" "20.30" 30 "glu-con-2"
20 31 1441 0.93 "" "220388" "C" "out" "C_out_220388" "20.31" 30 "glu-con-2"
20 32 1379 0.9038 "" "203986" "C" "in" "C_in_203986" "20.32" 30 "glu-con-2"
20 33 1384 0.9339 "" "220388" "C" "out" "C_out_220388" "20.33" 30 "glu-con-2"
20 34 1450 0.9312 "" "220388" "C" "out" "C_out_220388" "20.34" 30 "glu-con-2"
20 35 1313 0.932 "" "222327" "C" "out" "C_out_222327" "20.35" 30 "glu-con-2"
20 36 1342 0.9443 "" "212733" "C" "in" "C_in_212733" "20.36" 30 "glu-con-2"
20 37 1348 0.9368 "" "222327" "C" "out" "C_out_222327" "20.37" 30 "glu-con-2"
20 38 1360 0.9177 "" "222327" "C" "out" "C_out_222327" "20.38" 30 "glu-con-2"
20 39 1273 0.9116 "" "230326" "C" "out" "C_out_230326" "20.39" 30 "glu-con-2"
20 4 1572 0.8509 "" "70680" "C" "in" "C_in_70680" "20.4" 30 "glu-con-2"
20 40 1280 0.9485 "" "220388" "C" "in" "C_in_220388" "20.40" 30 "glu-con-2"
20 41 1447 0.8613 "" "230326" "C" "out" "C_out_230326" "20.41" 30 "glu-con-2"
20 42 1401 0.934 "" "230326" "C" "out" "C_out_230326" "20.42" 30 "glu-con-2"
20 43 1299 0.9504 "" "23483" "C" "out" "C_out_23483" "20.43" 30 "glu-con-2"
20 44 1450 0.9312 "" "222017" "C" "in" "C_in_222017" "20.44" 30 "glu-con-2"
20 45 1508 0.9305 "" "23483" "C" "out" "C_out_23483" "20.45" 30 "glu-con-2"
20 46 1655 0.9056 "" "23483" "C" "out" "C_out_23483" "20.46" 30 "glu-con-2"
20 47 1641 0.9294 "" "Border" "Border" "Border" "Border" "20.47" 30 "glu-con-2"
20 48 2006 0.8636 "" "Border" "Border" "Border" "Border" "20.48" 30 "glu-con-2"
20 5 1534 0.9101 "" "135398" "C" "out" "C_out_135398" "20.5" 30 "glu-con-2"
20 6 1388 0.8664 "" "135398" "C" "out" "C_out_135398" "20.6" 30 "glu-con-2"
20 7 1372 0.9258 "" "153359" "C" "out" "C_out_153359" "20.7" 30 "glu-con-2"
20 8 1366 0.9297 "" "135398" "C" "in" "C_in_135398" "20.8" 30 "glu-con-2"
20 9 1436 0.93 "" "153359" "C" "out" "C_out_153359" "20.9" 30 "glu-con-2"
21 1 1868 0.8432 "" "Border" "Border" "Border" "Border" "21.1" 30 "glu-con-2"
21 10 1390 0.9002 "" "135398" "A" "in" "A_in_135398" "21.10" 30 "glu-con-2"
21 11 1645 0.9072 "" "230326" "B" "out" "B_out_230326" "21.11" 30 "glu-con-2"
21 12 1668 0.9128 "" "230326" "B" "out" "B_out_230326" "21.12" 30 "glu-con-2"
21 13 1300 0.9035 "" "212733" "A" "in" "A_in_212733" "21.13" 30 "glu-con-2"
21 14 1271 0.8911 "" "212733" "A" "in" "A_in_212733" "21.14" 30 "glu-con-2"
21 15 1602 0.9353 "" "23483" "B" "out" "B_out_23483" "21.15" 30 "glu-con-2"
21 16 1567 0.9296 "" "23483" "B" "out" "B_out_23483" "21.16" 30 "glu-con-2"
21 17 1357 0.9236 "" "152062" "A" "in" "A_in_152062" "21.17" 30 "glu-con-2"
21 18 1339 0.9113 "" "152062" "A" "in" "A_in_152062" "21.18" 30 "glu-con-2"
21 19 1619 0.9303 "" "36441" "B" "out" "B_out_36441" "21.19" 30 "glu-con-2"
21 2 1631 0.9024 "" "Border" "Border" "Border" "Border" "21.2" 30 "glu-con-2"
21 20 1536 0.9143 "" "36441" "B" "out" "B_out_36441" "21.20" 30 "glu-con-2"
21 21 1278 0.9072 "" "210904" "A" "out" "A_out_210904" "21.21" 30 "glu-con-2"
21 22 1240 0.9477 "" "210904" "A" "out" "A_out_210904" "21.22" 30 "glu-con-2"
21 23 1651 0.9206 "" "43211" "B" "out" "B_out_43211" "21.23" 30 "glu-con-2"
21 24 1772 0.8917 "" "43211" "B" "out" "B_out_43211" "21.24" 30 "glu-con-2"
21 25 1361 0.9263 "" "152062" "A" "out" "A_out_152062" "21.25" 30 "glu-con-2"
21 26 1217 0.951 "" "152062" "A" "out" "A_out_152062" "21.26" 30 "glu-con-2"
21 27 1568 0.9022 "" "67223" "B" "out" "B_out_67223" "21.27" 30 "glu-con-2"
21 28 1540 0.9063 "" "67223" "B" "out" "B_out_67223" "21.28" 30 "glu-con-2"
21 29 1269 0.8975 "" "26242" "A" "in" "A_in_26242" "21.29" 30 "glu-con-2"
21 3 930 0.793 "" "220388" "B" "out" "B_out_220388" "21.3" 30 "glu-con-2"
21 30 1321 0.8991 "" "26242" "A" "in" "A_in_26242" "21.30" 30 "glu-con-2"
21 31 1683 0.9281 "" "80547" "B" "out" "B_out_80547" "21.31" 30 "glu-con-2"
21 32 1689 0.9142 "" "80547" "B" "out" "B_out_80547" "21.32" 30 "glu-con-2"
21 33 643 0.9459 "" "153359" "A" "in" "A_in_153359" "21.33" 30 "glu-con-2"
21 34 920 0.8473 "" "153359" "A" "in" "A_in_153359" "21.34" 30 "glu-con-2"
21 35 1572 0.8974 "" "80553" "B" "out" "B_out_80553" "21.35" 30 "glu-con-2"
21 36 1626 0.9066 "" "80553" "B" "out" "B_out_80553" "21.36" 30 "glu-con-2"
21 37 1136 0.896 "" "220388" "A" "in" "A_in_220388" "21.37" 30 "glu-con-2"
21 38 1328 0.9071 "" "220388" "A" "in" "A_in_220388" "21.38" 30 "glu-con-2"
21 39 1529 0.9434 "" "92999" "B" "out" "B_out_92999" "21.39" 30 "glu-con-2"
21 4 872 0.9296 "" "220388" "B" "out" "B_out_220388" "21.4" 30 "glu-con-2"
21 40 1597 0.9324 "" "92999" "B" "out" "B_out_92999" "21.40" 30 "glu-con-2"
21 41 1164 0.9061 "" "80547" "A" "in" "A_in_80547" "21.41" 30 "glu-con-2"
21 42 1363 0.9391 "" "80547" "A" "in" "A_in_80547" "21.42" 30 "glu-con-2"
21 43 1679 0.9088 "" "148453" "B" "out" "B_out_148453" "21.43" 30 "glu-con-2"
21 44 1663 0.9315 "" "148453" "B" "out" "B_out_148453" "21.44" 30 "glu-con-2"
21 45 1232 0.8934 "" "163629" "A" "in" "A_in_163629" "21.45" 30 "glu-con-2"
21 46 1411 0.944 "" "163629" "A" "in" "A_in_163629" "21.46" 30 "glu-con-2"
21 47 1647 0.9013 "" "Border" "Border" "Border" "Border" "21.47" 30 "glu-con-2"
21 48 2051 0.8926 "" "Border" "Border" "Border" "Border" "21.48" 30 "glu-con-2"
21 5 1467 0.9501 "" "210904" "A" "in" "A_in_210904" "21.5" 30 "glu-con-2"
21 6 1448 0.9114 "" "210904" "A" "in" "A_in_210904" "21.6" 30 "glu-con-2"
21 7 1767 0.9277 "" "222017" "B" "out" "B_out_222017" "21.7" 30 "glu-con-2"
21 8 1612 0.9411 "" "222017" "B" "out" "B_out_222017" "21.8" 30 "glu-con-2"
21 9 1398 0.9433 "" "135398" "A" "in" "A_in_135398" "21.9" 30 "glu-con-2"
22 1 1909 0.8739 "" "Border" "Border" "Border" "Border" "22.1" 30 "glu-con-2"
22 10 1441 0.9332 "" "135398" "A" "in" "A_in_135398" "22.10" 30 "glu-con-2"
22 11 1609 0.9042 "" "230326" "B" "out" "B_out_230326" "22.11" 30 "glu-con-2"
22 12 1626 0.9313 "" "230326" "B" "out" "B_out_230326" "22.12" 30 "glu-con-2"
22 13 1425 0.912 "" "212733" "A" "in" "A_in_212733" "22.13" 30 "glu-con-2"
22 14 1355 0.9111 "" "212733" "A" "in" "A_in_212733" "22.14" 30 "glu-con-2"
22 15 1602 0.8806 "" "23483" "B" "out" "B_out_23483" "22.15" 30 "glu-con-2"
22 16 1589 0.9101 "" "23483" "B" "out" "B_out_23483" "22.16" 30 "glu-con-2"
22 17 1423 0.9326 "" "152062" "A" "in" "A_in_152062" "22.17" 30 "glu-con-2"
22 18 1337 0.8869 "" "152062" "A" "in" "A_in_152062" "22.18" 30 "glu-con-2"
22 19 1524 0.9295 "" "36441" "B" "out" "B_out_36441" "22.19" 30 "glu-con-2"
22 2 1719 0.9065 "" "Border" "Border" "Border" "Border" "22.2" 30 "glu-con-2"
22 20 1573 0.898 "" "36441" "B" "out" "B_out_36441" "22.20" 30 "glu-con-2"
22 21 1321 0.9295 "" "210904" "A" "out" "A_out_210904" "22.21" 30 "glu-con-2"
22 22 1239 0.947 "" "210904" "A" "out" "A_out_210904" "22.22" 30 "glu-con-2"
22 23 1588 0.9241 "" "43211" "B" "out" "B_out_43211" "22.23" 30 "glu-con-2"
22 24 1614 0.8901 "" "43211" "B" "out" "B_out_43211" "22.24" 30 "glu-con-2"
22 25 1323 0.9309 "" "152062" "A" "out" "A_out_152062" "22.25" 30 "glu-con-2"
22 26 1356 0.904 "" "152062" "A" "out" "A_out_152062" "22.26" 30 "glu-con-2"
22 27 1574 0.9189 "" "67223" "B" "out" "B_out_67223" "22.27" 30 "glu-con-2"
22 28 1578 0.9287 "" "67223" "B" "out" "B_out_67223" "22.28" 30 "glu-con-2"
22 29 1273 0.9363 "" "26242" "A" "in" "A_in_26242" "22.29" 30 "glu-con-2"
22 3 1073 0.9098 "" "220388" "B" "out" "B_out_220388" "22.3" 30 "glu-con-2"
22 30 1317 0.9466 "" "26242" "A" "in" "A_in_26242" "22.30" 30 "glu-con-2"
22 31 1747 0.9075 "" "80547" "B" "out" "B_out_80547" "22.31" 30 "glu-con-2"
22 32 1625 0.9412 "" "80547" "B" "out" "B_out_80547" "22.32" 30 "glu-con-2"
22 33 627 0.9391 "" "153359" "A" "in" "A_in_153359" "22.33" 30 "glu-con-2"
22 34 1023 0.9018 "" "153359" "A" "in" "A_in_153359" "22.34" 30 "glu-con-2"
22 35 1612 0.8988 "" "80553" "B" "out" "B_out_80553" "22.35" 30 "glu-con-2"
22 36 1655 0.9404 "" "80553" "B" "out" "B_out_80553" "22.36" 30 "glu-con-2"
22 37 1412 0.9333 "" "220388" "A" "in" "A_in_220388" "22.37" 30 "glu-con-2"
22 38 1162 0.8929 "" "220388" "A" "in" "A_in_220388" "22.38" 30 "glu-con-2"
22 39 1719 0.8997 "" "92999" "B" "out" "B_out_92999" "22.39" 30 "glu-con-2"
22 4 746 0.9206 "" "220388" "B" "out" "B_out_220388" "22.4" 30 "glu-con-2"
22 40 1610 0.9221 "" "92999" "B" "out" "B_out_92999" "22.40" 30 "glu-con-2"
22 41 1461 0.9015 "" "80547" "A" "in" "A_in_80547" "22.41" 30 "glu-con-2"
22 42 1045 0.9122 "" "80547" "A" "in" "A_in_80547" "22.42" 30 "glu-con-2"
22 43 1661 0.9231 "" "148453" "B" "out" "B_out_148453" "22.43" 30 "glu-con-2"
22 44 1917 0.9259 "" "148453" "B" "out" "B_out_148453" "22.44" 30 "glu-con-2"
22 45 1393 0.9022 "" "163629" "A" "in" "A_in_163629" "22.45" 30 "glu-con-2"
22 46 1185 0.8894 "" "163629" "A" "in" "A_in_163629" "22.46" 30 "glu-con-2"
22 47 1706 0.8997 "" "Border" "Border" "Border" "Border" "22.47" 30 "glu-con-2"
22 48 1968 0.8734 "" "Border" "Border" "Border" "Border" "22.48" 30 "glu-con-2"
22 5 1571 0.9069 "" "210904" "A" "in" "A_in_210904" "22.5" 30 "glu-con-2"
22 6 1601 0.9316 "" "210904" "A" "in" "A_in_210904" "22.6" 30 "glu-con-2"
22 7 1655 0.8728 "" "222017" "B" "out" "B_out_222017" "22.7" 30 "glu-con-2"
22 8 1668 0.9373 "" "222017" "B" "out" "B_out_222017" "22.8" 30 "glu-con-2"
22 9 1429 0.9366 "" "135398" "A" "in" "A_in_135398" "22.9" 30 "glu-con-2"
23 1 1807 0.8676 "" "Border" "Border" "Border" "Border" "23.1" 30 "glu-con-2"
23 10 1344 0.9374 "" "43211" "C" "out" "C_out_43211" "23.10" 30 "glu-con-2"
23 11 748 0.902 "" "220388" "A" "out" "A_out_220388" "23.11" 30 "glu-con-2"
23 12 1576 0.9098 "" "14438" "B" "out" "B_out_14438" "23.12" 30 "glu-con-2"
23 13 1358 0.9242 "" "67223" "C" "out" "C_out_67223" "23.13" 30 "glu-con-2"
23 14 1400 0.9067 "" "67223" "C" "out" "C_out_67223" "23.14" 30 "glu-con-2"
23 15 1241 0.9399 "" "80547" "A" "out" "A_out_80547" "23.15" 30 "glu-con-2"
23 16 1585 0.9359 "" "163629" "B" "out" "B_out_163629" "23.16" 30 "glu-con-2"
23 17 1257 0.9197 "" "80547" "C" "out" "C_out_80547" "23.17" 30 "glu-con-2"
23 18 1390 0.9002 "" "80547" "C" "out" "C_out_80547" "23.18" 30 "glu-con-2"
23 19 1282 0.8988 "" "163629" "A" "out" "A_out_163629" "23.19" 30 "glu-con-2"
23 2 1626 0.9179 "" "Border" "Border" "Border" "Border" "23.2" 30 "glu-con-2"
23 20 1253 0.8816 "" "YBR054W" "CTRL" "in" "CTRL_in_YBR054W" "23.20" 30 "glu-con-2"
23 21 1306 0.9471 "" "80553" "C" "out" "C_out_80553" "23.21" 30 "glu-con-2"
23 22 1390 0.9379 "" "80553" "C" "out" "C_out_80553" "23.22" 30 "glu-con-2"
23 23 1446 0.9254 "" "7665" "A" "in" "A_in_7665" "23.23" 30 "glu-con-2"
23 24 1307 0.9277 "" "YLR098C" "CTRL" "in" "CTRL_in_YLR098C" "23.24" 30 "glu-con-2"
23 25 1339 0.9306 "" "92999" "C" "out" "C_out_92999" "23.25" 30 "glu-con-2"
23 26 1318 0.924 "" "92999" "C" "out" "C_out_92999" "23.26" 30 "glu-con-2"
23 27 1429 0.9366 "" "153429" "A" "in" "A_in_153429" "23.27" 30 "glu-con-2"
23 28 1387 0.9246 "" "YLR191W" "CTRL" "in" "CTRL_in_YLR191W" "23.28" 30 "glu-con-2"
23 29 1325 0.9208 "" "148453" "C" "out" "C_out_148453" "23.29" 30 "glu-con-2"
23 3 1586 0.9365 "" "26242" "A" "out" "A_out_26242" "23.3" 30 "glu-con-2"
23 30 1419 0.9379 "" "148453" "C" "out" "C_out_148453" "23.30" 30 "glu-con-2"
23 31 1335 0.9393 "" "222017" "A" "in" "A_in_222017" "23.31" 30 "glu-con-2"
23 32 1456 0.9462 "" "YHR046C" "CTRL" "in" "CTRL_in_YHR046C" "23.32" 30 "glu-con-2"
23 33 1418 0.9107 "" "204361" "C" "out" "C_out_204361" "23.33" 30 "glu-con-2"
23 34 1338 0.9139 "" "204361" "C" "out" "C_out_204361" "23.34" 30 "glu-con-2"
23 35 1363 0.9391 "" "80553" "A" "in" "A_in_80553" "23.35" 30 "glu-con-2"
23 36 1292 0.9252 "" "YNL127W" "CTRL" "in" "CTRL_in_YNL127W" "23.36" 30 "glu-con-2"
23 37 1365 0.929 "" "72149" "C" "out" "C_out_72149" "23.37" 30 "glu-con-2"
23 38 1316 0.8911 "" "72149" "C" "out" "C_out_72149" "23.38" 30 "glu-con-2"
23 39 1125 0.9501 "" "7665" "A" "out" "A_out_7665" "23.39" 30 "glu-con-2"
23 4 1744 0.9031 "" "204361" "B" "out" "B_out_204361" "23.4" 30 "glu-con-2"
23 40 1313 0.9014 "" "YGL017W" "CTRL" "in" "CTRL_in_YGL017W" "23.40" 30 "glu-con-2"
23 41 1342 0.9408 "" "14438" "C" "out" "C_out_14438" "23.41" 30 "glu-con-2"
23 42 1436 0.9146 "" "14438" "C" "out" "C_out_14438" "23.42" 30 "glu-con-2"
23 43 1273 0.915 "" "222017" "A" "out" "A_out_222017" "23.43" 30 "glu-con-2"
23 44 1449 0.9228 "" "YLR039C" "CTRL" "in" "CTRL_in_YLR039C" "23.44" 30 "glu-con-2"
23 45 1422 0.8702 "" "152062" "C" "out" "C_out_152062" "23.45" 30 "glu-con-2"
23 46 1554 0.9325 "" "152062" "C" "out" "C_out_152062" "23.46" 30 "glu-con-2"
23 47 1630 0.916 "" "Border" "Border" "Border" "Border" "23.47" 30 "glu-con-2"
23 48 1977 0.9328 "" "Border" "Border" "Border" "Border" "23.48" 30 "glu-con-2"
23 5 1518 0.9079 "" "36441" "C" "out" "C_out_36441" "23.5" 30 "glu-con-2"
23 6 1485 0.9347 "" "36441" "C" "out" "C_out_36441" "23.6" 30 "glu-con-2"
23 7 1393 0.913 "" "153359" "A" "out" "A_out_153359" "23.7" 30 "glu-con-2"
23 8 1687 0.8993 "" "72149" "B" "out" "B_out_72149" "23.8" 30 "glu-con-2"
23 9 1385 0.9155 "" "43211" "C" "out" "C_out_43211" "23.9" 30 "glu-con-2"
24 1 1810 0.8947 "" "Border" "Border" "Border" "Border" "24.1" 30 "glu-con-2"
24 10 1334 0.9112 "" "43211" "C" "out" "C_out_43211" "24.10" 30 "glu-con-2"
24 11 1401 0.9373 "" "67223" "C" "out" "C_out_67223" "24.11" 30 "glu-con-2"
24 12 1322 0.892 "" "43211" "C" "in" "C_in_43211" "24.12" 30 "glu-con-2"
24 13 1419 0.9379 "" "67223" "C" "out" "C_out_67223" "24.13" 30 "glu-con-2"
24 14 1428 0.8811 "" "67223" "C" "out" "C_out_67223" "24.14" 30 "glu-con-2"
24 15 1395 0.9143 "" "80547" "C" "out" "C_out_80547" "24.15" 30 "glu-con-2"
24 16 1352 0.943 "" "67223" "C" "in" "C_in_67223" "24.16" 30 "glu-con-2"
24 17 1379 0.9038 "" "80547" "C" "out" "C_out_80547" "24.17" 30 "glu-con-2"
24 18 1341 0.9206 "" "80547" "C" "out" "C_out_80547" "24.18" 30 "glu-con-2"
24 19 1365 0.921 "" "80553" "C" "out" "C_out_80553" "24.19" 30 "glu-con-2"
24 2 1637 0.9028 "" "Border" "Border" "Border" "Border" "24.2" 30 "glu-con-2"
24 20 1375 0.9358 "" "92999" "C" "in" "C_in_92999" "24.20" 30 "glu-con-2"
24 21 1392 0.8865 "" "80553" "C" "out" "C_out_80553" "24.21" 30 "glu-con-2"
24 22 1386 0.9352 "" "80553" "C" "out" "C_out_80553" "24.22" 30 "glu-con-2"
24 23 1289 0.9347 "" "92999" "C" "out" "C_out_92999" "24.23" 30 "glu-con-2"
24 24 1346 0.9436 "" "148453" "C" "in" "C_in_148453" "24.24" 30 "glu-con-2"
24 25 1353 0.9437 "" "92999" "C" "out" "C_out_92999" "24.25" 30 "glu-con-2"
24 26 1418 0.9261 "" "92999" "C" "out" "C_out_92999" "24.26" 30 "glu-con-2"
24 27 1367 0.9304 "" "148453" "C" "out" "C_out_148453" "24.27" 30 "glu-con-2"
24 28 1379 0.8752 "" "204361" "C" "in" "C_in_204361" "24.28" 30 "glu-con-2"
24 29 1366 0.9297 "" "148453" "C" "out" "C_out_148453" "24.29" 30 "glu-con-2"
24 3 1531 0.87 "" "36441" "C" "out" "C_out_36441" "24.3" 30 "glu-con-2"
24 30 1435 0.9108 "" "148453" "C" "out" "C_out_148453" "24.30" 30 "glu-con-2"
24 31 1482 0.8863 "" "204361" "C" "out" "C_out_204361" "24.31" 30 "glu-con-2"
24 32 1347 0.9168 "" "72149" "C" "in" "C_in_72149" "24.32" 30 "glu-con-2"
24 33 1456 0.9351 "" "204361" "C" "out" "C_out_204361" "24.33" 30 "glu-con-2"
24 34 1405 0.9208 "" "204361" "C" "out" "C_out_204361" "24.34" 30 "glu-con-2"
24 35 1394 0.9293 "" "72149" "C" "out" "C_out_72149" "24.35" 30 "glu-con-2"
24 36 1455 0.8978 "" "14438" "C" "in" "C_in_14438" "24.36" 30 "glu-con-2"
24 37 1402 0.9157 "" "72149" "C" "out" "C_out_72149" "24.37" 30 "glu-con-2"
24 38 1330 0.9052 "" "72149" "C" "out" "C_out_72149" "24.38" 30 "glu-con-2"
24 39 1380 0.92 "" "14438" "C" "out" "C_out_14438" "24.39" 30 "glu-con-2"
24 4 1455 0.8702 "" "222327" "C" "in" "C_in_222327" "24.4" 30 "glu-con-2"
24 40 1396 0.942 "" "152062" "C" "in" "C_in_152062" "24.40" 30 "glu-con-2"
24 41 1360 0.9066 "" "14438" "C" "out" "C_out_14438" "24.41" 30 "glu-con-2"
24 42 0 NA "" "14438" "C" "out" "C_out_14438" "24.42" 30 "glu-con-2"
24 43 1538 0.9051 "" "152062" "C" "out" "C_out_152062" "24.43" 30 "glu-con-2"
24 44 1400 0.9067 "" "163629" "C" "in" "C_in_163629" "24.44" 30 "glu-con-2"
24 45 1436 0.919 "" "152062" "C" "out" "C_out_152062" "24.45" 30 "glu-con-2"
24 46 1528 0.9169 "" "152062" "C" "out" "C_out_152062" "24.46" 30 "glu-con-2"
24 47 1562 0.8237 "" "Border" "Border" "Border" "Border" "24.47" 30 "glu-con-2"
24 48 1967 0.8967 "" "Border" "Border" "Border" "Border" "24.48" 30 "glu-con-2"
24 5 1453 0.8892 "" "36441" "C" "out" "C_out_36441" "24.5" 30 "glu-con-2"
24 6 1450 0.9423 "" "36441" "C" "out" "C_out_36441" "24.6" 30 "glu-con-2"
24 7 1368 0.931 "" "43211" "C" "out" "C_out_43211" "24.7" 30 "glu-con-2"
24 8 1315 0.9417 "" "230326" "C" "in" "C_in_230326" "24.8" 30 "glu-con-2"
24 9 1383 0.9413 "" "43211" "C" "out" "C_out_43211" "24.9" 30 "glu-con-2"
25 1 1835 0.9291 "" "Border" "Border" "Border" "Border" "25.1" 30 "glu-con-2"
25 10 1328 0.9344 "" "153359" "A" "out" "A_out_153359" "25.10" 30 "glu-con-2"
25 11 1503 0.9274 "" "14438" "B" "out" "B_out_14438" "25.11" 30 "glu-con-2"
25 12 1589 0.9029 "" "14438" "B" "out" "B_out_14438" "25.12" 30 "glu-con-2"
25 13 861 0.9179 "" "220388" "A" "out" "A_out_220388" "25.13" 30 "glu-con-2"
25 14 929 0.949 "" "220388" "A" "out" "A_out_220388" "25.14" 30 "glu-con-2"
25 15 1791 0.9136 "" "163629" "B" "out" "B_out_163629" "25.15" 30 "glu-con-2"
25 16 1664 0.9106 "" "163629" "B" "out" "B_out_163629" "25.16" 30 "glu-con-2"
25 17 1284 0.9002 "" "80547" "A" "out" "A_out_80547" "25.17" 30 "glu-con-2"
25 18 1303 0.9365 "" "80547" "A" "out" "A_out_80547" "25.18" 30 "glu-con-2"
25 19 1235 0.9151 "" "YBR054W" "CTRL" "in" "CTRL_in_YBR054W" "25.19" 30 "glu-con-2"
25 2 1609 0.9185 "" "Border" "Border" "Border" "Border" "25.2" 30 "glu-con-2"
25 20 1267 0.9388 "" "YBR054W" "CTRL" "in" "CTRL_in_YBR054W" "25.20" 30 "glu-con-2"
25 21 1290 0.9355 "" "163629" "A" "out" "A_out_163629" "25.21" 30 "glu-con-2"
25 22 1280 0.9086 "" "163629" "A" "out" "A_out_163629" "25.22" 30 "glu-con-2"
25 23 1360 0.9098 "" "YLR098C" "CTRL" "in" "CTRL_in_YLR098C" "25.23" 30 "glu-con-2"
25 24 1347 0.92 "" "YLR098C" "CTRL" "in" "CTRL_in_YLR098C" "25.24" 30 "glu-con-2"
25 25 1269 0.9155 "" "7665" "A" "in" "A_in_7665" "25.25" 30 "glu-con-2"
25 26 1314 0.9327 "" "7665" "A" "in" "A_in_7665" "25.26" 30 "glu-con-2"
25 27 1407 0.893 "" "YLR191W" "CTRL" "in" "CTRL_in_YLR191W" "25.27" 30 "glu-con-2"
25 28 1435 0.9139 "" "YLR191W" "CTRL" "in" "CTRL_in_YLR191W" "25.28" 30 "glu-con-2"
25 29 1248 0.8859 "" "153429" "A" "in" "A_in_153429" "25.29" 30 "glu-con-2"
25 3 2136 0.8839 "" "204361" "B" "out" "B_out_204361" "25.3" 30 "glu-con-2"
25 30 1272 0.9109 "" "153429" "A" "in" "A_in_153429" "25.30" 30 "glu-con-2"
25 31 1448 0.919 "" "YHR046C" "CTRL" "in" "CTRL_in_YHR046C" "25.31" 30 "glu-con-2"
25 32 1439 0.8952 "" "YHR046C" "CTRL" "in" "CTRL_in_YHR046C" "25.32" 30 "glu-con-2"
25 33 1320 0.937 "" "222017" "A" "in" "A_in_222017" "25.33" 30 "glu-con-2"
25 34 1385 0.9345 "" "222017" "A" "in" "A_in_222017" "25.34" 30 "glu-con-2"
25 35 1365 0.91 "" "YNL127W" "CTRL" "in" "CTRL_in_YNL127W" "25.35" 30 "glu-con-2"
25 36 1397 0.9346 "" "YNL127W" "CTRL" "in" "CTRL_in_YNL127W" "25.36" 30 "glu-con-2"
25 37 1321 0.9181 "" "80553" "A" "in" "A_in_80553" "25.37" 30 "glu-con-2"
25 38 1430 0.9152 "" "80553" "A" "in" "A_in_80553" "25.38" 30 "glu-con-2"
25 39 1373 0.9232 "" "YGL017W" "CTRL" "in" "CTRL_in_YGL017W" "25.39" 30 "glu-con-2"
25 4 1814 0.8967 "" "204361" "B" "out" "B_out_204361" "25.4" 30 "glu-con-2"
25 40 1351 0.9195 "" "YGL017W" "CTRL" "in" "CTRL_in_YGL017W" "25.40" 30 "glu-con-2"
25 41 1494 0.8995 "" "7665" "A" "out" "A_out_7665" "25.41" 30 "glu-con-2"
25 42 1160 0.9394 "" "7665" "A" "out" "A_out_7665" "25.42" 30 "glu-con-2"
25 43 1357 0.9349 "" "YLR039C" "CTRL" "in" "CTRL_in_YLR039C" "25.43" 30 "glu-con-2"
25 44 1526 0.9232 "" "YLR039C" "CTRL" "in" "CTRL_in_YLR039C" "25.44" 30 "glu-con-2"
25 45 1315 0.8995 "" "222017" "A" "out" "A_out_222017" "25.45" 30 "glu-con-2"
25 46 1411 0.9327 "" "222017" "A" "out" "A_out_222017" "25.46" 30 "glu-con-2"
25 47 1683 0.8875 "" "Border" "Border" "Border" "Border" "25.47" 30 "glu-con-2"
25 48 1951 0.9086 "" "Border" "Border" "Border" "Border" "25.48" 30 "glu-con-2"
25 5 1479 0.9126 "" "26242" "A" "out" "A_out_26242" "25.5" 30 "glu-con-2"
25 6 1525 0.9047 "" "26242" "A" "out" "A_out_26242" "25.6" 30 "glu-con-2"
25 7 1646 0.891 "" "72149" "B" "out" "B_out_72149" "25.7" 30 "glu-con-2"
25 8 1568 0.8852 "" "72149" "B" "out" "B_out_72149" "25.8" 30 "glu-con-2"
25 9 1251 0.9354 "" "153359" "A" "out" "A_out_153359" "25.9" 30 "glu-con-2"
26 1 1818 0.8883 "" "Border" "Border" "Border" "Border" "26.1" 30 "glu-con-2"
26 10 1112 0.9265 "" "153359" "A" "out" "A_out_153359" "26.10" 30 "glu-con-2"
26 11 1547 0.9032 "" "14438" "B" "out" "B_out_14438" "26.11" 30 "glu-con-2"
26 12 1637 0.9272 "" "14438" "B" "out" "B_out_14438" "26.12" 30 "glu-con-2"
26 13 917 0.9133 "" "220388" "A" "out" "A_out_220388" "26.13" 30 "glu-con-2"
26 14 964 0.9229 "" "220388" "A" "out" "A_out_220388" "26.14" 30 "glu-con-2"
26 15 1542 0.9222 "" "163629" "B" "out" "B_out_163629" "26.15" 30 "glu-con-2"
26 16 1608 0.9252 "" "163629" "B" "out" "B_out_163629" "26.16" 30 "glu-con-2"
26 17 1275 0.9246 "" "80547" "A" "out" "A_out_80547" "26.17" 30 "glu-con-2"
26 18 1387 0.9392 "" "80547" "A" "out" "A_out_80547" "26.18" 30 "glu-con-2"
26 19 1225 0.9044 "" "YBR054W" "CTRL" "in" "CTRL_in_YBR054W" "26.19" 30 "glu-con-2"
26 2 1551 0.9055 "" "Border" "Border" "Border" "Border" "26.2" 30 "glu-con-2"
26 20 1299 0.9107 "" "YBR054W" "CTRL" "in" "CTRL_in_YBR054W" "26.20" 30 "glu-con-2"
26 21 1296 0.9398 "" "163629" "A" "out" "A_out_163629" "26.21" 30 "glu-con-2"
26 22 1321 0.9181 "" "163629" "A" "out" "A_out_163629" "26.22" 30 "glu-con-2"
26 23 1382 0.9406 "" "YLR098C" "CTRL" "in" "CTRL_in_YLR098C" "26.23" 30 "glu-con-2"
26 24 1405 0.8843 "" "YLR098C" "CTRL" "in" "CTRL_in_YLR098C" "26.24" 30 "glu-con-2"
26 25 1255 0.9349 "" "7665" "A" "in" "A_in_7665" "26.25" 30 "glu-con-2"
26 26 1260 0.9056 "" "7665" "A" "in" "A_in_7665" "26.26" 30 "glu-con-2"
26 27 1427 0.9026 "" "YLR191W" "CTRL" "in" "CTRL_in_YLR191W" "26.27" 30 "glu-con-2"
26 28 1414 0.9346 "" "YLR191W" "CTRL" "in" "CTRL_in_YLR191W" "26.28" 30 "glu-con-2"
26 29 1411 0.9406 "" "153429" "A" "in" "A_in_153429" "26.29" 30 "glu-con-2"
26 3 1908 0.8886 "" "204361" "B" "out" "B_out_204361" "26.3" 30 "glu-con-2"
26 30 1458 0.9101 "" "153429" "A" "in" "A_in_153429" "26.30" 30 "glu-con-2"
26 31 1521 0.9308 "" "YHR046C" "CTRL" "in" "CTRL_in_YHR046C" "26.31" 30 "glu-con-2"
26 32 1522 0.9391 "" "YHR046C" "CTRL" "in" "CTRL_in_YHR046C" "26.32" 30 "glu-con-2"
26 33 1470 0.9362 "" "222017" "A" "in" "A_in_222017" "26.33" 30 "glu-con-2"
26 34 1563 0.8783 "" "222017" "A" "in" "A_in_222017" "26.34" 30 "glu-con-2"
26 35 1484 0.9264 "" "YNL127W" "CTRL" "in" "CTRL_in_YNL127W" "26.35" 30 "glu-con-2"
26 36 1421 0.9313 "" "YNL127W" "CTRL" "in" "CTRL_in_YNL127W" "26.36" 30 "glu-con-2"
26 37 1442 0.8419 "" "80553" "A" "in" "A_in_80553" "26.37" 30 "glu-con-2"
26 38 1451 0.9241 "" "80553" "A" "in" "A_in_80553" "26.38" 30 "glu-con-2"
26 39 1457 0.899 "" "YGL017W" "CTRL" "in" "CTRL_in_YGL017W" "26.39" 30 "glu-con-2"
26 4 1799 0.9014 "" "204361" "B" "out" "B_out_204361" "26.4" 30 "glu-con-2"
26 40 1525 0.9442 "" "YGL017W" "CTRL" "in" "CTRL_in_YGL017W" "26.40" 30 "glu-con-2"
26 41 1436 0.919 "" "7665" "A" "out" "A_out_7665" "26.41" 30 "glu-con-2"
26 42 1265 0.9374 "" "7665" "A" "out" "A_out_7665" "26.42" 30 "glu-con-2"
26 43 1550 0.9301 "" "YLR039C" "CTRL" "in" "CTRL_in_YLR039C" "26.43" 30 "glu-con-2"
26 44 1457 0.9279 "" "YLR039C" "CTRL" "in" "CTRL_in_YLR039C" "26.44" 30 "glu-con-2"
26 45 1358 0.9242 "" "222017" "A" "out" "A_out_222017" "26.45" 30 "glu-con-2"
26 46 1488 0.9444 "" "222017" "A" "out" "A_out_222017" "26.46" 30 "glu-con-2"
26 47 1663 0.877 "" "Border" "Border" "Border" "Border" "26.47" 30 "glu-con-2"
26 48 2005 0.8906 "" "Border" "Border" "Border" "Border" "26.48" 30 "glu-con-2"
26 5 1405 0.9287 "" "26242" "A" "out" "A_out_26242" "26.5" 30 "glu-con-2"
26 6 1367 0.9304 "" "26242" "A" "out" "A_out_26242" "26.6" 30 "glu-con-2"
26 7 1767 0.8865 "" "72149" "B" "out" "B_out_72149" "26.7" 30 "glu-con-2"
26 8 1549 0.8942 "" "72149" "B" "out" "B_out_72149" "26.8" 30 "glu-con-2"
26 9 1342 0.9443 "" "153359" "A" "out" "A_out_153359" "26.9" 30 "glu-con-2"
27 1 1797 0.8754 "" "Border" "Border" "Border" "Border" "27.1" 30 "glu-con-2"
27 10 1459 0.8929 "" "50484" "C" "out" "C_out_50484" "27.10" 30 "glu-con-2"
27 11 0 NA "" "0" "0" "Border" "0" "27.11" 30 "glu-con-2"
27 12 1363 0.9391 "" "YOR324C" "CTRL" "out" "CTRL_out_YOR324C" "27.12" 30 "glu-con-2"
27 13 1342 0.8839 "" "68573" "C" "out" "C_out_68573" "27.13" 30 "glu-con-2"
27 14 1424 0.9412 "" "68573" "C" "out" "C_out_68573" "27.14" 30 "glu-con-2"
27 15 0 NA "" "0" "0" "Border" "0" "27.15" 30 "glu-con-2"
27 16 1249 0.9105 "" "YLR098C" "CTRL" "out" "CTRL_out_YLR098C" "27.16" 30 "glu-con-2"
27 17 1347 0.9361 "" "69174" "C" "out" "C_out_69174" "27.17" 30 "glu-con-2"
27 18 1374 0.9114 "" "69174" "C" "out" "C_out_69174" "27.18" 30 "glu-con-2"
27 19 497 0.9247 "" "0" "0" "Border" "0" "27.19" 30 "glu-con-2"
27 2 1570 0.8904 "" "Border" "Border" "Border" "Border" "27.2" 30 "glu-con-2"
27 20 1285 0.9236 "" "YLR191W" "CTRL" "out" "CTRL_out_YLR191W" "27.20" 30 "glu-con-2"
27 21 1491 0.9307 "" "69270" "C" "out" "C_out_69270" "27.21" 30 "glu-con-2"
27 22 1406 0.9487 "" "69270" "C" "out" "C_out_69270" "27.22" 30 "glu-con-2"
27 23 0 NA "" "0" "0" "Border" "0" "27.23" 30 "glu-con-2"
27 24 1350 0.9416 "" "YGL020C" "CTRL" "out" "CTRL_out_YGL020C" "27.24" 30 "glu-con-2"
27 25 1381 0.9128 "" "95911" "C" "out" "C_out_95911" "27.25" 30 "glu-con-2"
27 26 1460 0.9298 "" "95911" "C" "out" "C_out_95911" "27.26" 30 "glu-con-2"
27 27 0 NA "" "0" "0" "Border" "0" "27.27" 30 "glu-con-2"
27 28 1538 0.9155 "" "YHR046C" "CTRL" "out" "CTRL_out_YHR046C" "27.28" 30 "glu-con-2"
27 29 0 NA "" "0" "0" "Border" "0" "27.29" 30 "glu-con-2"
27 3 1489 0.9112 "" "80553" "A" "out" "A_out_80553" "27.3" 30 "glu-con-2"
27 30 0 NA "" "0" "0" "Border" "0" "27.30" 30 "glu-con-2"
27 31 0 NA "" "0" "0" "Border" "0" "27.31" 30 "glu-con-2"
27 32 1618 0.9194 "" "YOR368W" "CTRL" "out" "CTRL_out_YOR368W" "27.32" 30 "glu-con-2"
27 33 0 NA "" "0" "0" "Border" "0" "27.33" 30 "glu-con-2"
27 34 0 NA "" "0" "0" "Border" "0" "27.34" 30 "glu-con-2"
27 35 0 NA "" "0" "0" "Border" "0" "27.35" 30 "glu-con-2"
27 36 1462 0.9279 "" "YNL127W" "CTRL" "out" "CTRL_out_YNL127W" "27.36" 30 "glu-con-2"
27 37 0 NA "" "0" "0" "Border" "0" "27.37" 30 "glu-con-2"
27 38 0 NA "" "0" "0" "Border" "0" "27.38" 30 "glu-con-2"
27 39 0 NA "" "0" "0" "Border" "0" "27.39" 30 "glu-con-2"
27 4 1395 0.9066 "" "YBR054W" "CTRL" "out" "CTRL_out_YBR054W" "27.4" 30 "glu-con-2"
27 40 1542 0.9253 "" "YGL017W" "CTRL" "out" "CTRL_out_YGL017W" "27.40" 30 "glu-con-2"
27 41 0 NA "" "0" "0" "Border" "0" "27.41" 30 "glu-con-2"
27 42 0 NA "" "0" "0" "Border" "0" "27.42" 30 "glu-con-2"
27 43 0 NA "" "0" "0" "Border" "0" "27.43" 30 "glu-con-2"
27 44 1689 0.9101 "" "YLR039C" "CTRL" "out" "CTRL_out_YLR039C" "27.44" 30 "glu-con-2"
27 45 0 NA "" "0" "0" "Border" "0" "27.45" 30 "glu-con-2"
27 46 0 NA "" "0" "0" "Border" "0" "27.46" 30 "glu-con-2"
27 47 1689 0.9213 "" "Border" "Border" "Border" "Border" "27.47" 30 "glu-con-2"
27 48 1989 0.8978 "" "Border" "Border" "Border" "Border" "27.48" 30 "glu-con-2"
27 5 1462 0.9279 "" "163629" "C" "out" "C_out_163629" "27.5" 30 "glu-con-2"
27 6 1400 0.896 "" "163629" "C" "out" "C_out_163629" "27.6" 30 "glu-con-2"
27 7 0 NA "" "0" "0" "Border" "0" "27.7" 30 "glu-con-2"
27 8 1362 0.9466 "" "YNL291C" "CTRL" "out" "CTRL_out_YNL291C" "27.8" 30 "glu-con-2"
27 9 1350 0.867 "" "50484" "C" "out" "C_out_50484" "27.9" 30 "glu-con-2"
28 1 1753 0.8915 "" "Border" "Border" "Border" "Border" "28.1" 30 "glu-con-2"
28 10 1374 0.9351 "" "50484" "C" "out" "C_out_50484" "28.10" 30 "glu-con-2"
28 11 1346 0.9161 "" "68573" "C" "out" "C_out_68573" "28.11" 30 "glu-con-2"
28 12 1343 0.9334 "" "69174" "C" "in" "C_in_69174" "28.12" 30 "glu-con-2"
28 13 1346 0.905 "" "68573" "C" "out" "C_out_68573" "28.13" 30 "glu-con-2"
28 14 1364 0.9397 "" "68573" "C" "out" "C_out_68573" "28.14" 30 "glu-con-2"
28 15 1356 0.915 "" "69174" "C" "out" "C_out_69174" "28.15" 30 "glu-con-2"
28 16 1348 0.9402 "" "95911" "C" "in" "C_in_95911" "28.16" 30 "glu-con-2"
28 17 1348 0.9254 "" "69174" "C" "out" "C_out_69174" "28.17" 30 "glu-con-2"
28 18 1355 0.9222 "" "69174" "C" "out" "C_out_69174" "28.18" 30 "glu-con-2"
28 19 1381 0.9399 "" "69270" "C" "out" "C_out_69270" "28.19" 30 "glu-con-2"
28 2 1564 0.9131 "" "Border" "Border" "Border" "Border" "28.2" 30 "glu-con-2"
28 20 1237 0.9369 "" "YBR054W" "CTRL" "in" "CTRL_in_YBR054W" "28.20" 30 "glu-con-2"
28 21 1414 0.8683 "" "69270" "C" "out" "C_out_69270" "28.21" 30 "glu-con-2"
28 22 0 NA "" "69270" "C" "out" "C_out_69270" "28.22" 30 "glu-con-2"
28 23 1314 0.9212 "" "95911" "C" "out" "C_out_95911" "28.23" 30 "glu-con-2"
28 24 1375 0.9358 "" "YLR098C" "CTRL" "in" "CTRL_in_YLR098C" "28.24" 30 "glu-con-2"
28 25 1406 0.9106 "" "95911" "C" "out" "C_out_95911" "28.25" 30 "glu-con-2"
28 26 1424 0.9145 "" "95911" "C" "out" "C_out_95911" "28.26" 30 "glu-con-2"
28 27 0 NA "" "0" "0" "Border" "0" "28.27" 30 "glu-con-2"
28 28 1487 0.9175 "" "YLR191W" "CTRL" "in" "CTRL_in_YLR191W" "28.28" 30 "glu-con-2"
28 29 0 NA "" "0" "0" "Border" "0" "28.29" 30 "glu-con-2"
28 3 1602 0.9103 "" "163629" "C" "out" "C_out_163629" "28.3" 30 "glu-con-2"
28 30 0 NA "" "0" "0" "Border" "0" "28.30" 30 "glu-con-2"
28 31 0 NA "" "0" "0" "Border" "0" "28.31" 30 "glu-con-2"
28 32 1574 0.9233 "" "YHR046C" "CTRL" "in" "CTRL_in_YHR046C" "28.32" 30 "glu-con-2"
28 33 0 NA "" "0" "0" "Border" "0" "28.33" 30 "glu-con-2"
28 34 0 NA "" "0" "0" "Border" "0" "28.34" 30 "glu-con-2"
28 35 0 NA "" "0" "0" "Border" "0" "28.35" 30 "glu-con-2"
28 36 1532 0.9268 "" "YNL127W" "CTRL" "in" "CTRL_in_YNL127W" "28.36" 30 "glu-con-2"
28 37 0 NA "" "0" "0" "Border" "0" "28.37" 30 "glu-con-2"
28 38 0 NA "" "0" "0" "Border" "0" "28.38" 30 "glu-con-2"
28 39 0 NA "" "0" "0" "Border" "0" "28.39" 30 "glu-con-2"
28 4 1455 0.9456 "" "50484" "C" "in" "C_in_50484" "28.4" 30 "glu-con-2"
28 40 1531 0.9369 "" "YGL017W" "CTRL" "in" "CTRL_in_YGL017W" "28.40" 30 "glu-con-2"
28 41 0 NA "" "0" "0" "Border" "0" "28.41" 30 "glu-con-2"
28 42 0 NA "" "0" "0" "Border" "0" "28.42" 30 "glu-con-2"
28 43 0 NA "" "0" "0" "Border" "0" "28.43" 30 "glu-con-2"
28 44 1543 0.9366 "" "YLR039C" "CTRL" "in" "CTRL_in_YLR039C" "28.44" 30 "glu-con-2"
28 45 0 NA "" "0" "0" "Border" "0" "28.45" 30 "glu-con-2"
28 46 0 NA "" "0" "0" "Border" "0" "28.46" 30 "glu-con-2"
28 47 1740 0.9107 "" "Border" "Border" "Border" "Border" "28.47" 30 "glu-con-2"
28 48 1897 0.871 "" "Border" "Border" "Border" "Border" "28.48" 30 "glu-con-2"
28 5 1457 0.8917 "" "163629" "C" "out" "C_out_163629" "28.5" 30 "glu-con-2"
28 6 1411 0.944 "" "163629" "C" "out" "C_out_163629" "28.6" 30 "glu-con-2"
28 7 1358 0.9085 "" "50484" "C" "out" "C_out_50484" "28.7" 30 "glu-con-2"
28 8 1363 0.8978 "" "68573" "C" "in" "C_in_68573" "28.8" 30 "glu-con-2"
28 9 1356 0.9342 "" "50484" "C" "out" "C_out_50484" "28.9" 30 "glu-con-2"
29 1 1839 0.8932 "" "Border" "Border" "Border" "Border" "29.1" 30 "glu-con-2"
29 10 1218 0.8833 "" "148453" "A" "in" "A_in_148453" "29.10" 30 "glu-con-2"
29 11 1375 0.9358 "" "YOR324C" "CTRL" "out" "CTRL_out_YOR324C" "29.11" 30 "glu-con-2"
29 12 1342 0.9327 "" "YOR324C" "CTRL" "out" "CTRL_out_YOR324C" "29.12" 30 "glu-con-2"
29 13 1414 0.9235 "" "222327" "A" "in" "A_in_222327" "29.13" 30 "glu-con-2"
29 14 1261 0.9344 "" "68573" "A" "in" "A_in_68573" "29.14" 30 "glu-con-2"
29 15 1168 0.9298 "" "YLR098C" "CTRL" "out" "CTRL_out_YLR098C" "29.15" 30 "glu-con-2"
29 16 1165 0.9188 "" "YLR098C" "CTRL" "out" "CTRL_out_YLR098C" "29.16" 30 "glu-con-2"
29 17 1275 0.9413 "" "62412" "A" "in" "A_in_62412" "29.17" 30 "glu-con-2"
29 18 1119 0.8711 "" "112033" "A" "in" "A_in_112033" "29.18" 30 "glu-con-2"
29 19 1250 0.9467 "" "YLR191W" "CTRL" "out" "CTRL_out_YLR191W" "29.19" 30 "glu-con-2"
29 2 1569 0.8887 "" "Border" "Border" "Border" "Border" "29.2" 30 "glu-con-2"
29 20 1327 0.9337 "" "YLR191W" "CTRL" "out" "CTRL_out_YLR191W" "29.20" 30 "glu-con-2"
29 21 1278 0.8992 "" "111786" "A" "in" "A_in_111786" "29.21" 30 "glu-con-2"
29 22 1199 0.9283 "" "216266" "A" "in" "A_in_216266" "29.22" 30 "glu-con-2"
29 23 1359 0.9363 "" "YGL020C" "CTRL" "out" "CTRL_out_YGL020C" "29.23" 30 "glu-con-2"
29 24 1359 0.9249 "" "YGL020C" "CTRL" "out" "CTRL_out_YGL020C" "29.24" 30 "glu-con-2"
29 25 1073 0.9366 "" "159125" "A" "in" "A_in_159125" "29.25" 30 "glu-con-2"
29 26 1096 0.9436 "" "172828" "A" "in" "A_in_172828" "29.26" 30 "glu-con-2"
29 27 1406 0.903 "" "YHR046C" "CTRL" "out" "CTRL_out_YHR046C" "29.27" 30 "glu-con-2"
29 28 1424 0.9145 "" "YHR046C" "CTRL" "out" "CTRL_out_YHR046C" "29.28" 30 "glu-con-2"
29 29 1331 0.9448 "" "162702" "A" "in" "A_in_162702" "29.29" 30 "glu-con-2"
29 3 1564 0.9462 "" "YBR054W" "CTRL" "out" "CTRL_out_YBR054W" "29.3" 30 "glu-con-2"
29 30 1384 0.8995 "" "204361" "A" "in" "A_in_204361" "29.30" 30 "glu-con-2"
29 31 1494 0.9326 "" "YOR368W" "CTRL" "out" "CTRL_out_YOR368W" "29.31" 30 "glu-con-2"
29 32 1470 0.907 "" "YOR368W" "CTRL" "out" "CTRL_out_YOR368W" "29.32" 30 "glu-con-2"
29 33 1182 0.8838 "" "7665" "A" "in" "A_in_7665" "29.33" 30 "glu-con-2"
29 34 1529 0.9357 "" "115556" "A" "in" "A_in_115556" "29.34" 30 "glu-con-2"
29 35 1407 0.9413 "" "YNL127W" "CTRL" "out" "CTRL_out_YNL127W" "29.35" 30 "glu-con-2"
29 36 1402 0.9379 "" "YNL127W" "CTRL" "out" "CTRL_out_YNL127W" "29.36" 30 "glu-con-2"
29 37 1244 0.9422 "" "153429" "A" "in" "A_in_153429" "29.37" 30 "glu-con-2"
29 38 1517 0.936 "" "36441" "A" "in" "A_in_36441" "29.38" 30 "glu-con-2"
29 39 1382 0.9135 "" "YGL017W" "CTRL" "out" "CTRL_out_YGL017W" "29.39" 30 "glu-con-2"
29 4 1471 0.9368 "" "YBR054W" "CTRL" "out" "CTRL_out_YBR054W" "29.4" 30 "glu-con-2"
29 40 1523 0.9214 "" "YGL017W" "CTRL" "out" "CTRL_out_YGL017W" "29.40" 30 "glu-con-2"
29 41 1262 0.8925 "" "222017" "A" "in" "A_in_222017" "29.41" 30 "glu-con-2"
29 42 1304 0.9063 "" "69270" "A" "in" "A_in_69270" "29.42" 30 "glu-con-2"
29 43 1385 0.9233 "" "YLR039C" "CTRL" "out" "CTRL_out_YLR039C" "29.43" 30 "glu-con-2"
29 44 1519 0.9404 "" "YLR039C" "CTRL" "out" "CTRL_out_YLR039C" "29.44" 30 "glu-con-2"
29 45 1378 0.9154 "" "80553" "A" "in" "A_in_80553" "29.45" 30 "glu-con-2"
29 46 0 NA "" "0" "0" "Border" "0" "29.46" 30 "glu-con-2"
29 47 1649 0.9094 "" "Border" "Border" "Border" "Border" "29.47" 30 "glu-con-2"
29 48 1937 0.9074 "" "Border" "Border" "Border" "Border" "29.48" 30 "glu-con-2"
29 5 1241 0.9399 "" "80553" "A" "out" "A_out_80553" "29.5" 30 "glu-con-2"
29 6 1235 0.9003 "" "80553" "A" "out" "A_out_80553" "29.6" 30 "glu-con-2"
29 7 1394 0.9028 "" "YNL291C" "CTRL" "out" "CTRL_out_YNL291C" "29.7" 30 "glu-con-2"
29 8 1326 0.9378 "" "YNL291C" "CTRL" "out" "CTRL_out_YNL291C" "29.8" 30 "glu-con-2"
29 9 1443 0.9083 "" "15907" "A" "in" "A_in_15907" "29.9" 30 "glu-con-2"
3 1 1895 0.9137 "" "Border" "Border" "Border" "Border" "3.1" 30 "glu-con-2"
3 10 1267 0.8654 "" "111786" "C" "in" "C_in_111786" "3.10" 30 "glu-con-2"
3 11 1251 0.9354 "" "62412" "A" "in" "A_in_62412" "3.11" 30 "glu-con-2"
3 12 1435 0.9184 "" "112033" "B" "in" "B_in_112033" "3.12" 30 "glu-con-2"
3 13 1291 0.9481 "" "112033" "C" "in" "C_in_112033" "3.13" 30 "glu-con-2"
3 14 1166 0.9406 "" "112033" "C" "in" "C_in_112033" "3.14" 30 "glu-con-2"
3 15 1251 0.9354 "" "102655" "A" "out" "A_out_102655" "3.15" 30 "glu-con-2"
3 16 1528 0.9351 "" "26242" "B" "in" "B_in_26242" "3.16" 30 "glu-con-2"
3 17 1163 0.9258 "" "115556" "C" "in" "C_in_115556" "3.17" 30 "glu-con-2"
3 18 1260 0.9421 "" "115556" "C" "in" "C_in_115556" "3.18" 30 "glu-con-2"
3 19 1278 0.8882 "" "144879" "A" "out" "A_out_144879" "3.19" 30 "glu-con-2"
3 2 1569 0.8887 "" "Border" "Border" "Border" "Border" "3.2" 30 "glu-con-2"
3 20 1537 0.9192 "" "7665" "B" "in" "B_in_7665" "3.20" 30 "glu-con-2"
3 21 1295 0.8858 "" "173573" "C" "in" "C_in_173573" "3.21" 30 "glu-con-2"
3 22 1342 0.9213 "" "173573" "C" "in" "C_in_173573" "3.22" 30 "glu-con-2"
3 23 1327 0.8954 "" "15907" "A" "out" "A_out_15907" "3.23" 30 "glu-con-2"
3 24 1594 0.9058 "" "159125" "B" "in" "B_in_159125" "3.24" 30 "glu-con-2"
3 25 1414 0.9158 "" "210904" "C" "in" "C_in_210904" "3.25" 30 "glu-con-2"
3 26 1444 0.8837 "" "210904" "C" "in" "C_in_210904" "3.26" 30 "glu-con-2"
3 27 1270 0.9376 "" "92999" "A" "out" "A_out_92999" "3.27" 30 "glu-con-2"
3 28 1615 0.9323 "" "216266" "B" "in" "B_in_216266" "3.28" 30 "glu-con-2"
3 29 1472 0.9233 "" "26242" "C" "in" "C_in_26242" "3.29" 30 "glu-con-2"
3 3 1370 0.9244 "" "15907" "A" "in" "A_in_15907" "3.3" 30 "glu-con-2"
3 30 1467 0.8978 "" "26242" "C" "in" "C_in_26242" "3.30" 30 "glu-con-2"
3 31 1274 0.9321 "" "62412" "A" "out" "A_out_62412" "3.31" 30 "glu-con-2"
3 32 1609 0.9113 "" "228446" "B" "in" "B_in_228446" "3.32" 30 "glu-con-2"
3 33 1339 0.8702 "" "7665" "C" "in" "C_in_7665" "3.33" 30 "glu-con-2"
3 34 1387 0.9168 "" "7665" "C" "in" "C_in_7665" "3.34" 30 "glu-con-2"
3 35 1232 0.9345 "" "111786" "A" "in" "A_in_111786" "3.35" 30 "glu-con-2"
3 36 1619 0.9128 "" "70680" "B" "in" "B_in_70680" "3.36" 30 "glu-con-2"
3 37 1280 0.9086 "" "159125" "C" "in" "C_in_159125" "3.37" 30 "glu-con-2"
3 38 1349 0.9375 "" "159125" "C" "in" "C_in_159125" "3.38" 30 "glu-con-2"
3 39 1098 0.8751 "" "159125" "A" "in" "A_in_159125" "3.39" 30 "glu-con-2"
3 4 1740 0.9346 "" "102655" "B" "in" "B_in_102655" "3.4" 30 "glu-con-2"
3 40 1670 0.9282 "" "135398" "B" "in" "B_in_135398" "3.40" 30 "glu-con-2"
3 41 1347 0.9168 "" "216266" "C" "in" "C_in_216266" "3.41" 30 "glu-con-2"
3 42 1273 0.8847 "" "216266" "C" "in" "C_in_216266" "3.42" 30 "glu-con-2"
3 43 1132 0.9431 "" "162702" "A" "in" "A_in_162702" "3.43" 30 "glu-con-2"
3 44 1673 0.9056 "" "153359" "B" "in" "B_in_153359" "3.44" 30 "glu-con-2"
3 45 1323 0.9275 "" "228446" "C" "in" "C_in_228446" "3.45" 30 "glu-con-2"
3 46 1466 0.8941 "" "228446" "C" "in" "C_in_228446" "3.46" 30 "glu-con-2"
3 47 1532 0.8746 "" "Border" "Border" "Border" "Border" "3.47" 30 "glu-con-2"
3 48 1733 0.8356 "" "Border" "Border" "Border" "Border" "3.48" 30 "glu-con-2"
3 5 1481 0.9245 "" "102655" "C" "in" "C_in_102655" "3.5" 30 "glu-con-2"
3 6 1416 0.8987 "" "102655" "C" "in" "C_in_102655" "3.6" 30 "glu-con-2"
3 7 1380 0.9392 "" "222327" "A" "in" "A_in_222327" "3.7" 30 "glu-con-2"
3 8 1540 0.8654 "" "111786" "B" "in" "B_in_111786" "3.8" 30 "glu-con-2"
3 9 1303 0.8613 "" "111786" "C" "in" "C_in_111786" "3.9" 30 "glu-con-2"
30 1 1727 0.9039 "" "Border" "Border" "Border" "Border" "30.1" 30 "glu-con-2"
30 10 1402 0.9235 "" "210904" "A" "in" "A_in_210904" "30.10" 30 "glu-con-2"
30 11 1257 0.866 "" "YOR324C" "CTRL" "out" "CTRL_out_YOR324C" "30.11" 30 "glu-con-2"
30 12 1271 0.9135 "" "YOR324C" "CTRL" "out" "CTRL_out_YOR324C" "30.12" 30 "glu-con-2"
30 13 1104 0.9198 "" "70680" "A" "in" "A_in_70680" "30.13" 30 "glu-con-2"
30 14 1292 0.9335 "" "135398" "A" "in" "A_in_135398" "30.14" 30 "glu-con-2"
30 15 1210 0.871 "" "YLR098C" "CTRL" "out" "CTRL_out_YLR098C" "30.15" 30 "glu-con-2"
30 16 1183 0.9418 "" "YLR098C" "CTRL" "out" "CTRL_out_YLR098C" "30.16" 30 "glu-con-2"
30 17 1259 0.9414 "" "203986" "A" "in" "A_in_203986" "30.17" 30 "glu-con-2"
30 18 1236 0.9411 "" "212733" "A" "in" "A_in_212733" "30.18" 30 "glu-con-2"
30 19 1290 0.8888 "" "YLR191W" "CTRL" "out" "CTRL_out_YLR191W" "30.19" 30 "glu-con-2"
30 2 1474 0.931 "" "Border" "Border" "Border" "Border" "30.2" 30 "glu-con-2"
30 20 1343 0.914 "" "YLR191W" "CTRL" "out" "CTRL_out_YLR191W" "30.20" 30 "glu-con-2"
30 21 1302 0.9161 "" "14438" "A" "in" "A_in_14438" "30.21" 30 "glu-con-2"
30 22 1309 0.9408 "" "152062" "A" "in" "A_in_152062" "30.22" 30 "glu-con-2"
30 23 1252 0.9079 "" "YGL020C" "CTRL" "out" "CTRL_out_YGL020C" "30.23" 30 "glu-con-2"
30 24 1306 0.9044 "" "YGL020C" "CTRL" "out" "CTRL_out_YGL020C" "30.24" 30 "glu-con-2"
30 25 1211 0.8974 "" "95911" "A" "in" "A_in_95911" "30.25" 30 "glu-con-2"
30 26 1341 0.8758 "" "26242" "A" "in" "A_in_26242" "30.26" 30 "glu-con-2"
30 27 1295 0.9274 "" "YHR046C" "CTRL" "out" "CTRL_out_YHR046C" "30.27" 30 "glu-con-2"
30 28 1321 0.8914 "" "YHR046C" "CTRL" "out" "CTRL_out_YHR046C" "30.28" 30 "glu-con-2"
30 29 0 NA "" "0" "0" "Border" "0" "30.29" 30 "glu-con-2"
30 3 1542 0.9179 "" "YBR054W" "CTRL" "out" "CTRL_out_YBR054W" "30.3" 30 "glu-con-2"
30 30 928 0.9381 "" "153359" "A" "in" "A_in_153359" "30.30" 30 "glu-con-2"
30 31 1419 0.9006 "" "YOR368W" "CTRL" "out" "CTRL_out_YOR368W" "30.31" 30 "glu-con-2"
30 32 1494 0.9069 "" "YOR368W" "CTRL" "out" "CTRL_out_YOR368W" "30.32" 30 "glu-con-2"
30 33 0 NA "" "0" "0" "Border" "0" "30.33" 30 "glu-con-2"
30 34 1373 0.9378 "" "220388" "A" "in" "A_in_220388" "30.34" 30 "glu-con-2"
30 35 1322 0.9221 "" "YNL127W" "CTRL" "out" "CTRL_out_YNL127W" "30.35" 30 "glu-con-2"
30 36 1429 0.907 "" "YNL127W" "CTRL" "out" "CTRL_out_YNL127W" "30.36" 30 "glu-con-2"
30 37 0 NA "" "0" "0" "Border" "0" "30.37" 30 "glu-con-2"
30 38 1213 0.8988 "" "80547" "A" "in" "A_in_80547" "30.38" 30 "glu-con-2"
30 39 1328 0.9229 "" "YGL017W" "CTRL" "out" "CTRL_out_YGL017W" "30.39" 30 "glu-con-2"
30 4 1523 0.932 "" "YBR054W" "CTRL" "out" "CTRL_out_YBR054W" "30.4" 30 "glu-con-2"
30 40 1337 0.9099 "" "YGL017W" "CTRL" "out" "CTRL_out_YGL017W" "30.40" 30 "glu-con-2"
30 41 0 NA "" "0" "0" "Border" "0" "30.41" 30 "glu-con-2"
30 42 1190 0.9027 "" "163629" "A" "in" "A_in_163629" "30.42" 30 "glu-con-2"
30 43 1314 0.9327 "" "YLR039C" "CTRL" "out" "CTRL_out_YLR039C" "30.43" 30 "glu-con-2"
30 44 1428 0.8811 "" "YLR039C" "CTRL" "out" "CTRL_out_YLR039C" "30.44" 30 "glu-con-2"
30 45 0 NA "" "0" "0" "Border" "0" "30.45" 30 "glu-con-2"
30 46 0 NA "" "0" "0" "Border" "0" "30.46" 30 "glu-con-2"
30 47 1477 0.9297 "" "Border" "Border" "Border" "Border" "30.47" 30 "glu-con-2"
30 48 1859 0.8835 "" "Border" "Border" "Border" "Border" "30.48" 30 "glu-con-2"
30 5 1192 0.8879 "" "80553" "A" "out" "A_out_80553" "30.5" 30 "glu-con-2"
30 6 1288 0.9224 "" "80553" "A" "out" "A_out_80553" "30.6" 30 "glu-con-2"
30 7 1333 0.8995 "" "YNL291C" "CTRL" "out" "CTRL_out_YNL291C" "30.7" 30 "glu-con-2"
30 8 1348 0.9254 "" "YNL291C" "CTRL" "out" "CTRL_out_YNL291C" "30.8" 30 "glu-con-2"
30 9 1182 0.941 "" "173573" "A" "in" "A_in_173573" "30.9" 30 "glu-con-2"
31 1 2107 0.8545 "" "Border" "Border" "Border" "Border" "31.1" 30 "glu-con-2"
31 10 1272 0.884 "" "Border" "Border" "Border" "Border" "31.10" 30 "glu-con-2"
31 11 1305 0.9182 "" "Border" "Border" "Border" "Border" "31.11" 30 "glu-con-2"
31 12 1219 0.9438 "" "Border" "Border" "Border" "Border" "31.12" 30 "glu-con-2"
31 13 1235 0.907 "" "Border" "Border" "Border" "Border" "31.13" 30 "glu-con-2"
31 14 1188 0.9248 "" "Border" "Border" "Border" "Border" "31.14" 30 "glu-con-2"
31 15 1272 0.939 "" "Border" "Border" "Border" "Border" "31.15" 30 "glu-con-2"
31 16 1211 0.8828 "" "Border" "Border" "Border" "Border" "31.16" 30 "glu-con-2"
31 17 1204 0.9287 "" "Border" "Border" "Border" "Border" "31.17" 30 "glu-con-2"
31 18 1232 0.9129 "" "Border" "Border" "Border" "Border" "31.18" 30 "glu-con-2"
31 19 1177 0.9406 "" "Border" "Border" "Border" "Border" "31.19" 30 "glu-con-2"
31 2 1751 0.853 "" "Border" "Border" "Border" "Border" "31.2" 30 "glu-con-2"
31 20 1255 0.8987 "" "Border" "Border" "Border" "Border" "31.20" 30 "glu-con-2"
31 21 1188 0.9163 "" "Border" "Border" "Border" "Border" "31.21" 30 "glu-con-2"
31 22 1211 0.9463 "" "Border" "Border" "Border" "Border" "31.22" 30 "glu-con-2"
31 23 1255 0.8541 "" "Border" "Border" "Border" "Border" "31.23" 30 "glu-con-2"
31 24 1303 0.89 "" "Border" "Border" "Border" "Border" "31.24" 30 "glu-con-2"
31 25 1234 0.911 "" "Border" "Border" "Border" "Border" "31.25" 30 "glu-con-2"
31 26 1240 0.9391 "" "Border" "Border" "Border" "Border" "31.26" 30 "glu-con-2"
31 27 1280 0.8533 "" "Border" "Border" "Border" "Border" "31.27" 30 "glu-con-2"
31 28 1325 0.9289 "" "Border" "Border" "Border" "Border" "31.28" 30 "glu-con-2"
31 29 1326 0.9103 "" "Border" "Border" "Border" "Border" "31.29" 30 "glu-con-2"
31 3 1501 0.9007 "" "Border" "Border" "Border" "Border" "31.3" 30 "glu-con-2"
31 30 1338 0.9185 "" "Border" "Border" "Border" "Border" "31.30" 30 "glu-con-2"
31 31 1298 0.9295 "" "Border" "Border" "Border" "Border" "31.31" 30 "glu-con-2"
31 32 1340 0.912 "" "Border" "Border" "Border" "Border" "31.32" 30 "glu-con-2"
31 33 1335 0.9198 "" "Border" "Border" "Border" "Border" "31.33" 30 "glu-con-2"
31 34 1288 0.9063 "" "Border" "Border" "Border" "Border" "31.34" 30 "glu-con-2"
31 35 1281 0.8644 "" "Border" "Border" "Border" "Border" "31.35" 30 "glu-con-2"
31 36 1290 0.9473 "" "Border" "Border" "Border" "Border" "31.36" 30 "glu-con-2"
31 37 1294 0.8807 "" "Border" "Border" "Border" "Border" "31.37" 30 "glu-con-2"
31 38 1191 0.9481 "" "Border" "Border" "Border" "Border" "31.38" 30 "glu-con-2"
31 39 1234 0.8759 "" "Border" "Border" "Border" "Border" "31.39" 30 "glu-con-2"
31 4 1328 0.9038 "" "Border" "Border" "Border" "Border" "31.4" 30 "glu-con-2"
31 40 1390 0.8749 "" "Border" "Border" "Border" "Border" "31.40" 30 "glu-con-2"
31 41 1296 0.8423 "" "Border" "Border" "Border" "Border" "31.41" 30 "glu-con-2"
31 42 1256 0.9108 "" "Border" "Border" "Border" "Border" "31.42" 30 "glu-con-2"
31 43 1415 0.9043 "" "Border" "Border" "Border" "Border" "31.43" 30 "glu-con-2"
31 44 1319 0.9281 "" "Border" "Border" "Border" "Border" "31.44" 30 "glu-con-2"
31 45 1512 0.9222 "" "Border" "Border" "Border" "Border" "31.45" 30 "glu-con-2"
31 46 1431 0.9007 "" "Border" "Border" "Border" "Border" "31.46" 30 "glu-con-2"
31 47 1524 0.8536 "" "Border" "Border" "Border" "Border" "31.47" 30 "glu-con-2"
31 48 2219 0.8833 "" "Border" "Border" "Border" "Border" "31.48" 30 "glu-con-2"
31 5 1287 0.899 "" "Border" "Border" "Border" "Border" "31.5" 30 "glu-con-2"
31 6 1254 0.9376 "" "Border" "Border" "Border" "Border" "31.6" 30 "glu-con-2"
31 7 1252 0.8855 "" "Border" "Border" "Border" "Border" "31.7" 30 "glu-con-2"
31 8 1323 0.8467 "" "Border" "Border" "Border" "Border" "31.8" 30 "glu-con-2"
31 9 1304 0.9063 "" "Border" "Border" "Border" "Border" "31.9" 30 "glu-con-2"
32 1 2491 0.8038 "" "Border" "Border" "Border" "Border" "32.1" 30 "glu-con-2"
32 10 2038 0.9098 "" "Border" "Border" "Border" "Border" "32.10" 30 "glu-con-2"
32 11 2073 0.9227 "" "Border" "Border" "Border" "Border" "32.11" 30 "glu-con-2"
32 12 2122 0.864 "" "Border" "Border" "Border" "Border" "32.12" 30 "glu-con-2"
32 13 2135 0.8521 "" "Border" "Border" "Border" "Border" "32.13" 30 "glu-con-2"
32 14 2150 0.9104 "" "Border" "Border" "Border" "Border" "32.14" 30 "glu-con-2"
32 15 2234 0.9218 "" "Border" "Border" "Border" "Border" "32.15" 30 "glu-con-2"
32 16 2187 0.9198 "" "Border" "Border" "Border" "Border" "32.16" 30 "glu-con-2"
32 17 2167 0.8967 "" "Border" "Border" "Border" "Border" "32.17" 30 "glu-con-2"
32 18 2218 0.9214 "" "Border" "Border" "Border" "Border" "32.18" 30 "glu-con-2"
32 19 2157 0.9249 "" "Border" "Border" "Border" "Border" "32.19" 30 "glu-con-2"
32 2 2243 0.8417 "" "Border" "Border" "Border" "Border" "32.2" 30 "glu-con-2"
32 20 2178 0.9109 "" "Border" "Border" "Border" "Border" "32.20" 30 "glu-con-2"
32 21 2314 0.8924 "" "Border" "Border" "Border" "Border" "32.21" 30 "glu-con-2"
32 22 2255 0.8835 "" "Border" "Border" "Border" "Border" "32.22" 30 "glu-con-2"
32 23 2236 0.8984 "" "Border" "Border" "Border" "Border" "32.23" 30 "glu-con-2"
32 24 2120 0.8772 "" "Border" "Border" "Border" "Border" "32.24" 30 "glu-con-2"
32 25 2106 0.8943 "" "Border" "Border" "Border" "Border" "32.25" 30 "glu-con-2"
32 26 2083 0.8677 "" "Border" "Border" "Border" "Border" "32.26" 30 "glu-con-2"
32 27 2442 0.8604 "" "Border" "Border" "Border" "Border" "32.27" 30 "glu-con-2"
32 28 2448 0.9152 "" "Border" "Border" "Border" "Border" "32.28" 30 "glu-con-2"
32 29 2440 0.9205 "" "Border" "Border" "Border" "Border" "32.29" 30 "glu-con-2"
32 3 2147 0.8718 "" "Border" "Border" "Border" "Border" "32.3" 30 "glu-con-2"
32 30 2209 0.9004 "" "Border" "Border" "Border" "Border" "32.30" 30 "glu-con-2"
32 31 2346 0.9048 "" "Border" "Border" "Border" "Border" "32.31" 30 "glu-con-2"
32 32 2240 0.8975 "" "Border" "Border" "Border" "Border" "32.32" 30 "glu-con-2"
32 33 2048 0.9217 "" "Border" "Border" "Border" "Border" "32.33" 30 "glu-con-2"
32 34 1911 0.9281 "" "Border" "Border" "Border" "Border" "32.34" 30 "glu-con-2"
32 35 1959 0.9338 "" "Border" "Border" "Border" "Border" "32.35" 30 "glu-con-2"
32 36 2102 0.8901 "" "Border" "Border" "Border" "Border" "32.36" 30 "glu-con-2"
32 37 2138 0.8788 "" "Border" "Border" "Border" "Border" "32.37" 30 "glu-con-2"
32 38 1892 0.9205 "" "Border" "Border" "Border" "Border" "32.38" 30 "glu-con-2"
32 39 2160 0.8462 "" "Border" "Border" "Border" "Border" "32.39" 30 "glu-con-2"
32 4 2124 0.8933 "" "Border" "Border" "Border" "Border" "32.4" 30 "glu-con-2"
32 40 2084 0.8814 "" "Border" "Border" "Border" "Border" "32.40" 30 "glu-con-2"
32 41 2027 0.9334 "" "Border" "Border" "Border" "Border" "32.41" 30 "glu-con-2"
32 42 1937 0.9047 "" "Border" "Border" "Border" "Border" "32.42" 30 "glu-con-2"
32 43 1980 0.8583 "" "Border" "Border" "Border" "Border" "32.43" 30 "glu-con-2"
32 44 1931 0.837 "" "Border" "Border" "Border" "Border" "32.44" 30 "glu-con-2"
32 45 2032 0.9199 "" "Border" "Border" "Border" "Border" "32.45" 30 "glu-con-2"
32 46 2051 0.9103 "" "Border" "Border" "Border" "Border" "32.46" 30 "glu-con-2"
32 47 2246 0.894 "" "Border" "Border" "Border" "Border" "32.47" 30 "glu-con-2"
32 48 2717 0.7976 "" "Border" "Border" "Border" "Border" "32.48" 30 "glu-con-2"
32 5 1978 0.9044 "" "Border" "Border" "Border" "Border" "32.5" 30 "glu-con-2"
32 6 1868 0.8699 "" "Border" "Border" "Border" "Border" "32.6" 30 "glu-con-2"
32 7 2031 0.8829 "" "Border" "Border" "Border" "Border" "32.7" 30 "glu-con-2"
32 8 1897 0.8861 "" "Border" "Border" "Border" "Border" "32.8" 30 "glu-con-2"
32 9 2254 0.8913 "" "Border" "Border" "Border" "Border" "32.9" 30 "glu-con-2"
4 1 1855 0.888 "" "Border" "Border" "Border" "Border" "4.1" 30 "glu-con-2"
4 10 1267 0.9188 "" "111786" "C" "in" "C_in_111786" "4.10" 30 "glu-con-2"
4 11 1293 0.9065 "" "112033" "C" "in" "C_in_112033" "4.11" 30 "glu-con-2"
4 12 1525 0.9333 "" "112033" "B" "in" "B_in_112033" "4.12" 30 "glu-con-2"
4 13 1201 0.9062 "" "112033" "C" "in" "C_in_112033" "4.13" 30 "glu-con-2"
4 14 1217 0.9148 "" "112033" "C" "in" "C_in_112033" "4.14" 30 "glu-con-2"
4 15 1300 0.9344 "" "115556" "C" "in" "C_in_115556" "4.15" 30 "glu-con-2"
4 16 1493 0.9288 "" "26242" "B" "in" "B_in_26242" "4.16" 30 "glu-con-2"
4 17 1240 0.9272 "" "115556" "C" "in" "C_in_115556" "4.17" 30 "glu-con-2"
4 18 1303 0.9056 "" "115556" "C" "in" "C_in_115556" "4.18" 30 "glu-con-2"
4 19 1347 0.9011 "" "173573" "C" "in" "C_in_173573" "4.19" 30 "glu-con-2"
4 2 1595 0.8567 "" "Border" "Border" "Border" "Border" "4.2" 30 "glu-con-2"
4 20 1584 0.9322 "" "7665" "B" "in" "B_in_7665" "4.20" 30 "glu-con-2"
4 21 1244 0.9422 "" "173573" "C" "in" "C_in_173573" "4.21" 30 "glu-con-2"
4 22 1353 0.9322 "" "173573" "C" "in" "C_in_173573" "4.22" 30 "glu-con-2"
4 23 1291 0.9279 "" "210904" "C" "in" "C_in_210904" "4.23" 30 "glu-con-2"
4 24 1548 0.911 "" "159125" "B" "in" "B_in_159125" "4.24" 30 "glu-con-2"
4 25 1452 0.9404 "" "210904" "C" "in" "C_in_210904" "4.25" 30 "glu-con-2"
4 26 1329 0.9351 "" "210904" "C" "in" "C_in_210904" "4.26" 30 "glu-con-2"
4 27 1500 0.9255 "" "26242" "C" "in" "C_in_26242" "4.27" 30 "glu-con-2"
4 28 1608 0.9357 "" "216266" "B" "in" "B_in_216266" "4.28" 30 "glu-con-2"
4 29 1356 0.9117 "" "26242" "C" "in" "C_in_26242" "4.29" 30 "glu-con-2"
4 3 1616 0.9255 "" "102655" "C" "in" "C_in_102655" "4.3" 30 "glu-con-2"
4 30 1457 0.9357 "" "26242" "C" "in" "C_in_26242" "4.30" 30 "glu-con-2"
4 31 1247 0.9324 "" "7665" "C" "in" "C_in_7665" "4.31" 30 "glu-con-2"
4 32 1651 0.9382 "" "228446" "B" "in" "B_in_228446" "4.32" 30 "glu-con-2"
4 33 1329 0.9045 "" "7665" "C" "in" "C_in_7665" "4.33" 30 "glu-con-2"
4 34 1358 0.9053 "" "7665" "C" "in" "C_in_7665" "4.34" 30 "glu-con-2"
4 35 1326 0.9136 "" "159125" "C" "in" "C_in_159125" "4.35" 30 "glu-con-2"
4 36 1590 0.9357 "" "70680" "B" "in" "B_in_70680" "4.36" 30 "glu-con-2"
4 37 1303 0.8868 "" "159125" "C" "in" "C_in_159125" "4.37" 30 "glu-con-2"
4 38 1349 0.8993 "" "159125" "C" "in" "C_in_159125" "4.38" 30 "glu-con-2"
4 39 1362 0.9466 "" "216266" "C" "in" "C_in_216266" "4.39" 30 "glu-con-2"
4 4 1612 0.8725 "" "102655" "B" "in" "B_in_102655" "4.4" 30 "glu-con-2"
4 40 1606 0.9271 "" "135398" "B" "in" "B_in_135398" "4.40" 30 "glu-con-2"
4 41 1242 0.9087 "" "216266" "C" "in" "C_in_216266" "4.41" 30 "glu-con-2"
4 42 1367 0.8853 "" "216266" "C" "in" "C_in_216266" "4.42" 30 "glu-con-2"
4 43 1289 0.915 "" "228446" "C" "in" "C_in_228446" "4.43" 30 "glu-con-2"
4 44 1693 0.9094 "" "153359" "B" "in" "B_in_153359" "4.44" 30 "glu-con-2"
4 45 1382 0.9246 "" "228446" "C" "in" "C_in_228446" "4.45" 30 "glu-con-2"
4 46 1350 0.9382 "" "228446" "C" "in" "C_in_228446" "4.46" 30 "glu-con-2"
4 47 1605 0.9192 "" "Border" "Border" "Border" "Border" "4.47" 30 "glu-con-2"
4 48 1855 0.8603 "" "Border" "Border" "Border" "Border" "4.48" 30 "glu-con-2"
4 5 1469 0.899 "" "102655" "C" "in" "C_in_102655" "4.5" 30 "glu-con-2"
4 6 1452 0.9325 "" "102655" "C" "in" "C_in_102655" "4.6" 30 "glu-con-2"
4 7 1272 0.9224 "" "111786" "C" "in" "C_in_111786" "4.7" 30 "glu-con-2"
4 8 1464 0.9033 "" "111786" "B" "in" "B_in_111786" "4.8" 30 "glu-con-2"
4 9 1185 0.9175 "" "111786" "C" "in" "C_in_111786" "4.9" 30 "glu-con-2"
5 1 1891 0.924 "" "Border" "Border" "Border" "Border" "5.1" 30 "glu-con-2"
5 10 1331 0.917 "" "222327" "A" "in" "A_in_222327" "5.10" 30 "glu-con-2"
5 11 1458 0.9177 "" "112033" "B" "in" "B_in_112033" "5.11" 30 "glu-con-2"
5 12 1447 0.9152 "" "112033" "B" "in" "B_in_112033" "5.12" 30 "glu-con-2"
5 13 1364 0.8908 "" "62412" "A" "in" "A_in_62412" "5.13" 30 "glu-con-2"
5 14 1225 0.9194 "" "62412" "A" "in" "A_in_62412" "5.14" 30 "glu-con-2"
5 15 1582 0.9163 "" "26242" "B" "in" "B_in_26242" "5.15" 30 "glu-con-2"
5 16 1585 0.9435 "" "26242" "B" "in" "B_in_26242" "5.16" 30 "glu-con-2"
5 17 1332 0.9338 "" "102655" "A" "out" "A_out_102655" "5.17" 30 "glu-con-2"
5 18 1271 0.9334 "" "102655" "A" "out" "A_out_102655" "5.18" 30 "glu-con-2"
5 19 1571 0.9099 "" "7665" "B" "in" "B_in_7665" "5.19" 30 "glu-con-2"
5 2 1597 0.8904 "" "Border" "Border" "Border" "Border" "5.2" 30 "glu-con-2"
5 20 1562 0.9017 "" "7665" "B" "in" "B_in_7665" "5.20" 30 "glu-con-2"
5 21 1337 0.9407 "" "144879" "A" "out" "A_out_144879" "5.21" 30 "glu-con-2"
5 22 1236 0.8697 "" "144879" "A" "out" "A_out_144879" "5.22" 30 "glu-con-2"
5 23 1628 0.9324 "" "159125" "B" "in" "B_in_159125" "5.23" 30 "glu-con-2"
5 24 1449 0.9014 "" "159125" "B" "in" "B_in_159125" "5.24" 30 "glu-con-2"
5 25 1193 0.9202 "" "15907" "A" "out" "A_out_15907" "5.25" 30 "glu-con-2"
5 26 1330 0.9163 "" "15907" "A" "out" "A_out_15907" "5.26" 30 "glu-con-2"
5 27 1621 0.9211 "" "216266" "B" "in" "B_in_216266" "5.27" 30 "glu-con-2"
5 28 1501 0.8977 "" "216266" "B" "in" "B_in_216266" "5.28" 30 "glu-con-2"
5 29 1380 0.9392 "" "92999" "A" "out" "A_out_92999" "5.29" 30 "glu-con-2"
5 3 1746 0.8542 "" "102655" "B" "in" "B_in_102655" "5.3" 30 "glu-con-2"
5 30 1348 0.9174 "" "92999" "A" "out" "A_out_92999" "5.30" 30 "glu-con-2"
5 31 1599 0.8986 "" "228446" "B" "in" "B_in_228446" "5.31" 30 "glu-con-2"
5 32 1685 0.8982 "" "228446" "B" "in" "B_in_228446" "5.32" 30 "glu-con-2"
5 33 1211 0.9021 "" "62412" "A" "out" "A_out_62412" "5.33" 30 "glu-con-2"
5 34 1305 0.938 "" "62412" "A" "out" "A_out_62412" "5.34" 30 "glu-con-2"
5 35 1507 0.9298 "" "70680" "B" "in" "B_in_70680" "5.35" 30 "glu-con-2"
5 36 1561 0.9261 "" "70680" "B" "in" "B_in_70680" "5.36" 30 "glu-con-2"
5 37 1412 0.9037 "" "111786" "A" "in" "A_in_111786" "5.37" 30 "glu-con-2"
5 38 1343 0.9334 "" "111786" "A" "in" "A_in_111786" "5.38" 30 "glu-con-2"
5 39 1451 0.9319 "" "135398" "B" "in" "B_in_135398" "5.39" 30 "glu-con-2"
5 4 1687 0.8964 "" "102655" "B" "in" "B_in_102655" "5.4" 30 "glu-con-2"
5 40 1551 0.9276 "" "135398" "B" "in" "B_in_135398" "5.40" 30 "glu-con-2"
5 41 1331 0.9137 "" "159125" "A" "in" "A_in_159125" "5.41" 30 "glu-con-2"
5 42 1173 0.9013 "" "159125" "A" "in" "A_in_159125" "5.42" 30 "glu-con-2"
5 43 1484 0.9051 "" "153359" "B" "in" "B_in_153359" "5.43" 30 "glu-con-2"
5 44 1501 0.9155 "" "153359" "B" "in" "B_in_153359" "5.44" 30 "glu-con-2"
5 45 1091 0.9431 "" "162702" "A" "in" "A_in_162702" "5.45" 30 "glu-con-2"
5 46 1349 0.9375 "" "162702" "A" "in" "A_in_162702" "5.46" 30 "glu-con-2"
5 47 1697 0.8826 "" "Border" "Border" "Border" "Border" "5.47" 30 "glu-con-2"
5 48 1945 0.893 "" "Border" "Border" "Border" "Border" "5.48" 30 "glu-con-2"
5 5 1221 0.9297 "" "15907" "A" "in" "A_in_15907" "5.5" 30 "glu-con-2"
5 6 1215 0.9494 "" "15907" "A" "in" "A_in_15907" "5.6" 30 "glu-con-2"
5 7 1566 0.9216 "" "111786" "B" "in" "B_in_111786" "5.7" 30 "glu-con-2"
5 8 1524 0.9327 "" "111786" "B" "in" "B_in_111786" "5.8" 30 "glu-con-2"
5 9 1378 0.9298 "" "222327" "A" "in" "A_in_222327" "5.9" 30 "glu-con-2"
6 1 1835 0.9361 "" "Border" "Border" "Border" "Border" "6.1" 30 "glu-con-2"
6 10 1281 0.906 "" "222327" "A" "in" "A_in_222327" "6.10" 30 "glu-con-2"
6 11 1457 0.9247 "" "112033" "B" "in" "B_in_112033" "6.11" 30 "glu-con-2"
6 12 1639 0.9139 "" "112033" "B" "in" "B_in_112033" "6.12" 30 "glu-con-2"
6 13 1293 0.8876 "" "62412" "A" "in" "A_in_62412" "6.13" 30 "glu-con-2"
6 14 1346 0.924 "" "62412" "A" "in" "A_in_62412" "6.14" 30 "glu-con-2"
6 15 1620 0.8934 "" "26242" "B" "in" "B_in_26242" "6.15" 30 "glu-con-2"
6 16 1591 0.9011 "" "26242" "B" "in" "B_in_26242" "6.16" 30 "glu-con-2"
6 17 1314 0.9327 "" "102655" "A" "out" "A_out_102655" "6.17" 30 "glu-con-2"
6 18 1350 0.9382 "" "102655" "A" "out" "A_out_102655" "6.18" 30 "glu-con-2"
6 19 1461 0.9045 "" "7665" "B" "in" "B_in_7665" "6.19" 30 "glu-con-2"
6 2 1629 0.8683 "" "Border" "Border" "Border" "Border" "6.2" 30 "glu-con-2"
6 20 1592 0.8779 "" "7665" "B" "in" "B_in_7665" "6.20" 30 "glu-con-2"
6 21 1367 0.9418 "" "144879" "A" "out" "A_out_144879" "6.21" 30 "glu-con-2"
6 22 1286 0.853 "" "144879" "A" "out" "A_out_144879" "6.22" 30 "glu-con-2"
6 23 1462 0.9389 "" "159125" "B" "in" "B_in_159125" "6.23" 30 "glu-con-2"
6 24 1603 0.9285 "" "159125" "B" "in" "B_in_159125" "6.24" 30 "glu-con-2"
6 25 1281 0.8981 "" "15907" "A" "out" "A_out_15907" "6.25" 30 "glu-con-2"
6 26 1274 0.944 "" "15907" "A" "out" "A_out_15907" "6.26" 30 "glu-con-2"
6 27 1462 0.8576 "" "216266" "B" "in" "B_in_216266" "6.27" 30 "glu-con-2"
6 28 1551 0.8648 "" "216266" "B" "in" "B_in_216266" "6.28" 30 "glu-con-2"
6 29 1246 0.9316 "" "92999" "A" "out" "A_out_92999" "6.29" 30 "glu-con-2"
6 3 1903 0.9071 "" "102655" "B" "in" "B_in_102655" "6.3" 30 "glu-con-2"
6 30 1361 0.892 "" "92999" "A" "out" "A_out_92999" "6.30" 30 "glu-con-2"
6 31 1605 0.9162 "" "228446" "B" "in" "B_in_228446" "6.31" 30 "glu-con-2"
6 32 1679 0.9362 "" "228446" "B" "in" "B_in_228446" "6.32" 30 "glu-con-2"
6 33 1393 0.9175 "" "62412" "A" "out" "A_out_62412" "6.33" 30 "glu-con-2"
6 34 1390 0.8577 "" "62412" "A" "out" "A_out_62412" "6.34" 30 "glu-con-2"
6 35 1563 0.9273 "" "70680" "B" "in" "B_in_70680" "6.35" 30 "glu-con-2"
6 36 1587 0.934 "" "70680" "B" "in" "B_in_70680" "6.36" 30 "glu-con-2"
6 37 1308 0.917 "" "111786" "A" "in" "A_in_111786" "6.37" 30 "glu-con-2"
6 38 1389 0.8743 "" "111786" "A" "in" "A_in_111786" "6.38" 30 "glu-con-2"
6 39 1593 0.93 "" "135398" "B" "in" "B_in_135398" "6.39" 30 "glu-con-2"
6 4 1639 0.8682 "" "102655" "B" "in" "B_in_102655" "6.4" 30 "glu-con-2"
6 40 1584 0.9322 "" "135398" "B" "in" "B_in_135398" "6.40" 30 "glu-con-2"
6 41 1166 0.9112 "" "159125" "A" "in" "A_in_159125" "6.41" 30 "glu-con-2"
6 42 1311 0.9306 "" "159125" "A" "in" "A_in_159125" "6.42" 30 "glu-con-2"
6 43 1595 0.9312 "" "153359" "B" "in" "B_in_153359" "6.43" 30 "glu-con-2"
6 44 1635 0.926 "" "153359" "B" "in" "B_in_153359" "6.44" 30 "glu-con-2"
6 45 1375 0.9358 "" "162702" "A" "in" "A_in_162702" "6.45" 30 "glu-con-2"
6 46 1245 0.9429 "" "162702" "A" "in" "A_in_162702" "6.46" 30 "glu-con-2"
6 47 1680 0.9123 "" "Border" "Border" "Border" "Border" "6.47" 30 "glu-con-2"
6 48 1997 0.904 "" "Border" "Border" "Border" "Border" "6.48" 30 "glu-con-2"
6 5 1426 0.9158 "" "15907" "A" "in" "A_in_15907" "6.5" 30 "glu-con-2"
6 6 1251 0.9153 "" "15907" "A" "in" "A_in_15907" "6.6" 30 "glu-con-2"
6 7 1644 0.9239 "" "111786" "B" "in" "B_in_111786" "6.7" 30 "glu-con-2"
6 8 1579 0.9115 "" "111786" "B" "in" "B_in_111786" "6.8" 30 "glu-con-2"
6 9 1309 0.9065 "" "222327" "A" "in" "A_in_222327" "6.9" 30 "glu-con-2"
7 1 1900 0.8901 "" "Border" "Border" "Border" "Border" "7.1" 30 "glu-con-2"
7 10 1204 0.9337 "" "135398" "C" "in" "C_in_135398" "7.10" 30 "glu-con-2"
7 11 1345 0.9381 "" "159125" "A" "out" "A_out_159125" "7.11" 30 "glu-con-2"
7 12 1558 0.8687 "" "162702" "B" "in" "B_in_162702" "7.12" 30 "glu-con-2"
7 13 1274 0.9321 "" "153359" "C" "in" "C_in_153359" "7.13" 30 "glu-con-2"
7 14 1310 0.9299 "" "153359" "C" "in" "C_in_153359" "7.14" 30 "glu-con-2"
7 15 1259 0.9329 "" "162702" "A" "out" "A_out_162702" "7.15" 30 "glu-con-2"
7 16 1460 0.9298 "" "212733" "B" "in" "B_in_212733" "7.16" 30 "glu-con-2"
7 17 1222 0.9137 "" "153429" "C" "in" "C_in_153429" "7.17" 30 "glu-con-2"
7 18 1301 0.9042 "" "153429" "C" "in" "C_in_153429" "7.18" 30 "glu-con-2"
7 19 1340 0.9429 "" "230326" "A" "out" "A_out_230326" "7.19" 30 "glu-con-2"
7 2 1594 0.879 "" "Border" "Border" "Border" "Border" "7.2" 30 "glu-con-2"
7 20 1555 0.9151 "" "220388" "B" "in" "B_in_220388" "7.20" 30 "glu-con-2"
7 21 1306 0.8737 "" "162702" "C" "in" "C_in_162702" "7.21" 30 "glu-con-2"
7 22 1288 0.9459 "" "162702" "C" "in" "C_in_162702" "7.22" 30 "glu-con-2"
7 23 1302 0.8938 "" "148453" "A" "out" "A_out_148453" "7.23" 30 "glu-con-2"
7 24 1530 0.9363 "" "222017" "B" "in" "B_in_222017" "7.24" 30 "glu-con-2"
7 25 1357 0.9349 "" "172828" "C" "in" "C_in_172828" "7.25" 30 "glu-con-2"
7 26 1424 0.93 "" "172828" "C" "in" "C_in_172828" "7.26" 30 "glu-con-2"
7 27 1258 0.9528 "" "68573" "A" "out" "A_out_68573" "7.27" 30 "glu-con-2"
7 28 1609 0.8914 "" "222327" "B" "in" "B_in_222327" "7.28" 30 "glu-con-2"
7 29 1381 0.9433 "" "192173" "C" "in" "C_in_192173" "7.29" 30 "glu-con-2"
7 3 1409 0.9125 "" "148453" "A" "in" "A_in_148453" "7.3" 30 "glu-con-2"
7 30 1405 0.9208 "" "192173" "C" "in" "C_in_192173" "7.30" 30 "glu-con-2"
7 31 1247 0.9324 "" "112033" "A" "in" "A_in_112033" "7.31" 30 "glu-con-2"
7 32 1562 0.9193 "" "23483" "B" "in" "B_in_23483" "7.32" 30 "glu-con-2"
7 33 1231 0.9204 "" "203986" "C" "in" "C_in_203986" "7.33" 30 "glu-con-2"
7 34 1286 0.9209 "" "203986" "C" "in" "C_in_203986" "7.34" 30 "glu-con-2"
7 35 1188 0.9248 "" "216266" "A" "in" "A_in_216266" "7.35" 30 "glu-con-2"
7 36 1606 0.9096 "" "43211" "B" "in" "B_in_43211" "7.36" 30 "glu-con-2"
7 37 1404 0.928 "" "212733" "C" "in" "C_in_212733" "7.37" 30 "glu-con-2"
7 38 1426 0.9346 "" "212733" "C" "in" "C_in_212733" "7.38" 30 "glu-con-2"
7 39 1123 0.9268 "" "172828" "A" "in" "A_in_172828" "7.39" 30 "glu-con-2"
7 4 1740 0.8528 "" "153429" "B" "in" "B_in_153429" "7.4" 30 "glu-con-2"
7 40 1636 0.9022 "" "67223" "B" "in" "B_in_67223" "7.40" 30 "glu-con-2"
7 41 1238 0.8833 "" "220388" "C" "in" "C_in_220388" "7.41" 30 "glu-con-2"
7 42 1238 0.9257 "" "220388" "C" "in" "C_in_220388" "7.42" 30 "glu-con-2"
7 43 1214 0.9077 "" "204361" "A" "in" "A_in_204361" "7.43" 30 "glu-con-2"
7 44 1804 0.8826 "" "80553" "B" "in" "B_in_80553" "7.44" 30 "glu-con-2"
7 45 1300 0.9114 "" "222017" "C" "in" "C_in_222017" "7.45" 30 "glu-con-2"
7 46 1482 0.9251 "" "222017" "C" "in" "C_in_222017" "7.46" 30 "glu-con-2"
7 47 1634 0.9153 "" "Border" "Border" "Border" "Border" "7.47" 30 "glu-con-2"
7 48 2025 0.8838 "" "Border" "Border" "Border" "Border" "7.48" 30 "glu-con-2"
7 5 1287 0.8684 "" "70680" "C" "in" "C_in_70680" "7.5" 30 "glu-con-2"
7 6 1325 0.9018 "" "70680" "C" "in" "C_in_70680" "7.6" 30 "glu-con-2"
7 7 1262 0.8342 "" "68573" "A" "in" "A_in_68573" "7.7" 30 "glu-con-2"
7 8 1618 0.9092 "" "15907" "B" "in" "B_in_15907" "7.8" 30 "glu-con-2"
7 9 1218 0.9141 "" "135398" "C" "in" "C_in_135398" "7.9" 30 "glu-con-2"
8 1 1904 0.9022 "" "Border" "Border" "Border" "Border" "8.1" 30 "glu-con-2"
8 10 1197 0.9066 "" "135398" "C" "in" "C_in_135398" "8.10" 30 "glu-con-2"
8 11 1248 0.9538 "" "153359" "C" "in" "C_in_153359" "8.11" 30 "glu-con-2"
8 12 1517 0.9284 "" "162702" "B" "in" "B_in_162702" "8.12" 30 "glu-con-2"
8 13 1225 0.9159 "" "153359" "C" "in" "C_in_153359" "8.13" 30 "glu-con-2"
8 14 1284 0.9311 "" "153359" "C" "in" "C_in_153359" "8.14" 30 "glu-con-2"
8 15 1238 0.9462 "" "153429" "C" "in" "C_in_153429" "8.15" 30 "glu-con-2"
8 16 1620 0.9205 "" "212733" "B" "in" "B_in_212733" "8.16" 30 "glu-con-2"
8 17 1223 0.9557 "" "153429" "C" "in" "C_in_153429" "8.17" 30 "glu-con-2"
8 18 1323 0.9391 "" "153429" "C" "in" "C_in_153429" "8.18" 30 "glu-con-2"
8 19 1206 0.8668 "" "162702" "C" "in" "C_in_162702" "8.19" 30 "glu-con-2"
8 2 1638 0.8895 "" "Border" "Border" "Border" "Border" "8.2" 30 "glu-con-2"
8 20 1528 0.9244 "" "220388" "B" "in" "B_in_220388" "8.20" 30 "glu-con-2"
8 21 1244 0.9102 "" "162702" "C" "in" "C_in_162702" "8.21" 30 "glu-con-2"
8 22 1354 0.941 "" "162702" "C" "in" "C_in_162702" "8.22" 30 "glu-con-2"
8 23 1323 0.8895 "" "172828" "C" "in" "C_in_172828" "8.23" 30 "glu-con-2"
8 24 1568 0.9259 "" "222017" "B" "in" "B_in_222017" "8.24" 30 "glu-con-2"
8 25 1350 0.9382 "" "172828" "C" "in" "C_in_172828" "8.25" 30 "glu-con-2"
8 26 1388 0.9447 "" "172828" "C" "in" "C_in_172828" "8.26" 30 "glu-con-2"
8 27 1410 0.932 "" "192173" "C" "in" "C_in_192173" "8.27" 30 "glu-con-2"
8 28 1496 0.8947 "" "222327" "B" "in" "B_in_222327" "8.28" 30 "glu-con-2"
8 29 1288 0.903 "" "192173" "C" "in" "C_in_192173" "8.29" 30 "glu-con-2"
8 3 1448 0.9299 "" "70680" "C" "in" "C_in_70680" "8.3" 30 "glu-con-2"
8 30 1393 0.913 "" "192173" "C" "in" "C_in_192173" "8.30" 30 "glu-con-2"
8 31 1300 0.9512 "" "203986" "C" "in" "C_in_203986" "8.31" 30 "glu-con-2"
8 32 1561 0.9475 "" "23483" "B" "in" "B_in_23483" "8.32" 30 "glu-con-2"
8 33 1339 0.9421 "" "203986" "C" "in" "C_in_203986" "8.33" 30 "glu-con-2"
8 34 1324 0.9481 "" "203986" "C" "in" "C_in_203986" "8.34" 30 "glu-con-2"
8 35 1368 0.9344 "" "212733" "C" "in" "C_in_212733" "8.35" 30 "glu-con-2"
8 36 1556 0.9231 "" "43211" "B" "in" "B_in_43211" "8.36" 30 "glu-con-2"
8 37 1431 0.919 "" "212733" "C" "in" "C_in_212733" "8.37" 30 "glu-con-2"
8 38 1340 0.9394 "" "212733" "C" "in" "C_in_212733" "8.38" 30 "glu-con-2"
8 39 1256 0.919 "" "220388" "C" "in" "C_in_220388" "8.39" 30 "glu-con-2"
8 4 1797 0.9004 "" "153429" "B" "in" "B_in_153429" "8.4" 30 "glu-con-2"
8 40 1526 0.8809 "" "67223" "B" "in" "B_in_67223" "8.40" 30 "glu-con-2"
8 41 1196 0.9433 "" "220388" "C" "in" "C_in_220388" "8.41" 30 "glu-con-2"
8 42 1300 0.9427 "" "220388" "C" "in" "C_in_220388" "8.42" 30 "glu-con-2"
8 43 1251 0.9235 "" "222017" "C" "in" "C_in_222017" "8.43" 30 "glu-con-2"
8 44 1744 0.9338 "" "80553" "B" "in" "B_in_80553" "8.44" 30 "glu-con-2"
8 45 1355 0.9143 "" "222017" "C" "in" "C_in_222017" "8.45" 30 "glu-con-2"
8 46 1456 0.9351 "" "222017" "C" "in" "C_in_222017" "8.46" 30 "glu-con-2"
8 47 1692 0.9331 "" "Border" "Border" "Border" "Border" "8.47" 30 "glu-con-2"
8 48 2037 0.9004 "" "Border" "Border" "Border" "Border" "8.48" 30 "glu-con-2"
8 5 1342 0.9133 "" "70680" "C" "in" "C_in_70680" "8.5" 30 "glu-con-2"
8 6 1286 0.9049 "" "70680" "C" "in" "C_in_70680" "8.6" 30 "glu-con-2"
8 7 1349 0.9409 "" "135398" "C" "in" "C_in_135398" "8.7" 30 "glu-con-2"
8 8 1478 0.9195 "" "15907" "B" "in" "B_in_15907" "8.8" 30 "glu-con-2"
8 9 1230 0.9437 "" "135398" "C" "in" "C_in_135398" "8.9" 30 "glu-con-2"
9 1 1902 0.9012 "" "Border" "Border" "Border" "Border" "9.1" 30 "glu-con-2"
9 10 1245 0.9109 "" "68573" "A" "in" "A_in_68573" "9.10" 30 "glu-con-2"
9 11 1521 0.8587 "" "162702" "B" "in" "B_in_162702" "9.11" 30 "glu-con-2"
9 12 1481 0.9322 "" "162702" "B" "in" "B_in_162702" "9.12" 30 "glu-con-2"
9 13 1341 0.9436 "" "159125" "A" "out" "A_out_159125" "9.13" 30 "glu-con-2"
9 14 1388 0.9366 "" "159125" "A" "out" "A_out_159125" "9.14" 30 "glu-con-2"
9 15 1592 0.9369 "" "212733" "B" "in" "B_in_212733" "9.15" 30 "glu-con-2"
9 16 1663 0.9171 "" "212733" "B" "in" "B_in_212733" "9.16" 30 "glu-con-2"
9 17 1372 0.9338 "" "162702" "A" "out" "A_out_162702" "9.17" 30 "glu-con-2"
9 18 1265 0.9059 "" "162702" "A" "out" "A_out_162702" "9.18" 30 "glu-con-2"
9 19 1557 0.9451 "" "220388" "B" "in" "B_in_220388" "9.19" 30 "glu-con-2"
9 2 1631 0.9036 "" "Border" "Border" "Border" "Border" "9.2" 30 "glu-con-2"
9 20 1604 0.8915 "" "220388" "B" "in" "B_in_220388" "9.20" 30 "glu-con-2"
9 21 1296 0.8929 "" "230326" "A" "out" "A_out_230326" "9.21" 30 "glu-con-2"
9 22 1389 0.8996 "" "230326" "A" "out" "A_out_230326" "9.22" 30 "glu-con-2"
9 23 1540 0.9348 "" "222017" "B" "in" "B_in_222017" "9.23" 30 "glu-con-2"
9 24 1597 0.8904 "" "222017" "B" "in" "B_in_222017" "9.24" 30 "glu-con-2"
9 25 1319 0.9087 "" "148453" "A" "out" "A_out_148453" "9.25" 30 "glu-con-2"
9 26 1268 0.9312 "" "148453" "A" "out" "A_out_148453" "9.26" 30 "glu-con-2"
9 27 1541 0.9173 "" "222327" "B" "in" "B_in_222327" "9.27" 30 "glu-con-2"
9 28 1571 0.932 "" "222327" "B" "in" "B_in_222327" "9.28" 30 "glu-con-2"
9 29 1333 0.9345 "" "68573" "A" "out" "A_out_68573" "9.29" 30 "glu-con-2"
9 3 1932 0.896 "" "153429" "B" "in" "B_in_153429" "9.3" 30 "glu-con-2"
9 30 1392 0.9313 "" "68573" "A" "out" "A_out_68573" "9.30" 30 "glu-con-2"
9 31 1598 0.9122 "" "23483" "B" "in" "B_in_23483" "9.31" 30 "glu-con-2"
9 32 1615 0.925 "" "23483" "B" "in" "B_in_23483" "9.32" 30 "glu-con-2"
9 33 1471 0.9447 "" "112033" "A" "in" "A_in_112033" "9.33" 30 "glu-con-2"
9 34 1339 0.9146 "" "112033" "A" "in" "A_in_112033" "9.34" 30 "glu-con-2"
9 35 1678 0.9112 "" "43211" "B" "in" "B_in_43211" "9.35" 30 "glu-con-2"
9 36 1614 0.8901 "" "43211" "B" "in" "B_in_43211" "9.36" 30 "glu-con-2"
9 37 1288 0.9424 "" "216266" "A" "in" "A_in_216266" "9.37" 30 "glu-con-2"
9 38 1225 0.9449 "" "216266" "A" "in" "A_in_216266" "9.38" 30 "glu-con-2"
9 39 1579 0.9043 "" "67223" "B" "in" "B_in_67223" "9.39" 30 "glu-con-2"
9 4 1650 0.8835 "" "153429" "B" "in" "B_in_153429" "9.4" 30 "glu-con-2"
9 40 1603 0.9328 "" "67223" "B" "in" "B_in_67223" "9.40" 30 "glu-con-2"
9 41 1290 0.9355 "" "172828" "A" "in" "A_in_172828" "9.41" 30 "glu-con-2"
9 42 981 0.9296 "" "172828" "A" "in" "A_in_172828" "9.42" 30 "glu-con-2"
9 43 1758 0.9271 "" "80553" "B" "in" "B_in_80553" "9.43" 30 "glu-con-2"
9 44 1750 0.9328 "" "80553" "B" "in" "B_in_80553" "9.44" 30 "glu-con-2"
9 45 1422 0.8804 "" "204361" "A" "in" "A_in_204361" "9.45" 30 "glu-con-2"
9 46 1186 0.9478 "" "204361" "A" "in" "A_in_204361" "9.46" 30 "glu-con-2"
9 47 1677 0.8911 "" "Border" "Border" "Border" "Border" "9.47" 30 "glu-con-2"
9 48 2094 0.8583 "" "Border" "Border" "Border" "Border" "9.48" 30 "glu-con-2"
9 5 1263 0.9241 "" "148453" "A" "in" "A_in_148453" "9.5" 30 "glu-con-2"
9 6 1277 0.9226 "" "148453" "A" "in" "A_in_148453" "9.6" 30 "glu-con-2"
9 7 1530 0.9363 "" "15907" "B" "in" "B_in_15907" "9.7" 30 "glu-con-2"
9 8 1528 0.8723 "" "15907" "B" "in" "B_in_15907" "9.8" 30 "glu-con-2"
9 9 1216 0.9415 "" "68573" "A" "in" "A_in_68573" "9.9" 30 "glu-con-2"
1 1 1321 0.2786 "S,C" "Border" "Border" "Border" "Border" "1.1" 30 "glu-mtx-2"
1 10 969 0.9453 "" "Border" "Border" "Border" "Border" "1.10" 30 "glu-mtx-2"
1 11 842 0.7709 "" "Border" "Border" "Border" "Border" "1.11" 30 "glu-mtx-2"
1 12 862 0.7972 "" "Border" "Border" "Border" "Border" "1.12" 30 "glu-mtx-2"
1 13 1024 0.5359 "C" "Border" "Border" "Border" "Border" "1.13" 30 "glu-mtx-2"
1 14 880 0.9323 "" "Border" "Border" "Border" "Border" "1.14" 30 "glu-mtx-2"
1 15 960 0.5524 "C" "Border" "Border" "Border" "Border" "1.15" 30 "glu-mtx-2"
1 16 909 0.7967 "" "Border" "Border" "Border" "Border" "1.16" 30 "glu-mtx-2"
1 17 1040 0.8954 "" "Border" "Border" "Border" "Border" "1.17" 30 "glu-mtx-2"
1 18 787 0.8428 "" "Border" "Border" "Border" "Border" "1.18" 30 "glu-mtx-2"
1 19 817 0.9225 "" "Border" "Border" "Border" "Border" "1.19" 30 "glu-mtx-2"
1 2 892 0.8628 "" "Border" "Border" "Border" "Border" "1.2" 30 "glu-mtx-2"
1 20 780 0.8537 "" "Border" "Border" "Border" "Border" "1.20" 30 "glu-mtx-2"
1 21 957 0.9296 "" "Border" "Border" "Border" "Border" "1.21" 30 "glu-mtx-2"
1 22 799 0.8465 "" "Border" "Border" "Border" "Border" "1.22" 30 "glu-mtx-2"
1 23 910 0.9496 "" "Border" "Border" "Border" "Border" "1.23" 30 "glu-mtx-2"
1 24 785 0.9314 "" "Border" "Border" "Border" "Border" "1.24" 30 "glu-mtx-2"
1 25 841 0.9409 "" "Border" "Border" "Border" "Border" "1.25" 30 "glu-mtx-2"
1 26 893 0.946 "" "Border" "Border" "Border" "Border" "1.26" 30 "glu-mtx-2"
1 27 941 0.9009 "" "Border" "Border" "Border" "Border" "1.27" 30 "glu-mtx-2"
1 28 835 0.9039 "" "Border" "Border" "Border" "Border" "1.28" 30 "glu-mtx-2"
1 29 887 0.9215 "" "Border" "Border" "Border" "Border" "1.29" 30 "glu-mtx-2"
1 3 680 0.808 "" "Border" "Border" "Border" "Border" "1.3" 30 "glu-mtx-2"
1 30 850 0.8965 "" "Border" "Border" "Border" "Border" "1.30" 30 "glu-mtx-2"
1 31 864 0.8173 "" "Border" "Border" "Border" "Border" "1.31" 30 "glu-mtx-2"
1 32 839 0.9083 "" "Border" "Border" "Border" "Border" "1.32" 30 "glu-mtx-2"
1 33 920 0.8845 "" "Border" "Border" "Border" "Border" "1.33" 30 "glu-mtx-2"
1 34 816 0.907 "" "Border" "Border" "Border" "Border" "1.34" 30 "glu-mtx-2"
1 35 820 0.8837 "" "Border" "Border" "Border" "Border" "1.35" 30 "glu-mtx-2"
1 36 823 0.9048 "" "Border" "Border" "Border" "Border" "1.36" 30 "glu-mtx-2"
1 37 759 0.8437 "" "Border" "Border" "Border" "Border" "1.37" 30 "glu-mtx-2"
1 38 746 0.8893 "" "Border" "Border" "Border" "Border" "1.38" 30 "glu-mtx-2"
1 39 663 0.6971 "" "Border" "Border" "Border" "Border" "1.39" 30 "glu-mtx-2"
1 4 721 0.4429 "C" "Border" "Border" "Border" "Border" "1.4" 30 "glu-mtx-2"
1 40 820 0.9319 "" "Border" "Border" "Border" "Border" "1.40" 30 "glu-mtx-2"
1 41 775 0.8087 "" "Border" "Border" "Border" "Border" "1.41" 30 "glu-mtx-2"
1 42 661 0.6264 "" "Border" "Border" "Border" "Border" "1.42" 30 "glu-mtx-2"
1 43 727 0.8626 "" "Border" "Border" "Border" "Border" "1.43" 30 "glu-mtx-2"
1 44 667 0.8924 "" "Border" "Border" "Border" "Border" "1.44" 30 "glu-mtx-2"
1 45 711 0.9069 "" "Border" "Border" "Border" "Border" "1.45" 30 "glu-mtx-2"
1 46 691 0.8293 "" "Border" "Border" "Border" "Border" "1.46" 30 "glu-mtx-2"
1 47 896 0.8886 "" "Border" "Border" "Border" "Border" "1.47" 30 "glu-mtx-2"
1 48 382 0.3358 "S,C" "Border" "Border" "Border" "Border" "1.48" 30 "glu-mtx-2"
1 5 886 0.5836 "C" "Border" "Border" "Border" "Border" "1.5" 30 "glu-mtx-2"
1 6 841 0.6784 "" "Border" "Border" "Border" "Border" "1.6" 30 "glu-mtx-2"
1 7 1072 0.636 "" "Border" "Border" "Border" "Border" "1.7" 30 "glu-mtx-2"
1 8 954 0.6178 "" "Border" "Border" "Border" "Border" "1.8" 30 "glu-mtx-2"
1 9 896 0.9057 "" "Border" "Border" "Border" "Border" "1.9" 30 "glu-mtx-2"
10 1 375 0.9255 "" "Border" "Border" "Border" "Border" "10.1" 30 "glu-mtx-2"
10 10 1268 0.9361 "" "68573" "A" "in" "A_in_68573" "10.10" 30 "glu-mtx-2"
10 11 2977 0.9079 "" "162702" "B" "in" "B_in_162702" "10.11" 30 "glu-mtx-2"
10 12 3097 0.9261 "" "162702" "B" "in" "B_in_162702" "10.12" 30 "glu-mtx-2"
10 13 83 0.9595 "" "159125" "A" "out" "A_out_159125" "10.13" 30 "glu-mtx-2"
10 14 56 0.8056 "" "159125" "A" "out" "A_out_159125" "10.14" 30 "glu-mtx-2"
10 15 1033 0.8981 "" "212733" "B" "in" "B_in_212733" "10.15" 30 "glu-mtx-2"
10 16 1023 0.9461 "" "212733" "B" "in" "B_in_212733" "10.16" 30 "glu-mtx-2"
10 17 112 1.0631 "" "162702" "A" "out" "A_out_162702" "10.17" 30 "glu-mtx-2"
10 18 142 0.9302 "" "162702" "A" "out" "A_out_162702" "10.18" 30 "glu-mtx-2"
10 19 2700 0.864 "" "220388" "B" "in" "B_in_220388" "10.19" 30 "glu-mtx-2"
10 2 378 0.9393 "" "Border" "Border" "Border" "Border" "10.2" 30 "glu-mtx-2"
10 20 2882 0.8943 "" "220388" "B" "in" "B_in_220388" "10.20" 30 "glu-mtx-2"
10 21 134 1.0325 "" "230326" "A" "out" "A_out_230326" "10.21" 30 "glu-mtx-2"
10 22 114 0.9433 "" "230326" "A" "out" "A_out_230326" "10.22" 30 "glu-mtx-2"
10 23 2055 0.8995 "" "222017" "B" "in" "B_in_222017" "10.23" 30 "glu-mtx-2"
10 24 2028 0.8681 "" "222017" "B" "in" "B_in_222017" "10.24" 30 "glu-mtx-2"
10 25 156 1.0219 "" "148453" "A" "out" "A_out_148453" "10.25" 30 "glu-mtx-2"
10 26 76 0.8916 "" "148453" "A" "out" "A_out_148453" "10.26" 30 "glu-mtx-2"
10 27 405 0.9309 "" "222327" "B" "in" "B_in_222327" "10.27" 30 "glu-mtx-2"
10 28 402 0.7018 "" "222327" "B" "in" "B_in_222327" "10.28" 30 "glu-mtx-2"
10 29 140 0.907 "" "68573" "A" "out" "A_out_68573" "10.29" 30 "glu-mtx-2"
10 3 2868 0.8995 "" "153429" "B" "in" "B_in_153429" "10.3" 30 "glu-mtx-2"
10 30 27 1.1319 "" "68573" "A" "out" "A_out_68573" "10.30" 30 "glu-mtx-2"
10 31 425 0.8948 "" "23483" "B" "in" "B_in_23483" "10.31" 30 "glu-mtx-2"
10 32 446 0.8418 "" "23483" "B" "in" "B_in_23483" "10.32" 30 "glu-mtx-2"
10 33 607 0.8882 "" "112033" "A" "in" "A_in_112033" "10.33" 30 "glu-mtx-2"
10 34 571 0.9425 "" "112033" "A" "in" "A_in_112033" "10.34" 30 "glu-mtx-2"
10 35 2268 0.9148 "" "43211" "B" "in" "B_in_43211" "10.35" 30 "glu-mtx-2"
10 36 2448 0.907 "" "43211" "B" "in" "B_in_43211" "10.36" 30 "glu-mtx-2"
10 37 338 0.9202 "" "216266" "A" "in" "A_in_216266" "10.37" 30 "glu-mtx-2"
10 38 391 0.6368 "" "216266" "A" "in" "A_in_216266" "10.38" 30 "glu-mtx-2"
10 39 714 0.8751 "" "67223" "B" "in" "B_in_67223" "10.39" 30 "glu-mtx-2"
10 4 2744 0.8907 "" "153429" "B" "in" "B_in_153429" "10.4" 30 "glu-mtx-2"
10 40 700 0.9413 "" "67223" "B" "in" "B_in_67223" "10.40" 30 "glu-mtx-2"
10 41 851 0.7532 "" "172828" "A" "in" "A_in_172828" "10.41" 30 "glu-mtx-2"
10 42 848 0.9426 "" "172828" "A" "in" "A_in_172828" "10.42" 30 "glu-mtx-2"
10 43 0 NA "" "80553" "B" "in" "B_in_80553" "10.43" 30 "glu-mtx-2"
10 44 0 NA "" "80553" "B" "in" "B_in_80553" "10.44" 30 "glu-mtx-2"
10 45 1730 0.9293 "" "204361" "A" "in" "A_in_204361" "10.45" 30 "glu-mtx-2"
10 46 1775 0.9163 "" "204361" "A" "in" "A_in_204361" "10.46" 30 "glu-mtx-2"
10 47 455 0.9555 "" "Border" "Border" "Border" "Border" "10.47" 30 "glu-mtx-2"
10 48 469 0.9642 "" "Border" "Border" "Border" "Border" "10.48" 30 "glu-mtx-2"
10 5 67 0.9751 "" "148453" "A" "in" "A_in_148453" "10.5" 30 "glu-mtx-2"
10 6 136 0.9513 "" "148453" "A" "in" "A_in_148453" "10.6" 30 "glu-mtx-2"
10 7 306 0.8599 "" "15907" "B" "in" "B_in_15907" "10.7" 30 "glu-mtx-2"
10 8 366 0.9033 "" "15907" "B" "in" "B_in_15907" "10.8" 30 "glu-mtx-2"
10 9 1385 0.8895 "" "68573" "A" "in" "A_in_68573" "10.9" 30 "glu-mtx-2"
11 1 377 0.9154 "" "Border" "Border" "Border" "Border" "11.1" 30 "glu-mtx-2"
11 10 192 0.9542 "" "230326" "C" "in" "C_in_230326" "11.10" 30 "glu-mtx-2"
11 11 119 0.9169 "" "172828" "A" "out" "A_out_172828" "11.11" 30 "glu-mtx-2"
11 12 468 0.9069 "" "14438" "B" "in" "B_in_14438" "11.12" 30 "glu-mtx-2"
11 13 266 0.9922 "" "43211" "C" "in" "C_in_43211" "11.13" 30 "glu-mtx-2"
11 14 234 0.9092 "" "43211" "C" "in" "C_in_43211" "11.14" 30 "glu-mtx-2"
11 15 96 1.0203 "" "23483" "A" "out" "A_out_23483" "11.15" 30 "glu-mtx-2"
11 16 499 0.9418 "" "152062" "B" "in" "B_in_152062" "11.16" 30 "glu-mtx-2"
11 17 556 0.9228 "" "67223" "C" "in" "C_in_67223" "11.17" 30 "glu-mtx-2"
11 18 619 0.9106 "" "67223" "C" "in" "C_in_67223" "11.18" 30 "glu-mtx-2"
11 19 129 0.793 "" "204361" "A" "out" "A_out_204361" "11.19" 30 "glu-mtx-2"
11 2 388 0.9802 "" "Border" "Border" "Border" "Border" "11.2" 30 "glu-mtx-2"
11 20 1187 0.9156 "" "50484" "B" "in" "B_in_50484" "11.20" 30 "glu-mtx-2"
11 21 219 0.8949 "" "92999" "C" "in" "C_in_92999" "11.21" 30 "glu-mtx-2"
11 22 164 1.0081 "" "92999" "C" "in" "C_in_92999" "11.22" 30 "glu-mtx-2"
11 23 73 1.1115 "" "69174" "A" "out" "A_out_69174" "11.23" 30 "glu-mtx-2"
11 24 2534 0.9097 "" "69270" "B" "in" "B_in_69270" "11.24" 30 "glu-mtx-2"
11 25 335 0.912 "" "148453" "C" "in" "C_in_148453" "11.25" 30 "glu-mtx-2"
11 26 248 0.9838 "" "148453" "C" "in" "C_in_148453" "11.26" 30 "glu-mtx-2"
11 27 387 0.9397 "" "115556" "A" "in" "A_in_115556" "11.27" 30 "glu-mtx-2"
11 28 555 0.9465 "" "95911" "B" "in" "B_in_95911" "11.28" 30 "glu-mtx-2"
11 29 1922 0.92 "" "204361" "C" "in" "C_in_204361" "11.29" 30 "glu-mtx-2"
11 3 90 1.0947 "" "112033" "A" "out" "A_out_112033" "11.3" 30 "glu-mtx-2"
11 30 1801 0.8647 "" "204361" "C" "in" "C_in_204361" "11.30" 30 "glu-mtx-2"
11 31 46 0.9918 "" "36441" "A" "in" "A_in_36441" "11.31" 30 "glu-mtx-2"
11 32 392 0.8487 "" "102655" "B" "out" "B_out_102655" "11.32" 30 "glu-mtx-2"
11 33 1482 0.907 "" "72149" "C" "in" "C_in_72149" "11.33" 30 "glu-mtx-2"
11 34 1497 0.8983 "" "72149" "C" "in" "C_in_72149" "11.34" 30 "glu-mtx-2"
11 35 1032 0.8921 "" "69270" "A" "in" "A_in_69270" "11.35" 30 "glu-mtx-2"
11 36 593 0.9711 "" "111786" "B" "out" "B_out_111786" "11.36" 30 "glu-mtx-2"
11 37 303 0.8541 "" "14438" "C" "in" "C_in_14438" "11.37" 30 "glu-mtx-2"
11 38 410 0.9362 "" "14438" "C" "in" "C_in_14438" "11.38" 30 "glu-mtx-2"
11 39 219 0.8763 "" "115556" "A" "out" "A_out_115556" "11.39" 30 "glu-mtx-2"
11 4 358 0.8416 "" "92999" "B" "in" "B_in_92999" "11.4" 30 "glu-mtx-2"
11 40 482 0.9229 "" "112033" "B" "out" "B_out_112033" "11.40" 30 "glu-mtx-2"
11 41 683 0.867 "" "152062" "C" "in" "C_in_152062" "11.41" 30 "glu-mtx-2"
11 42 584 0.9092 "" "152062" "C" "in" "C_in_152062" "11.42" 30 "glu-mtx-2"
11 43 0 NA "" "228446" "A" "out" "A_out_228446" "11.43" 30 "glu-mtx-2"
11 44 708 0.9139 "" "115556" "B" "out" "B_out_115556" "11.44" 30 "glu-mtx-2"
11 45 359 0.8776 "" "163629" "C" "in" "C_in_163629" "11.45" 30 "glu-mtx-2"
11 46 590 0.8903 "" "163629" "C" "in" "C_in_163629" "11.46" 30 "glu-mtx-2"
11 47 411 0.9447 "" "Border" "Border" "Border" "Border" "11.47" 30 "glu-mtx-2"
11 48 458 0.9084 "" "Border" "Border" "Border" "Border" "11.48" 30 "glu-mtx-2"
11 5 1618 0.9164 "" "222327" "C" "in" "C_in_222327" "11.5" 30 "glu-mtx-2"
11 6 1619 0.8763 "" "222327" "C" "in" "C_in_222327" "11.6" 30 "glu-mtx-2"
11 7 102 0.844 "" "216266" "A" "out" "A_out_216266" "11.7" 30 "glu-mtx-2"
11 8 1709 0.9151 "" "72149" "B" "in" "B_in_72149" "11.8" 30 "glu-mtx-2"
11 9 292 0.9639 "" "230326" "C" "in" "C_in_230326" "11.9" 30 "glu-mtx-2"
12 1 371 0.976 "" "Border" "Border" "Border" "Border" "12.1" 30 "glu-mtx-2"
12 10 176 0.9353 "" "230326" "C" "in" "C_in_230326" "12.10" 30 "glu-mtx-2"
12 11 301 0.8546 "" "43211" "C" "in" "C_in_43211" "12.11" 30 "glu-mtx-2"
12 12 493 0.9119 "" "14438" "B" "in" "B_in_14438" "12.12" 30 "glu-mtx-2"
12 13 266 0.9022 "" "43211" "C" "in" "C_in_43211" "12.13" 30 "glu-mtx-2"
12 14 327 0.9944 "" "43211" "C" "in" "C_in_43211" "12.14" 30 "glu-mtx-2"
12 15 535 0.9487 "" "67223" "C" "in" "C_in_67223" "12.15" 30 "glu-mtx-2"
12 16 599 0.9205 "" "152062" "B" "in" "B_in_152062" "12.16" 30 "glu-mtx-2"
12 17 597 0.8627 "" "67223" "C" "in" "C_in_67223" "12.17" 30 "glu-mtx-2"
12 18 584 0.8701 "" "67223" "C" "in" "C_in_67223" "12.18" 30 "glu-mtx-2"
12 19 170 0.9929 "" "92999" "C" "in" "C_in_92999" "12.19" 30 "glu-mtx-2"
12 2 395 0.9816 "" "Border" "Border" "Border" "Border" "12.2" 30 "glu-mtx-2"
12 20 1145 0.8832 "" "50484" "B" "in" "B_in_50484" "12.20" 30 "glu-mtx-2"
12 21 190 0.9315 "" "92999" "C" "in" "C_in_92999" "12.21" 30 "glu-mtx-2"
12 22 234 0.9092 "" "92999" "C" "in" "C_in_92999" "12.22" 30 "glu-mtx-2"
12 23 226 0.9517 "" "148453" "C" "in" "C_in_148453" "12.23" 30 "glu-mtx-2"
12 24 2517 0.9036 "" "69270" "B" "in" "B_in_69270" "12.24" 30 "glu-mtx-2"
12 25 264 0.9462 "" "148453" "C" "in" "C_in_148453" "12.25" 30 "glu-mtx-2"
12 26 275 0.9509 "" "148453" "C" "in" "C_in_148453" "12.26" 30 "glu-mtx-2"
12 27 1948 0.9285 "" "204361" "C" "in" "C_in_204361" "12.27" 30 "glu-mtx-2"
12 28 589 0.922 "" "95911" "B" "in" "B_in_95911" "12.28" 30 "glu-mtx-2"
12 29 1861 0.8692 "" "204361" "C" "in" "C_in_204361" "12.29" 30 "glu-mtx-2"
12 3 1868 0.9007 "" "222327" "C" "in" "C_in_222327" "12.3" 30 "glu-mtx-2"
12 30 1813 0.9318 "" "204361" "C" "in" "C_in_204361" "12.30" 30 "glu-mtx-2"
12 31 1578 0.8608 "" "72149" "C" "in" "C_in_72149" "12.31" 30 "glu-mtx-2"
12 32 0 NA "" "0" "0" "Border" "0" "12.32" 30 "glu-mtx-2"
12 33 1667 0.8886 "" "72149" "C" "in" "C_in_72149" "12.33" 30 "glu-mtx-2"
12 34 1502 0.9043 "" "72149" "C" "in" "C_in_72149" "12.34" 30 "glu-mtx-2"
12 35 396 0.882 "" "14438" "C" "in" "C_in_14438" "12.35" 30 "glu-mtx-2"
12 36 0 NA "" "0" "0" "Border" "0" "12.36" 30 "glu-mtx-2"
12 37 361 0.733 "" "14438" "C" "in" "C_in_14438" "12.37" 30 "glu-mtx-2"
12 38 415 0.9476 "" "14438" "C" "in" "C_in_14438" "12.38" 30 "glu-mtx-2"
12 39 658 0.9558 "" "152062" "C" "in" "C_in_152062" "12.39" 30 "glu-mtx-2"
12 4 382 0.9126 "" "92999" "B" "in" "B_in_92999" "12.4" 30 "glu-mtx-2"
12 40 0 NA "" "0" "0" "Border" "0" "12.40" 30 "glu-mtx-2"
12 41 619 0.7857 "" "152062" "C" "in" "C_in_152062" "12.41" 30 "glu-mtx-2"
12 42 523 0.9731 "" "152062" "C" "in" "C_in_152062" "12.42" 30 "glu-mtx-2"
12 43 478 0.8893 "" "163629" "C" "in" "C_in_163629" "12.43" 30 "glu-mtx-2"
12 44 0 NA "" "0" "0" "Border" "0" "12.44" 30 "glu-mtx-2"
12 45 533 0.9141 "" "163629" "C" "in" "C_in_163629" "12.45" 30 "glu-mtx-2"
12 46 481 0.8529 "" "163629" "C" "in" "C_in_163629" "12.46" 30 "glu-mtx-2"
12 47 487 0.9008 "" "Border" "Border" "Border" "Border" "12.47" 30 "glu-mtx-2"
12 48 450 0.9058 "" "Border" "Border" "Border" "Border" "12.48" 30 "glu-mtx-2"
12 5 1593 0.9196 "" "222327" "C" "in" "C_in_222327" "12.5" 30 "glu-mtx-2"
12 6 1617 0.831 "" "222327" "C" "in" "C_in_222327" "12.6" 30 "glu-mtx-2"
12 7 217 0.9756 "" "230326" "C" "in" "C_in_230326" "12.7" 30 "glu-mtx-2"
12 8 1712 0.9 "" "72149" "B" "in" "B_in_72149" "12.8" 30 "glu-mtx-2"
12 9 209 1.0014 "" "230326" "C" "in" "C_in_230326" "12.9" 30 "glu-mtx-2"
13 1 373 0.9813 "" "Border" "Border" "Border" "Border" "13.1" 30 "glu-mtx-2"
13 10 143 1.0003 "" "216266" "A" "out" "A_out_216266" "13.10" 30 "glu-mtx-2"
13 11 494 0.9655 "" "14438" "B" "in" "B_in_14438" "13.11" 30 "glu-mtx-2"
13 12 504 0.8595 "" "14438" "B" "in" "B_in_14438" "13.12" 30 "glu-mtx-2"
13 13 116 0.948 "" "172828" "A" "out" "A_out_172828" "13.13" 30 "glu-mtx-2"
13 14 126 0.8254 "" "172828" "A" "out" "A_out_172828" "13.14" 30 "glu-mtx-2"
13 15 477 0.9244 "" "152062" "B" "in" "B_in_152062" "13.15" 30 "glu-mtx-2"
13 16 509 0.9607 "" "152062" "B" "in" "B_in_152062" "13.16" 30 "glu-mtx-2"
13 17 138 0.8575 "" "23483" "A" "out" "A_out_23483" "13.17" 30 "glu-mtx-2"
13 18 59 0.8984 "" "23483" "A" "out" "A_out_23483" "13.18" 30 "glu-mtx-2"
13 19 1121 0.934 "" "50484" "B" "in" "B_in_50484" "13.19" 30 "glu-mtx-2"
13 2 419 0.9072 "" "Border" "Border" "Border" "Border" "13.2" 30 "glu-mtx-2"
13 20 1201 0.9385 "" "50484" "B" "in" "B_in_50484" "13.20" 30 "glu-mtx-2"
13 21 82 0.9974 "" "204361" "A" "out" "A_out_204361" "13.21" 30 "glu-mtx-2"
13 22 154 0.8682 "" "204361" "A" "out" "A_out_204361" "13.22" 30 "glu-mtx-2"
13 23 2475 0.9054 "" "69270" "B" "in" "B_in_69270" "13.23" 30 "glu-mtx-2"
13 24 2441 0.8897 "" "69270" "B" "in" "B_in_69270" "13.24" 30 "glu-mtx-2"
13 25 100 1.0276 "" "69174" "A" "out" "A_out_69174" "13.25" 30 "glu-mtx-2"
13 26 80 0.9731 "" "69174" "A" "out" "A_out_69174" "13.26" 30 "glu-mtx-2"
13 27 539 0.8946 "" "95911" "B" "in" "B_in_95911" "13.27" 30 "glu-mtx-2"
13 28 567 0.8944 "" "95911" "B" "in" "B_in_95911" "13.28" 30 "glu-mtx-2"
13 29 428 0.9472 "" "115556" "A" "in" "A_in_115556" "13.29" 30 "glu-mtx-2"
13 3 420 0.9808 "" "92999" "B" "in" "B_in_92999" "13.3" 30 "glu-mtx-2"
13 30 392 0.9052 "" "115556" "A" "in" "A_in_115556" "13.30" 30 "glu-mtx-2"
13 31 494 0.9379 "" "102655" "B" "out" "B_out_102655" "13.31" 30 "glu-mtx-2"
13 32 427 0.8794 "" "102655" "B" "out" "B_out_102655" "13.32" 30 "glu-mtx-2"
13 33 245 0.8709 "" "36441" "A" "in" "A_in_36441" "13.33" 30 "glu-mtx-2"
13 34 128 0.8711 "" "36441" "A" "in" "A_in_36441" "13.34" 30 "glu-mtx-2"
13 35 564 0.9542 "" "111786" "B" "out" "B_out_111786" "13.35" 30 "glu-mtx-2"
13 36 556 0.9228 "" "111786" "B" "out" "B_out_111786" "13.36" 30 "glu-mtx-2"
13 37 970 0.9422 "" "69270" "A" "in" "A_in_69270" "13.37" 30 "glu-mtx-2"
13 38 1195 0.9338 "" "69270" "A" "in" "A_in_69270" "13.38" 30 "glu-mtx-2"
13 39 440 0.9675 "" "112033" "B" "out" "B_out_112033" "13.39" 30 "glu-mtx-2"
13 4 431 0.8169 "" "92999" "B" "in" "B_in_92999" "13.4" 30 "glu-mtx-2"
13 40 526 0.9146 "" "112033" "B" "out" "B_out_112033" "13.40" 30 "glu-mtx-2"
13 41 207 1.0149 "" "115556" "A" "out" "A_out_115556" "13.41" 30 "glu-mtx-2"
13 42 182 0.9672 "" "115556" "A" "out" "A_out_115556" "13.42" 30 "glu-mtx-2"
13 43 814 0.9048 "" "115556" "B" "out" "B_out_115556" "13.43" 30 "glu-mtx-2"
13 44 755 0.921 "" "115556" "B" "out" "B_out_115556" "13.44" 30 "glu-mtx-2"
13 45 0 NA "" "228446" "A" "out" "A_out_228446" "13.45" 30 "glu-mtx-2"
13 46 0 NA "" "228446" "A" "out" "A_out_228446" "13.46" 30 "glu-mtx-2"
13 47 418 0.9919 "" "Border" "Border" "Border" "Border" "13.47" 30 "glu-mtx-2"
13 48 474 0.96 "" "Border" "Border" "Border" "Border" "13.48" 30 "glu-mtx-2"
13 5 153 0.9405 "" "112033" "A" "out" "A_out_112033" "13.5" 30 "glu-mtx-2"
13 6 119 0.8909 "" "112033" "A" "out" "A_out_112033" "13.6" 30 "glu-mtx-2"
13 7 1663 0.8904 "" "72149" "B" "in" "B_in_72149" "13.7" 30 "glu-mtx-2"
13 8 1741 0.9083 "" "72149" "B" "in" "B_in_72149" "13.8" 30 "glu-mtx-2"
13 9 170 0.9826 "" "216266" "A" "out" "A_out_216266" "13.9" 30 "glu-mtx-2"
14 1 432 0.9353 "" "Border" "Border" "Border" "Border" "14.1" 30 "glu-mtx-2"
14 10 136 1.0062 "" "216266" "A" "out" "A_out_216266" "14.10" 30 "glu-mtx-2"
14 11 643 0.9016 "" "14438" "B" "in" "B_in_14438" "14.11" 30 "glu-mtx-2"
14 12 550 0.8839 "" "14438" "B" "in" "B_in_14438" "14.12" 30 "glu-mtx-2"
14 13 91 0.9351 "" "172828" "A" "out" "A_out_172828" "14.13" 30 "glu-mtx-2"
14 14 70 1.1301 "" "172828" "A" "out" "A_out_172828" "14.14" 30 "glu-mtx-2"
14 15 0 NA "" "152062" "B" "in" "B_in_152062" "14.15" 30 "glu-mtx-2"
14 16 506 0.9227 "" "152062" "B" "in" "B_in_152062" "14.16" 30 "glu-mtx-2"
14 17 112 0.9552 "" "23483" "A" "out" "A_out_23483" "14.17" 30 "glu-mtx-2"
14 18 97 1.031 "" "23483" "A" "out" "A_out_23483" "14.18" 30 "glu-mtx-2"
14 19 1195 0.8855 "" "50484" "B" "in" "B_in_50484" "14.19" 30 "glu-mtx-2"
14 2 404 0.8747 "" "Border" "Border" "Border" "Border" "14.2" 30 "glu-mtx-2"
14 20 1212 0.9263 "" "50484" "B" "in" "B_in_50484" "14.20" 30 "glu-mtx-2"
14 21 146 1.0097 "" "204361" "A" "out" "A_out_204361" "14.21" 30 "glu-mtx-2"
14 22 95 1.0602 "" "204361" "A" "out" "A_out_204361" "14.22" 30 "glu-mtx-2"
14 23 2555 0.9012 "" "69270" "B" "in" "B_in_69270" "14.23" 30 "glu-mtx-2"
14 24 2594 0.9288 "" "69270" "B" "in" "B_in_69270" "14.24" 30 "glu-mtx-2"
14 25 22 1.1278 "" "69174" "A" "out" "A_out_69174" "14.25" 30 "glu-mtx-2"
14 26 127 0.7609 "" "69174" "A" "out" "A_out_69174" "14.26" 30 "glu-mtx-2"
14 27 651 0.8563 "" "95911" "B" "in" "B_in_95911" "14.27" 30 "glu-mtx-2"
14 28 579 0.8367 "" "95911" "B" "in" "B_in_95911" "14.28" 30 "glu-mtx-2"
14 29 417 0.9373 "" "115556" "A" "in" "A_in_115556" "14.29" 30 "glu-mtx-2"
14 3 417 0.9585 "" "92999" "B" "in" "B_in_92999" "14.3" 30 "glu-mtx-2"
14 30 529 0.9457 "" "115556" "A" "in" "A_in_115556" "14.30" 30 "glu-mtx-2"
14 31 380 0.96 "" "102655" "B" "out" "B_out_102655" "14.31" 30 "glu-mtx-2"
14 32 414 0.9162 "" "102655" "B" "out" "B_out_102655" "14.32" 30 "glu-mtx-2"
14 33 85 0.9034 "" "36441" "A" "in" "A_in_36441" "14.33" 30 "glu-mtx-2"
14 34 272 0.9944 "" "36441" "A" "in" "A_in_36441" "14.34" 30 "glu-mtx-2"
14 35 489 0.9229 "" "111786" "B" "out" "B_out_111786" "14.35" 30 "glu-mtx-2"
14 36 566 0.9218 "" "111786" "B" "out" "B_out_111786" "14.36" 30 "glu-mtx-2"
14 37 1094 0.9151 "" "69270" "A" "in" "A_in_69270" "14.37" 30 "glu-mtx-2"
14 38 1167 0.9119 "" "69270" "A" "in" "A_in_69270" "14.38" 30 "glu-mtx-2"
14 39 517 0.9296 "" "112033" "B" "out" "B_out_112033" "14.39" 30 "glu-mtx-2"
14 4 425 0.9005 "" "92999" "B" "in" "B_in_92999" "14.4" 30 "glu-mtx-2"
14 40 359 0.9287 "" "112033" "B" "out" "B_out_112033" "14.40" 30 "glu-mtx-2"
14 41 173 0.9419 "" "115556" "A" "out" "A_out_115556" "14.41" 30 "glu-mtx-2"
14 42 181 0.9619 "" "115556" "A" "out" "A_out_115556" "14.42" 30 "glu-mtx-2"
14 43 750 0.952 "" "115556" "B" "out" "B_out_115556" "14.43" 30 "glu-mtx-2"
14 44 752 0.9325 "" "115556" "B" "out" "B_out_115556" "14.44" 30 "glu-mtx-2"
14 45 63 0.8714 "" "228446" "A" "out" "A_out_228446" "14.45" 30 "glu-mtx-2"
14 46 0 NA "" "228446" "A" "out" "A_out_228446" "14.46" 30 "glu-mtx-2"
14 47 415 0.9756 "" "Border" "Border" "Border" "Border" "14.47" 30 "glu-mtx-2"
14 48 445 0.9697 "" "Border" "Border" "Border" "Border" "14.48" 30 "glu-mtx-2"
14 5 82 0.9151 "" "112033" "A" "out" "A_out_112033" "14.5" 30 "glu-mtx-2"
14 6 117 0.9015 "" "112033" "A" "out" "A_out_112033" "14.6" 30 "glu-mtx-2"
14 7 1767 0.8853 "" "72149" "B" "in" "B_in_72149" "14.7" 30 "glu-mtx-2"
14 8 1781 0.8804 "" "72149" "B" "in" "B_in_72149" "14.8" 30 "glu-mtx-2"
14 9 121 0.9323 "" "216266" "A" "out" "A_out_216266" "14.9" 30 "glu-mtx-2"
15 1 383 0.8609 "" "Border" "Border" "Border" "Border" "15.1" 30 "glu-mtx-2"
15 10 761 0.8886 "" "68573" "C" "in" "C_in_68573" "15.10" 30 "glu-mtx-2"
15 11 971 0.8802 "" "173573" "A" "in" "A_in_173573" "15.11" 30 "glu-mtx-2"
15 12 211 1.0014 "" "7665" "B" "out" "B_out_7665" "15.12" 30 "glu-mtx-2"
15 13 348 0.9542 "" "69174" "C" "in" "C_in_69174" "15.13" 30 "glu-mtx-2"
15 14 333 0.9455 "" "69174" "C" "in" "C_in_69174" "15.14" 30 "glu-mtx-2"
15 15 83 0.9738 "" "70680" "A" "in" "A_in_70680" "15.15" 30 "glu-mtx-2"
15 16 317 0.9001 "" "144879" "B" "out" "B_out_144879" "15.16" 30 "glu-mtx-2"
15 17 723 0.9287 "" "95911" "C" "in" "C_in_95911" "15.17" 30 "glu-mtx-2"
15 18 738 0.9479 "" "95911" "C" "in" "C_in_95911" "15.18" 30 "glu-mtx-2"
15 19 233 0.9323 "" "203986" "A" "in" "A_in_203986" "15.19" 30 "glu-mtx-2"
15 2 378 0.9178 "" "Border" "Border" "Border" "Border" "15.2" 30 "glu-mtx-2"
15 20 432 0.956 "" "159125" "B" "out" "B_out_159125" "15.20" 30 "glu-mtx-2"
15 21 317 0.9298 "" "102655" "C" "out" "C_out_102655" "15.21" 30 "glu-mtx-2"
15 22 334 0.8938 "" "102655" "C" "out" "C_out_102655" "15.22" 30 "glu-mtx-2"
15 23 399 0.883 "" "14438" "A" "in" "A_in_14438" "15.23" 30 "glu-mtx-2"
15 24 451 0.9134 "" "216266" "B" "out" "B_out_216266" "15.24" 30 "glu-mtx-2"
15 25 0 NA "" "115556" "C" "out" "C_out_115556" "15.25" 30 "glu-mtx-2"
15 26 0 NA "" "115556" "C" "out" "C_out_115556" "15.26" 30 "glu-mtx-2"
15 27 466 0.958 "" "95911" "A" "in" "A_in_95911" "15.27" 30 "glu-mtx-2"
15 28 404 0.8357 "" "228446" "B" "out" "B_out_228446" "15.28" 30 "glu-mtx-2"
15 29 272 0.8166 "" "210904" "C" "out" "C_out_210904" "15.29" 30 "glu-mtx-2"
15 3 56 0.8056 "" "72149" "A" "out" "A_out_72149" "15.3" 30 "glu-mtx-2"
15 30 234 0.8415 "" "210904" "C" "out" "C_out_210904" "15.30" 30 "glu-mtx-2"
15 31 1057 0.9137 "" "173573" "A" "out" "A_out_173573" "15.31" 30 "glu-mtx-2"
15 32 557 0.9371 "" "70680" "B" "out" "B_out_70680" "15.32" 30 "glu-mtx-2"
15 33 204 0.9682 "" "7665" "C" "out" "C_out_7665" "15.33" 30 "glu-mtx-2"
15 34 206 0.9685 "" "7665" "C" "out" "C_out_7665" "15.34" 30 "glu-mtx-2"
15 35 36 0.8948 "" "203986" "A" "out" "A_out_203986" "15.35" 30 "glu-mtx-2"
15 36 397 0.9421 "" "153359" "B" "out" "B_out_153359" "15.36" 30 "glu-mtx-2"
15 37 0 NA "" "159125" "C" "out" "C_out_159125" "15.37" 30 "glu-mtx-2"
15 38 0 NA "" "159125" "C" "out" "C_out_159125" "15.38" 30 "glu-mtx-2"
15 39 68 0.9559 "" "43211" "A" "out" "A_out_43211" "15.39" 30 "glu-mtx-2"
15 4 414 0.9306 "" "26242" "B" "out" "B_out_26242" "15.4" 30 "glu-mtx-2"
15 40 923 0.9529 "" "15907" "B" "out" "B_out_15907" "15.40" 30 "glu-mtx-2"
15 41 0 NA "" "216266" "C" "out" "C_out_216266" "15.41" 30 "glu-mtx-2"
15 42 0 NA "" "216266" "C" "out" "C_out_216266" "15.42" 30 "glu-mtx-2"
15 43 194 1.0066 "" "14438" "A" "out" "A_out_14438" "15.43" 30 "glu-mtx-2"
15 44 392 0.8181 "" "162702" "B" "out" "B_out_162702" "15.44" 30 "glu-mtx-2"
15 45 342 0.9782 "" "70680" "C" "out" "C_out_70680" "15.45" 30 "glu-mtx-2"
15 46 361 0.891 "" "70680" "C" "out" "C_out_70680" "15.46" 30 "glu-mtx-2"
15 47 431 0.9751 "" "Border" "Border" "Border" "Border" "15.47" 30 "glu-mtx-2"
15 48 402 0.9604 "" "Border" "Border" "Border" "Border" "15.48" 30 "glu-mtx-2"
15 5 1831 0.8947 "" "50484" "C" "in" "C_in_50484" "15.5" 30 "glu-mtx-2"
15 6 1765 0.8752 "" "50484" "C" "in" "C_in_50484" "15.6" 30 "glu-mtx-2"
15 7 623 0.9401 "" "69270" "A" "out" "A_out_69270" "15.7" 30 "glu-mtx-2"
15 8 0 NA "" "210904" "B" "out" "B_out_210904" "15.8" 30 "glu-mtx-2"
15 9 917 0.8923 "" "68573" "C" "in" "C_in_68573" "15.9" 30 "glu-mtx-2"
16 1 398 0.9029 "" "Border" "Border" "Border" "Border" "16.1" 30 "glu-mtx-2"
16 10 1157 0.8587 "" "68573" "C" "in" "C_in_68573" "16.10" 30 "glu-mtx-2"
16 11 312 0.8494 "" "69174" "C" "in" "C_in_69174" "16.11" 30 "glu-mtx-2"
16 12 650 0.9002 "" "112033" "C" "in" "C_in_112033" "16.12" 30 "glu-mtx-2"
16 13 313 0.9229 "" "69174" "C" "in" "C_in_69174" "16.13" 30 "glu-mtx-2"
16 14 342 0.9473 "" "69174" "C" "in" "C_in_69174" "16.14" 30 "glu-mtx-2"
16 15 699 0.9022 "" "95911" "C" "in" "C_in_95911" "16.15" 30 "glu-mtx-2"
16 16 876 0.928 "" "115556" "C" "in" "C_in_115556" "16.16" 30 "glu-mtx-2"
16 17 738 0.9526 "" "95911" "C" "in" "C_in_95911" "16.17" 30 "glu-mtx-2"
16 18 739 0.871 "" "95911" "C" "in" "C_in_95911" "16.18" 30 "glu-mtx-2"
16 19 312 0.9248 "" "102655" "C" "out" "C_out_102655" "16.19" 30 "glu-mtx-2"
16 2 421 0.9174 "" "Border" "Border" "Border" "Border" "16.2" 30 "glu-mtx-2"
16 20 179 0.9746 "" "173573" "C" "in" "C_in_173573" "16.20" 30 "glu-mtx-2"
16 21 345 0.9796 "" "102655" "C" "out" "C_out_102655" "16.21" 30 "glu-mtx-2"
16 22 339 0.9229 "" "102655" "C" "out" "C_out_102655" "16.22" 30 "glu-mtx-2"
16 23 0 NA "" "115556" "C" "out" "C_out_115556" "16.23" 30 "glu-mtx-2"
16 24 0 NA "" "210904" "C" "in" "C_in_210904" "16.24" 30 "glu-mtx-2"
16 25 0 NA "" "115556" "C" "out" "C_out_115556" "16.25" 30 "glu-mtx-2"
16 26 0 NA "" "115556" "C" "out" "C_out_115556" "16.26" 30 "glu-mtx-2"
16 27 229 0.9853 "" "210904" "C" "out" "C_out_210904" "16.27" 30 "glu-mtx-2"
16 28 0 NA "" "26242" "C" "in" "C_in_26242" "16.28" 30 "glu-mtx-2"
16 29 262 0.989 "" "210904" "C" "out" "C_out_210904" "16.29" 30 "glu-mtx-2"
16 3 2138 0.923 "" "50484" "C" "in" "C_in_50484" "16.3" 30 "glu-mtx-2"
16 30 196 0.9932 "" "210904" "C" "out" "C_out_210904" "16.30" 30 "glu-mtx-2"
16 31 261 0.9464 "" "7665" "C" "out" "C_out_7665" "16.31" 30 "glu-mtx-2"
16 32 267 0.9491 "" "7665" "C" "in" "C_in_7665" "16.32" 30 "glu-mtx-2"
16 33 248 0.9554 "" "7665" "C" "out" "C_out_7665" "16.33" 30 "glu-mtx-2"
16 34 257 0.8887 "" "7665" "C" "out" "C_out_7665" "16.34" 30 "glu-mtx-2"
16 35 0 NA "" "159125" "C" "out" "C_out_159125" "16.35" 30 "glu-mtx-2"
16 36 192 0.9962 "" "159125" "C" "in" "C_in_159125" "16.36" 30 "glu-mtx-2"
16 37 0 NA "" "159125" "C" "out" "C_out_159125" "16.37" 30 "glu-mtx-2"
16 38 0 NA "" "159125" "C" "out" "C_out_159125" "16.38" 30 "glu-mtx-2"
16 39 0 NA "" "216266" "C" "out" "C_out_216266" "16.39" 30 "glu-mtx-2"
16 4 0 NA "" "102655" "C" "in" "C_in_102655" "16.4" 30 "glu-mtx-2"
16 40 1188 0.9163 "" "216266" "C" "in" "C_in_216266" "16.40" 30 "glu-mtx-2"
16 41 0 NA "" "216266" "C" "out" "C_out_216266" "16.41" 30 "glu-mtx-2"
16 42 0 NA "" "216266" "C" "out" "C_out_216266" "16.42" 30 "glu-mtx-2"
16 43 457 0.9683 "" "70680" "C" "out" "C_out_70680" "16.43" 30 "glu-mtx-2"
16 44 746 0.9469 "" "228446" "C" "in" "C_in_228446" "16.44" 30 "glu-mtx-2"
16 45 352 0.8688 "" "70680" "C" "out" "C_out_70680" "16.45" 30 "glu-mtx-2"
16 46 315 0.8788 "" "70680" "C" "out" "C_out_70680" "16.46" 30 "glu-mtx-2"
16 47 494 0.8883 "" "Border" "Border" "Border" "Border" "16.47" 30 "glu-mtx-2"
16 48 425 0.9768 "" "Border" "Border" "Border" "Border" "16.48" 30 "glu-mtx-2"
16 5 1929 0.9329 "" "50484" "C" "in" "C_in_50484" "16.5" 30 "glu-mtx-2"
16 6 1862 0.9098 "" "50484" "C" "in" "C_in_50484" "16.6" 30 "glu-mtx-2"
16 7 697 0.9195 "" "68573" "C" "in" "C_in_68573" "16.7" 30 "glu-mtx-2"
16 8 584 0.8975 "" "111786" "C" "in" "C_in_111786" "16.8" 30 "glu-mtx-2"
16 9 742 0.9577 "" "68573" "C" "in" "C_in_68573" "16.9" 30 "glu-mtx-2"
17 1 373 0.9057 "" "Border" "Border" "Border" "Border" "17.1" 30 "glu-mtx-2"
17 10 680 0.9303 "" "69270" "A" "out" "A_out_69270" "17.10" 30 "glu-mtx-2"
17 11 209 0.8993 "" "7665" "B" "out" "B_out_7665" "17.11" 30 "glu-mtx-2"
17 12 240 0.9246 "" "7665" "B" "out" "B_out_7665" "17.12" 30 "glu-mtx-2"
17 13 1014 0.9064 "" "173573" "A" "in" "A_in_173573" "17.13" 30 "glu-mtx-2"
17 14 1002 0.936 "" "173573" "A" "in" "A_in_173573" "17.14" 30 "glu-mtx-2"
17 15 328 0.9479 "" "144879" "B" "out" "B_out_144879" "17.15" 30 "glu-mtx-2"
17 16 300 0.9643 "" "144879" "B" "out" "B_out_144879" "17.16" 30 "glu-mtx-2"
17 17 111 1.0678 "" "70680" "A" "in" "A_in_70680" "17.17" 30 "glu-mtx-2"
17 18 95 1.0602 "" "70680" "A" "in" "A_in_70680" "17.18" 30 "glu-mtx-2"
17 19 449 0.6801 "" "159125" "B" "out" "B_out_159125" "17.19" 30 "glu-mtx-2"
17 2 436 0.9587 "" "Border" "Border" "Border" "Border" "17.2" 30 "glu-mtx-2"
17 20 414 0.8511 "" "159125" "B" "out" "B_out_159125" "17.20" 30 "glu-mtx-2"
17 21 174 0.9809 "" "203986" "A" "in" "A_in_203986" "17.21" 30 "glu-mtx-2"
17 22 229 0.9853 "" "203986" "A" "in" "A_in_203986" "17.22" 30 "glu-mtx-2"
17 23 505 0.9209 "" "216266" "B" "out" "B_out_216266" "17.23" 30 "glu-mtx-2"
17 24 506 0.8972 "" "216266" "B" "out" "B_out_216266" "17.24" 30 "glu-mtx-2"
17 25 619 0.9341 "" "14438" "A" "in" "A_in_14438" "17.25" 30 "glu-mtx-2"
17 26 446 0.8792 "" "14438" "A" "in" "A_in_14438" "17.26" 30 "glu-mtx-2"
17 27 408 0.9029 "" "228446" "B" "out" "B_out_228446" "17.27" 30 "glu-mtx-2"
17 28 467 0.9128 "" "228446" "B" "out" "B_out_228446" "17.28" 30 "glu-mtx-2"
17 29 421 0.8786 "" "95911" "A" "in" "A_in_95911" "17.29" 30 "glu-mtx-2"
17 3 428 0.9068 "" "26242" "B" "out" "B_out_26242" "17.3" 30 "glu-mtx-2"
17 30 401 0.9014 "" "95911" "A" "in" "A_in_95911" "17.30" 30 "glu-mtx-2"
17 31 502 0.8412 "" "70680" "B" "out" "B_out_70680" "17.31" 30 "glu-mtx-2"
17 32 524 0.8921 "" "70680" "B" "out" "B_out_70680" "17.32" 30 "glu-mtx-2"
17 33 945 0.9235 "" "173573" "A" "out" "A_out_173573" "17.33" 30 "glu-mtx-2"
17 34 756 0.9329 "" "173573" "A" "out" "A_out_173573" "17.34" 30 "glu-mtx-2"
17 35 472 0.8908 "" "153359" "B" "out" "B_out_153359" "17.35" 30 "glu-mtx-2"
17 36 390 0.9625 "" "153359" "B" "out" "B_out_153359" "17.36" 30 "glu-mtx-2"
17 37 129 0.9278 "" "203986" "A" "out" "A_out_203986" "17.37" 30 "glu-mtx-2"
17 38 16 0.8852 "" "203986" "A" "out" "A_out_203986" "17.38" 30 "glu-mtx-2"
17 39 894 0.8866 "" "15907" "B" "out" "B_out_15907" "17.39" 30 "glu-mtx-2"
17 4 365 0.8922 "" "26242" "B" "out" "B_out_26242" "17.4" 30 "glu-mtx-2"
17 40 876 0.9526 "" "15907" "B" "out" "B_out_15907" "17.40" 30 "glu-mtx-2"
17 41 55 0.9675 "" "43211" "A" "out" "A_out_43211" "17.41" 30 "glu-mtx-2"
17 42 6 1.2861 "" "43211" "A" "out" "A_out_43211" "17.42" 30 "glu-mtx-2"
17 43 329 0.9179 "" "162702" "B" "out" "B_out_162702" "17.43" 30 "glu-mtx-2"
17 44 307 0.9508 "" "162702" "B" "out" "B_out_162702" "17.44" 30 "glu-mtx-2"
17 45 186 0.7534 "" "14438" "A" "out" "A_out_14438" "17.45" 30 "glu-mtx-2"
17 46 225 0.9391 "" "14438" "A" "out" "A_out_14438" "17.46" 30 "glu-mtx-2"
17 47 437 0.8796 "" "Border" "Border" "Border" "Border" "17.47" 30 "glu-mtx-2"
17 48 442 0.8767 "" "Border" "Border" "Border" "Border" "17.48" 30 "glu-mtx-2"
17 5 107 0.801 "" "72149" "A" "out" "A_out_72149" "17.5" 30 "glu-mtx-2"
17 6 71 0.982 "" "72149" "A" "out" "A_out_72149" "17.6" 30 "glu-mtx-2"
17 7 0 NA "" "210904" "B" "out" "B_out_210904" "17.7" 30 "glu-mtx-2"
17 8 0 NA "" "210904" "B" "out" "B_out_210904" "17.8" 30 "glu-mtx-2"
17 9 644 0.8471 "" "69270" "A" "out" "A_out_69270" "17.9" 30 "glu-mtx-2"
18 1 361 0.9431 "" "Border" "Border" "Border" "Border" "18.1" 30 "glu-mtx-2"
18 10 592 0.9567 "" "69270" "A" "out" "A_out_69270" "18.10" 30 "glu-mtx-2"
18 11 253 0.9359 "" "7665" "B" "out" "B_out_7665" "18.11" 30 "glu-mtx-2"
18 12 211 1.0109 "" "7665" "B" "out" "B_out_7665" "18.12" 30 "glu-mtx-2"
18 13 1035 0.9476 "" "173573" "A" "in" "A_in_173573" "18.13" 30 "glu-mtx-2"
18 14 1005 0.911 "" "173573" "A" "in" "A_in_173573" "18.14" 30 "glu-mtx-2"
18 15 367 0.9588 "" "144879" "B" "out" "B_out_144879" "18.15" 30 "glu-mtx-2"
18 16 390 0.8964 "" "144879" "B" "out" "B_out_144879" "18.16" 30 "glu-mtx-2"
18 17 127 1.0508 "" "70680" "A" "in" "A_in_70680" "18.17" 30 "glu-mtx-2"
18 18 100 0.8529 "" "70680" "A" "in" "A_in_70680" "18.18" 30 "glu-mtx-2"
18 19 455 0.9215 "" "159125" "B" "out" "B_out_159125" "18.19" 30 "glu-mtx-2"
18 2 419 0.8878 "" "Border" "Border" "Border" "Border" "18.2" 30 "glu-mtx-2"
18 20 462 0.9498 "" "159125" "B" "out" "B_out_159125" "18.20" 30 "glu-mtx-2"
18 21 159 0.8657 "" "203986" "A" "in" "A_in_203986" "18.21" 30 "glu-mtx-2"
18 22 158 0.8603 "" "203986" "A" "in" "A_in_203986" "18.22" 30 "glu-mtx-2"
18 23 582 0.9531 "" "216266" "B" "out" "B_out_216266" "18.23" 30 "glu-mtx-2"
18 24 501 0.9792 "" "216266" "B" "out" "B_out_216266" "18.24" 30 "glu-mtx-2"
18 25 698 0.9501 "" "14438" "A" "in" "A_in_14438" "18.25" 30 "glu-mtx-2"
18 26 603 0.9267 "" "14438" "A" "in" "A_in_14438" "18.26" 30 "glu-mtx-2"
18 27 399 0.9469 "" "228446" "B" "out" "B_out_228446" "18.27" 30 "glu-mtx-2"
18 28 409 0.8248 "" "228446" "B" "out" "B_out_228446" "18.28" 30 "glu-mtx-2"
18 29 459 0.9239 "" "95911" "A" "in" "A_in_95911" "18.29" 30 "glu-mtx-2"
18 3 460 0.96 "" "26242" "B" "out" "B_out_26242" "18.3" 30 "glu-mtx-2"
18 30 444 0.8715 "" "95911" "A" "in" "A_in_95911" "18.30" 30 "glu-mtx-2"
18 31 603 0.9051 "" "70680" "B" "out" "B_out_70680" "18.31" 30 "glu-mtx-2"
18 32 566 0.9522 "" "70680" "B" "out" "B_out_70680" "18.32" 30 "glu-mtx-2"
18 33 864 0.9194 "" "173573" "A" "out" "A_out_173573" "18.33" 30 "glu-mtx-2"
18 34 900 0.9194 "" "173573" "A" "out" "A_out_173573" "18.34" 30 "glu-mtx-2"
18 35 445 0.9488 "" "153359" "B" "out" "B_out_153359" "18.35" 30 "glu-mtx-2"
18 36 462 0.9357 "" "153359" "B" "out" "B_out_153359" "18.36" 30 "glu-mtx-2"
18 37 142 0.9302 "" "203986" "A" "out" "A_out_203986" "18.37" 30 "glu-mtx-2"
18 38 33 0.9882 "" "203986" "A" "out" "A_out_203986" "18.38" 30 "glu-mtx-2"
18 39 815 0.9305 "" "15907" "B" "out" "B_out_15907" "18.39" 30 "glu-mtx-2"
18 4 400 0.84 "" "26242" "B" "out" "B_out_26242" "18.4" 30 "glu-mtx-2"
18 40 925 0.9408 "" "15907" "B" "out" "B_out_15907" "18.40" 30 "glu-mtx-2"
18 41 45 1.1791 "" "43211" "A" "out" "A_out_43211" "18.41" 30 "glu-mtx-2"
18 42 17 0.8451 "" "43211" "A" "out" "A_out_43211" "18.42" 30 "glu-mtx-2"
18 43 465 0.8651 "" "162702" "B" "out" "B_out_162702" "18.43" 30 "glu-mtx-2"
18 44 440 0.924 "" "162702" "B" "out" "B_out_162702" "18.44" 30 "glu-mtx-2"
18 45 204 1.0002 "" "14438" "A" "out" "A_out_14438" "18.45" 30 "glu-mtx-2"
18 46 182 1.001 "" "14438" "A" "out" "A_out_14438" "18.46" 30 "glu-mtx-2"
18 47 452 0.9492 "" "Border" "Border" "Border" "Border" "18.47" 30 "glu-mtx-2"
18 48 475 0.9095 "" "Border" "Border" "Border" "Border" "18.48" 30 "glu-mtx-2"
18 5 103 1.01 "" "72149" "A" "out" "A_out_72149" "18.5" 30 "glu-mtx-2"
18 6 97 0.9086 "" "72149" "A" "out" "A_out_72149" "18.6" 30 "glu-mtx-2"
18 7 4 1.078 "" "210904" "B" "out" "B_out_210904" "18.7" 30 "glu-mtx-2"
18 8 0 NA "" "210904" "B" "out" "B_out_210904" "18.8" 30 "glu-mtx-2"
18 9 754 0.9459 "" "69270" "A" "out" "A_out_69270" "18.9" 30 "glu-mtx-2"
19 1 375 0.9193 "" "Border" "Border" "Border" "Border" "19.1" 30 "glu-mtx-2"
19 10 199 0.9233 "" "153359" "C" "out" "C_out_153359" "19.10" 30 "glu-mtx-2"
19 11 1190 0.8629 "" "212733" "A" "in" "A_in_212733" "19.11" 30 "glu-mtx-2"
19 12 3157 0.9185 "" "230326" "B" "out" "B_out_230326" "19.12" 30 "glu-mtx-2"
19 13 206 0.9059 "" "153429" "C" "out" "C_out_153429" "19.13" 30 "glu-mtx-2"
19 14 213 0.9576 "" "153429" "C" "out" "C_out_153429" "19.14" 30 "glu-mtx-2"
19 15 234 1.0069 "" "152062" "A" "in" "A_in_152062" "19.15" 30 "glu-mtx-2"
19 16 476 0.9441 "" "23483" "B" "out" "B_out_23483" "19.16" 30 "glu-mtx-2"
19 17 0 NA "" "15907" "C" "out" "C_out_15907" "19.17" 30 "glu-mtx-2"
19 18 0 NA "" "15907" "C" "out" "C_out_15907" "19.18" 30 "glu-mtx-2"
19 19 122 0.997 "" "210904" "A" "out" "A_out_210904" "19.19" 30 "glu-mtx-2"
19 2 379 0.8793 "" "Border" "Border" "Border" "Border" "19.2" 30 "glu-mtx-2"
19 20 475 0.8838 "" "36441" "B" "out" "B_out_36441" "19.20" 30 "glu-mtx-2"
19 21 0 NA "" "162702" "C" "out" "C_out_162702" "19.21" 30 "glu-mtx-2"
19 22 0 NA "" "162702" "C" "out" "C_out_162702" "19.22" 30 "glu-mtx-2"
19 23 110 1.0442 "" "152062" "A" "out" "A_out_152062" "19.23" 30 "glu-mtx-2"
19 24 1381 0.9051 "" "43211" "B" "out" "B_out_43211" "19.24" 30 "glu-mtx-2"
19 25 192 0.8261 "" "192173" "C" "out" "C_out_192173" "19.25" 30 "glu-mtx-2"
19 26 181 1.01 "" "192173" "C" "out" "C_out_192173" "19.26" 30 "glu-mtx-2"
19 27 1195 0.9461 "" "26242" "A" "in" "A_in_26242" "19.27" 30 "glu-mtx-2"
19 28 507 0.8415 "" "67223" "B" "out" "B_out_67223" "19.28" 30 "glu-mtx-2"
19 29 0 NA "" "203986" "C" "out" "C_out_203986" "19.29" 30 "glu-mtx-2"
19 3 440 0.924 "" "210904" "A" "in" "A_in_210904" "19.3" 30 "glu-mtx-2"
19 30 0 NA "" "203986" "C" "out" "C_out_203986" "19.30" 30 "glu-mtx-2"
19 31 441 0.9609 "" "153359" "A" "in" "A_in_153359" "19.31" 30 "glu-mtx-2"
19 32 469 0.9167 "" "80547" "B" "out" "B_out_80547" "19.32" 30 "glu-mtx-2"
19 33 326 0.9663 "" "220388" "C" "out" "C_out_220388" "19.33" 30 "glu-mtx-2"
19 34 324 0.9133 "" "220388" "C" "out" "C_out_220388" "19.34" 30 "glu-mtx-2"
19 35 1657 0.9138 "" "220388" "A" "in" "A_in_220388" "19.35" 30 "glu-mtx-2"
19 36 423 0.9723 "" "80553" "B" "out" "B_out_80553" "19.36" 30 "glu-mtx-2"
19 37 185 0.9831 "" "222327" "C" "out" "C_out_222327" "19.37" 30 "glu-mtx-2"
19 38 171 0.964 "" "222327" "C" "out" "C_out_222327" "19.38" 30 "glu-mtx-2"
19 39 1592 0.9221 "" "80547" "A" "in" "A_in_80547" "19.39" 30 "glu-mtx-2"
19 4 905 0.9485 "" "220388" "B" "out" "B_out_220388" "19.4" 30 "glu-mtx-2"
19 40 432 0.9016 "" "92999" "B" "out" "B_out_92999" "19.40" 30 "glu-mtx-2"
19 41 1918 0.9077 "" "230326" "C" "out" "C_out_230326" "19.41" 30 "glu-mtx-2"
19 42 1942 0.8969 "" "230326" "C" "out" "C_out_230326" "19.42" 30 "glu-mtx-2"
19 43 1817 0.9172 "" "163629" "A" "in" "A_in_163629" "19.43" 30 "glu-mtx-2"
19 44 454 0.9475 "" "148453" "B" "out" "B_out_148453" "19.44" 30 "glu-mtx-2"
19 45 358 0.8692 "" "23483" "C" "out" "C_out_23483" "19.45" 30 "glu-mtx-2"
19 46 376 0.8983 "" "23483" "C" "out" "C_out_23483" "19.46" 30 "glu-mtx-2"
19 47 492 0.9616 "" "Border" "Border" "Border" "Border" "19.47" 30 "glu-mtx-2"
19 48 425 0.9768 "" "Border" "Border" "Border" "Border" "19.48" 30 "glu-mtx-2"
19 5 191 0.9364 "" "135398" "C" "out" "C_out_135398" "19.5" 30 "glu-mtx-2"
19 6 192 0.9113 "" "135398" "C" "out" "C_out_135398" "19.6" 30 "glu-mtx-2"
19 7 272 0.8297 "" "135398" "A" "in" "A_in_135398" "19.7" 30 "glu-mtx-2"
19 8 441 0.8747 "" "222017" "B" "out" "B_out_222017" "19.8" 30 "glu-mtx-2"
19 9 195 0.938 "" "153359" "C" "out" "C_out_153359" "19.9" 30 "glu-mtx-2"
2 1 648 0.5843 "C" "Border" "Border" "Border" "Border" "2.1" 30 "glu-mtx-2"
2 10 353 0.9679 "" "Border" "Border" "Border" "Border" "2.10" 30 "glu-mtx-2"
2 11 303 0.9145 "" "Border" "Border" "Border" "Border" "2.11" 30 "glu-mtx-2"
2 12 350 0.9938 "" "Border" "Border" "Border" "Border" "2.12" 30 "glu-mtx-2"
2 13 357 0.8668 "" "Border" "Border" "Border" "Border" "2.13" 30 "glu-mtx-2"
2 14 407 0.9505 "" "Border" "Border" "Border" "Border" "2.14" 30 "glu-mtx-2"
2 15 457 0.8503 "" "Border" "Border" "Border" "Border" "2.15" 30 "glu-mtx-2"
2 16 401 0.9736 "" "Border" "Border" "Border" "Border" "2.16" 30 "glu-mtx-2"
2 17 362 0.8648 "" "Border" "Border" "Border" "Border" "2.17" 30 "glu-mtx-2"
2 18 401 0.9303 "" "Border" "Border" "Border" "Border" "2.18" 30 "glu-mtx-2"
2 19 460 0.9808 "" "Border" "Border" "Border" "Border" "2.19" 30 "glu-mtx-2"
2 2 399 0.9171 "" "Border" "Border" "Border" "Border" "2.2" 30 "glu-mtx-2"
2 20 406 0.9699 "" "Border" "Border" "Border" "Border" "2.20" 30 "glu-mtx-2"
2 21 506 0.955 "" "Border" "Border" "Border" "Border" "2.21" 30 "glu-mtx-2"
2 22 397 0.8924 "" "Border" "Border" "Border" "Border" "2.22" 30 "glu-mtx-2"
2 23 450 0.9058 "" "Border" "Border" "Border" "Border" "2.23" 30 "glu-mtx-2"
2 24 410 0.973 "" "Border" "Border" "Border" "Border" "2.24" 30 "glu-mtx-2"
2 25 377 0.9459 "" "Border" "Border" "Border" "Border" "2.25" 30 "glu-mtx-2"
2 26 378 0.8365 "" "Border" "Border" "Border" "Border" "2.26" 30 "glu-mtx-2"
2 27 410 0.9157 "" "Border" "Border" "Border" "Border" "2.27" 30 "glu-mtx-2"
2 28 396 0.955 "" "Border" "Border" "Border" "Border" "2.28" 30 "glu-mtx-2"
2 29 432 0.9072 "" "Border" "Border" "Border" "Border" "2.29" 30 "glu-mtx-2"
2 3 381 0.9403 "" "Border" "Border" "Border" "Border" "2.3" 30 "glu-mtx-2"
2 30 420 0.9717 "" "Border" "Border" "Border" "Border" "2.30" 30 "glu-mtx-2"
2 31 495 0.9675 "" "Border" "Border" "Border" "Border" "2.31" 30 "glu-mtx-2"
2 32 391 0.8846 "" "Border" "Border" "Border" "Border" "2.32" 30 "glu-mtx-2"
2 33 389 0.8744 "" "Border" "Border" "Border" "Border" "2.33" 30 "glu-mtx-2"
2 34 441 0.9261 "" "Border" "Border" "Border" "Border" "2.34" 30 "glu-mtx-2"
2 35 423 0.9301 "" "Border" "Border" "Border" "Border" "2.35" 30 "glu-mtx-2"
2 36 407 0.9149 "" "Border" "Border" "Border" "Border" "2.36" 30 "glu-mtx-2"
2 37 412 0.8652 "" "Border" "Border" "Border" "Border" "2.37" 30 "glu-mtx-2"
2 38 381 0.9251 "" "Border" "Border" "Border" "Border" "2.38" 30 "glu-mtx-2"
2 39 407 0.909 "" "Border" "Border" "Border" "Border" "2.39" 30 "glu-mtx-2"
2 4 332 0.9196 "" "Border" "Border" "Border" "Border" "2.4" 30 "glu-mtx-2"
2 40 353 0.9006 "" "Border" "Border" "Border" "Border" "2.40" 30 "glu-mtx-2"
2 41 345 0.9625 "" "Border" "Border" "Border" "Border" "2.41" 30 "glu-mtx-2"
2 42 425 0.9553 "" "Border" "Border" "Border" "Border" "2.42" 30 "glu-mtx-2"
2 43 335 0.912 "" "Border" "Border" "Border" "Border" "2.43" 30 "glu-mtx-2"
2 44 338 0.9202 "" "Border" "Border" "Border" "Border" "2.44" 30 "glu-mtx-2"
2 45 345 0.8969 "" "Border" "Border" "Border" "Border" "2.45" 30 "glu-mtx-2"
2 46 386 0.9752 "" "Border" "Border" "Border" "Border" "2.46" 30 "glu-mtx-2"
2 47 364 0.8838 "" "Border" "Border" "Border" "Border" "2.47" 30 "glu-mtx-2"
2 48 505 0.8632 "" "Border" "Border" "Border" "Border" "2.48" 30 "glu-mtx-2"
2 5 345 0.9796 "" "Border" "Border" "Border" "Border" "2.5" 30 "glu-mtx-2"
2 6 367 0.9428 "" "Border" "Border" "Border" "Border" "2.6" 30 "glu-mtx-2"
2 7 348 0.8589 "" "Border" "Border" "Border" "Border" "2.7" 30 "glu-mtx-2"
2 8 320 0.9731 "" "Border" "Border" "Border" "Border" "2.8" 30 "glu-mtx-2"
2 9 349 0.9339 "" "Border" "Border" "Border" "Border" "2.9" 30 "glu-mtx-2"
20 1 322 0.9792 "" "Border" "Border" "Border" "Border" "20.1" 30 "glu-mtx-2"
20 10 215 0.9883 "" "153359" "C" "out" "C_out_153359" "20.10" 30 "glu-mtx-2"
20 11 212 0.9619 "" "153429" "C" "out" "C_out_153429" "20.11" 30 "glu-mtx-2"
20 12 1476 0.929 "" "153359" "C" "in" "C_in_153359" "20.12" 30 "glu-mtx-2"
20 13 167 0.9653 "" "153429" "C" "out" "C_out_153429" "20.13" 30 "glu-mtx-2"
20 14 185 1.0175 "" "153429" "C" "out" "C_out_153429" "20.14" 30 "glu-mtx-2"
20 15 0 NA "" "15907" "C" "out" "C_out_15907" "20.15" 30 "glu-mtx-2"
20 16 1790 0.9298 "" "153429" "C" "in" "C_in_153429" "20.16" 30 "glu-mtx-2"
20 17 0 NA "" "15907" "C" "out" "C_out_15907" "20.17" 30 "glu-mtx-2"
20 18 0 NA "" "15907" "C" "out" "C_out_15907" "20.18" 30 "glu-mtx-2"
20 19 0 NA "" "162702" "C" "out" "C_out_162702" "20.19" 30 "glu-mtx-2"
20 2 402 0.9036 "" "Border" "Border" "Border" "Border" "20.2" 30 "glu-mtx-2"
20 20 2829 0.9294 "" "162702" "C" "in" "C_in_162702" "20.20" 30 "glu-mtx-2"
20 21 0 NA "" "162702" "C" "out" "C_out_162702" "20.21" 30 "glu-mtx-2"
20 22 0 NA "" "162702" "C" "out" "C_out_162702" "20.22" 30 "glu-mtx-2"
20 23 192 0.9962 "" "192173" "C" "out" "C_out_192173" "20.23" 30 "glu-mtx-2"
20 24 0 NA "" "172828" "C" "in" "C_in_172828" "20.24" 30 "glu-mtx-2"
20 25 187 0.9384 "" "192173" "C" "out" "C_out_192173" "20.25" 30 "glu-mtx-2"
20 26 206 0.9777 "" "192173" "C" "out" "C_out_192173" "20.26" 30 "glu-mtx-2"
20 27 0 NA "" "203986" "C" "out" "C_out_203986" "20.27" 30 "glu-mtx-2"
20 28 0 NA "" "192173" "C" "in" "C_in_192173" "20.28" 30 "glu-mtx-2"
20 29 0 NA "" "203986" "C" "out" "C_out_203986" "20.29" 30 "glu-mtx-2"
20 3 184 0.7519 "" "135398" "C" "out" "C_out_135398" "20.3" 30 "glu-mtx-2"
20 30 0 NA "" "203986" "C" "out" "C_out_203986" "20.30" 30 "glu-mtx-2"
20 31 299 0.9761 "" "220388" "C" "out" "C_out_220388" "20.31" 30 "glu-mtx-2"
20 32 1875 0.9013 "" "203986" "C" "in" "C_in_203986" "20.32" 30 "glu-mtx-2"
20 33 328 0.9722 "" "220388" "C" "out" "C_out_220388" "20.33" 30 "glu-mtx-2"
20 34 263 0.9168 "" "220388" "C" "out" "C_out_220388" "20.34" 30 "glu-mtx-2"
20 35 331 0.7908 "" "222327" "C" "out" "C_out_222327" "20.35" 30 "glu-mtx-2"
20 36 55 0.9102 "" "212733" "C" "in" "C_in_212733" "20.36" 30 "glu-mtx-2"
20 37 241 0.8915 "" "222327" "C" "out" "C_out_222327" "20.37" 30 "glu-mtx-2"
20 38 287 0.8727 "" "222327" "C" "out" "C_out_222327" "20.38" 30 "glu-mtx-2"
20 39 1808 0.9031 "" "230326" "C" "out" "C_out_230326" "20.39" 30 "glu-mtx-2"
20 4 210 0.8765 "" "70680" "C" "in" "C_in_70680" "20.4" 30 "glu-mtx-2"
20 40 1123 0.8776 "" "220388" "C" "in" "C_in_220388" "20.40" 30 "glu-mtx-2"
20 41 1749 0.9323 "" "230326" "C" "out" "C_out_230326" "20.41" 30 "glu-mtx-2"
20 42 1713 0.8647 "" "230326" "C" "out" "C_out_230326" "20.42" 30 "glu-mtx-2"
20 43 271 0.8616 "" "23483" "C" "out" "C_out_23483" "20.43" 30 "glu-mtx-2"
20 44 189 1.0044 "" "222017" "C" "in" "C_in_222017" "20.44" 30 "glu-mtx-2"
20 45 347 0.8914 "" "23483" "C" "out" "C_out_23483" "20.45" 30 "glu-mtx-2"
20 46 319 0.8684 "" "23483" "C" "out" "C_out_23483" "20.46" 30 "glu-mtx-2"
20 47 419 0.9631 "" "Border" "Border" "Border" "Border" "20.47" 30 "glu-mtx-2"
20 48 475 0.9561 "" "Border" "Border" "Border" "Border" "20.48" 30 "glu-mtx-2"
20 5 190 1.0097 "" "135398" "C" "out" "C_out_135398" "20.5" 30 "glu-mtx-2"
20 6 174 0.9028 "" "135398" "C" "out" "C_out_135398" "20.6" 30 "glu-mtx-2"
20 7 246 0.8343 "" "153359" "C" "out" "C_out_153359" "20.7" 30 "glu-mtx-2"
20 8 161 1.027 "" "135398" "C" "in" "C_in_135398" "20.8" 30 "glu-mtx-2"
20 9 190 0.8621 "" "153359" "C" "out" "C_out_153359" "20.9" 30 "glu-mtx-2"
21 1 375 0.9319 "" "Border" "Border" "Border" "Border" "21.1" 30 "glu-mtx-2"
21 10 336 0.7321 "" "135398" "A" "in" "A_in_135398" "21.10" 30 "glu-mtx-2"
21 11 3313 0.8918 "" "230326" "B" "out" "B_out_230326" "21.11" 30 "glu-mtx-2"
21 12 3101 0.9022 "" "230326" "B" "out" "B_out_230326" "21.12" 30 "glu-mtx-2"
21 13 1174 0.9259 "" "212733" "A" "in" "A_in_212733" "21.13" 30 "glu-mtx-2"
21 14 1215 0.9085 "" "212733" "A" "in" "A_in_212733" "21.14" 30 "glu-mtx-2"
21 15 447 0.9678 "" "23483" "B" "out" "B_out_23483" "21.15" 30 "glu-mtx-2"
21 16 527 0.8358 "" "23483" "B" "out" "B_out_23483" "21.16" 30 "glu-mtx-2"
21 17 176 0.9353 "" "152062" "A" "in" "A_in_152062" "21.17" 30 "glu-mtx-2"
21 18 239 0.9766 "" "152062" "A" "in" "A_in_152062" "21.18" 30 "glu-mtx-2"
21 19 440 0.924 "" "36441" "B" "out" "B_out_36441" "21.19" 30 "glu-mtx-2"
21 2 351 0.9793 "" "Border" "Border" "Border" "Border" "21.2" 30 "glu-mtx-2"
21 20 435 0.9217 "" "36441" "B" "out" "B_out_36441" "21.20" 30 "glu-mtx-2"
21 21 105 0.9235 "" "210904" "A" "out" "A_out_210904" "21.21" 30 "glu-mtx-2"
21 22 0 NA "" "210904" "A" "out" "A_out_210904" "21.22" 30 "glu-mtx-2"
21 23 1393 0.8872 "" "43211" "B" "out" "B_out_43211" "21.23" 30 "glu-mtx-2"
21 24 1342 0.8619 "" "43211" "B" "out" "B_out_43211" "21.24" 30 "glu-mtx-2"
21 25 9 1.2128 "" "152062" "A" "out" "A_out_152062" "21.25" 30 "glu-mtx-2"
21 26 105 0.9235 "" "152062" "A" "out" "A_out_152062" "21.26" 30 "glu-mtx-2"
21 27 445 0.9345 "" "67223" "B" "out" "B_out_67223" "21.27" 30 "glu-mtx-2"
21 28 419 0.9072 "" "67223" "B" "out" "B_out_67223" "21.28" 30 "glu-mtx-2"
21 29 954 0.9267 "" "26242" "A" "in" "A_in_26242" "21.29" 30 "glu-mtx-2"
21 3 823 0.891 "" "220388" "B" "out" "B_out_220388" "21.3" 30 "glu-mtx-2"
21 30 1076 0.9302 "" "26242" "A" "in" "A_in_26242" "21.30" 30 "glu-mtx-2"
21 31 450 0.9251 "" "80547" "B" "out" "B_out_80547" "21.31" 30 "glu-mtx-2"
21 32 430 0.8655 "" "80547" "B" "out" "B_out_80547" "21.32" 30 "glu-mtx-2"
21 33 262 0.833 "" "153359" "A" "in" "A_in_153359" "21.33" 30 "glu-mtx-2"
21 34 434 0.7301 "" "153359" "A" "in" "A_in_153359" "21.34" 30 "glu-mtx-2"
21 35 439 0.9932 "" "80553" "B" "out" "B_out_80553" "21.35" 30 "glu-mtx-2"
21 36 464 0.8343 "" "80553" "B" "out" "B_out_80553" "21.36" 30 "glu-mtx-2"
21 37 1567 0.8669 "" "220388" "A" "in" "A_in_220388" "21.37" 30 "glu-mtx-2"
21 38 1628 0.9077 "" "220388" "A" "in" "A_in_220388" "21.38" 30 "glu-mtx-2"
21 39 401 0.9736 "" "92999" "B" "out" "B_out_92999" "21.39" 30 "glu-mtx-2"
21 4 719 0.8301 "" "220388" "B" "out" "B_out_220388" "21.4" 30 "glu-mtx-2"
21 40 366 0.9468 "" "92999" "B" "out" "B_out_92999" "21.40" 30 "glu-mtx-2"
21 41 1595 0.9165 "" "80547" "A" "in" "A_in_80547" "21.41" 30 "glu-mtx-2"
21 42 1527 0.8844 "" "80547" "A" "in" "A_in_80547" "21.42" 30 "glu-mtx-2"
21 43 430 0.8655 "" "148453" "B" "out" "B_out_148453" "21.43" 30 "glu-mtx-2"
21 44 452 0.8707 "" "148453" "B" "out" "B_out_148453" "21.44" 30 "glu-mtx-2"
21 45 1920 0.8692 "" "163629" "A" "in" "A_in_163629" "21.45" 30 "glu-mtx-2"
21 46 1870 0.9301 "" "163629" "A" "in" "A_in_163629" "21.46" 30 "glu-mtx-2"
21 47 467 0.9319 "" "Border" "Border" "Border" "Border" "21.47" 30 "glu-mtx-2"
21 48 434 0.9543 "" "Border" "Border" "Border" "Border" "21.48" 30 "glu-mtx-2"
21 5 553 0.9128 "" "210904" "A" "in" "A_in_210904" "21.5" 30 "glu-mtx-2"
21 6 546 0.9237 "" "210904" "A" "in" "A_in_210904" "21.6" 30 "glu-mtx-2"
21 7 489 0.8503 "" "222017" "B" "out" "B_out_222017" "21.7" 30 "glu-mtx-2"
21 8 426 0.9791 "" "222017" "B" "out" "B_out_222017" "21.8" 30 "glu-mtx-2"
21 9 255 0.858 "" "135398" "A" "in" "A_in_135398" "21.9" 30 "glu-mtx-2"
22 1 382 0.9651 "" "Border" "Border" "Border" "Border" "22.1" 30 "glu-mtx-2"
22 10 275 0.8676 "" "135398" "A" "in" "A_in_135398" "22.10" 30 "glu-mtx-2"
22 11 3560 0.9168 "" "230326" "B" "out" "B_out_230326" "22.11" 30 "glu-mtx-2"
22 12 3111 0.925 "" "230326" "B" "out" "B_out_230326" "22.12" 30 "glu-mtx-2"
22 13 1219 0.9115 "" "212733" "A" "in" "A_in_212733" "22.13" 30 "glu-mtx-2"
22 14 1204 0.9322 "" "212733" "A" "in" "A_in_212733" "22.14" 30 "glu-mtx-2"
22 15 473 0.8927 "" "23483" "B" "out" "B_out_23483" "22.15" 30 "glu-mtx-2"
22 16 414 0.9516 "" "23483" "B" "out" "B_out_23483" "22.16" 30 "glu-mtx-2"
22 17 299 0.926 "" "152062" "A" "in" "A_in_152062" "22.17" 30 "glu-mtx-2"
22 18 130 0.9732 "" "152062" "A" "in" "A_in_152062" "22.18" 30 "glu-mtx-2"
22 19 426 0.9427 "" "36441" "B" "out" "B_out_36441" "22.19" 30 "glu-mtx-2"
22 2 375 0.9866 "" "Border" "Border" "Border" "Border" "22.2" 30 "glu-mtx-2"
22 20 351 0.7854 "" "36441" "B" "out" "B_out_36441" "22.20" 30 "glu-mtx-2"
22 21 112 1.0297 "" "210904" "A" "out" "A_out_210904" "22.21" 30 "glu-mtx-2"
22 22 0 NA "" "210904" "A" "out" "A_out_210904" "22.22" 30 "glu-mtx-2"
22 23 1279 0.9358 "" "43211" "B" "out" "B_out_43211" "22.23" 30 "glu-mtx-2"
22 24 1277 0.9065 "" "43211" "B" "out" "B_out_43211" "22.24" 30 "glu-mtx-2"
22 25 65 1.0757 "" "152062" "A" "out" "A_out_152062" "22.25" 30 "glu-mtx-2"
22 26 53 1.0394 "" "152062" "A" "out" "A_out_152062" "22.26" 30 "glu-mtx-2"
22 27 393 0.8834 "" "67223" "B" "out" "B_out_67223" "22.27" 30 "glu-mtx-2"
22 28 438 0.9198 "" "67223" "B" "out" "B_out_67223" "22.28" 30 "glu-mtx-2"
22 29 1066 0.909 "" "26242" "A" "in" "A_in_26242" "22.29" 30 "glu-mtx-2"
22 3 755 0.9362 "" "220388" "B" "out" "B_out_220388" "22.3" 30 "glu-mtx-2"
22 30 1086 0.935 "" "26242" "A" "in" "A_in_26242" "22.30" 30 "glu-mtx-2"
22 31 398 0.9148 "" "80547" "B" "out" "B_out_80547" "22.31" 30 "glu-mtx-2"
22 32 400 0.8661 "" "80547" "B" "out" "B_out_80547" "22.32" 30 "glu-mtx-2"
22 33 431 0.8729 "" "153359" "A" "in" "A_in_153359" "22.33" 30 "glu-mtx-2"
22 34 424 0.8098 "" "153359" "A" "in" "A_in_153359" "22.34" 30 "glu-mtx-2"
22 35 445 0.4781 "C" "80553" "B" "out" "B_out_80553" "22.35" 30 "glu-mtx-2"
22 36 323 0.9335 "" "80553" "B" "out" "B_out_80553" "22.36" 30 "glu-mtx-2"
22 37 1592 0.9221 "" "220388" "A" "in" "A_in_220388" "22.37" 30 "glu-mtx-2"
22 38 1555 0.9225 "" "220388" "A" "in" "A_in_220388" "22.38" 30 "glu-mtx-2"
22 39 416 0.9351 "" "92999" "B" "out" "B_out_92999" "22.39" 30 "glu-mtx-2"
22 4 813 0.9179 "" "220388" "B" "out" "B_out_220388" "22.4" 30 "glu-mtx-2"
22 40 396 0.968 "" "92999" "B" "out" "B_out_92999" "22.40" 30 "glu-mtx-2"
22 41 1583 0.9316 "" "80547" "A" "in" "A_in_80547" "22.41" 30 "glu-mtx-2"
22 42 1753 0.8942 "" "80547" "A" "in" "A_in_80547" "22.42" 30 "glu-mtx-2"
22 43 490 0.9577 "" "148453" "B" "out" "B_out_148453" "22.43" 30 "glu-mtx-2"
22 44 489 0.9616 "" "148453" "B" "out" "B_out_148453" "22.44" 30 "glu-mtx-2"
22 45 1894 0.9093 "" "163629" "A" "in" "A_in_163629" "22.45" 30 "glu-mtx-2"
22 46 1913 0.8935 "" "163629" "A" "in" "A_in_163629" "22.46" 30 "glu-mtx-2"
22 47 447 0.9053 "" "Border" "Border" "Border" "Border" "22.47" 30 "glu-mtx-2"
22 48 382 0.9651 "" "Border" "Border" "Border" "Border" "22.48" 30 "glu-mtx-2"
22 5 467 0.9319 "" "210904" "A" "in" "A_in_210904" "22.5" 30 "glu-mtx-2"
22 6 529 0.9512 "" "210904" "A" "in" "A_in_210904" "22.6" 30 "glu-mtx-2"
22 7 429 0.9009 "" "222017" "B" "out" "B_out_222017" "22.7" 30 "glu-mtx-2"
22 8 451 0.9078 "" "222017" "B" "out" "B_out_222017" "22.8" 30 "glu-mtx-2"
22 9 269 0.9754 "" "135398" "A" "in" "A_in_135398" "22.9" 30 "glu-mtx-2"
23 1 317 0.9229 "" "Border" "Border" "Border" "Border" "23.1" 30 "glu-mtx-2"
23 10 0 NA "" "43211" "C" "out" "C_out_43211" "23.10" 30 "glu-mtx-2"
23 11 266 0.7399 "" "220388" "A" "out" "A_out_220388" "23.11" 30 "glu-mtx-2"
23 12 420 0.9654 "" "14438" "B" "out" "B_out_14438" "23.12" 30 "glu-mtx-2"
23 13 185 0.9599 "" "67223" "C" "out" "C_out_67223" "23.13" 30 "glu-mtx-2"
23 14 177 0.8762 "" "67223" "C" "out" "C_out_67223" "23.14" 30 "glu-mtx-2"
23 15 96 1.0714 "" "80547" "A" "out" "A_out_80547" "23.15" 30 "glu-mtx-2"
23 16 991 0.9488 "" "163629" "B" "out" "B_out_163629" "23.16" 30 "glu-mtx-2"
23 17 193 0.6844 "" "80547" "C" "out" "C_out_80547" "23.17" 30 "glu-mtx-2"
23 18 167 1.0005 "" "80547" "C" "out" "C_out_80547" "23.18" 30 "glu-mtx-2"
23 19 114 0.9723 "" "163629" "A" "out" "A_out_163629" "23.19" 30 "glu-mtx-2"
23 2 399 0.9469 "" "Border" "Border" "Border" "Border" "23.2" 30 "glu-mtx-2"
23 20 2447 0.9056 "" "YBR054W" "CTRL" "in" "CTRL_in_YBR054W" "23.20" 30 "glu-mtx-2"
23 21 244 0.8847 "" "80553" "C" "out" "C_out_80553" "23.21" 30 "glu-mtx-2"
23 22 215 0.9755 "" "80553" "C" "out" "C_out_80553" "23.22" 30 "glu-mtx-2"
23 23 90 1.0559 "" "7665" "A" "in" "A_in_7665" "23.23" 30 "glu-mtx-2"
23 24 0 NA "" "YLR098C" "CTRL" "in" "CTRL_in_YLR098C" "23.24" 30 "glu-mtx-2"
23 25 203 0.8223 "" "92999" "C" "out" "C_out_92999" "23.25" 30 "glu-mtx-2"
23 26 223 0.7563 "" "92999" "C" "out" "C_out_92999" "23.26" 30 "glu-mtx-2"
23 27 1295 0.9274 "" "153429" "A" "in" "A_in_153429" "23.27" 30 "glu-mtx-2"
23 28 1042 0.9352 "" "YLR191W" "CTRL" "in" "CTRL_in_YLR191W" "23.28" 30 "glu-mtx-2"
23 29 0 NA "" "148453" "C" "out" "C_out_148453" "23.29" 30 "glu-mtx-2"
23 3 102 0.7859 "" "26242" "A" "out" "A_out_26242" "23.3" 30 "glu-mtx-2"
23 30 0 NA "" "148453" "C" "out" "C_out_148453" "23.30" 30 "glu-mtx-2"
23 31 1085 0.9252 "" "222017" "A" "in" "A_in_222017" "23.31" 30 "glu-mtx-2"
23 32 1830 0.8904 "" "YHR046C" "CTRL" "in" "CTRL_in_YHR046C" "23.32" 30 "glu-mtx-2"
23 33 216 0.8393 "" "204361" "C" "out" "C_out_204361" "23.33" 30 "glu-mtx-2"
23 34 193 1.0014 "" "204361" "C" "out" "C_out_204361" "23.34" 30 "glu-mtx-2"
23 35 141 0.8668 "" "80553" "A" "in" "A_in_80553" "23.35" 30 "glu-mtx-2"
23 36 988 0.9137 "" "YNL127W" "CTRL" "in" "CTRL_in_YNL127W" "23.36" 30 "glu-mtx-2"
23 37 182 0.9133 "" "72149" "C" "out" "C_out_72149" "23.37" 30 "glu-mtx-2"
23 38 234 0.9562 "" "72149" "C" "out" "C_out_72149" "23.38" 30 "glu-mtx-2"
23 39 0 NA "" "7665" "A" "out" "A_out_7665" "23.39" 30 "glu-mtx-2"
23 4 411 0.9385 "" "204361" "B" "out" "B_out_204361" "23.4" 30 "glu-mtx-2"
23 40 1114 0.8868 "" "YGL017W" "CTRL" "in" "CTRL_in_YGL017W" "23.40" 30 "glu-mtx-2"
23 41 204 0.8092 "" "14438" "C" "out" "C_out_14438" "23.41" 30 "glu-mtx-2"
23 42 246 0.8674 "" "14438" "C" "out" "C_out_14438" "23.42" 30 "glu-mtx-2"
23 43 10 1.5272 "" "222017" "A" "out" "A_out_222017" "23.43" 30 "glu-mtx-2"
23 44 1147 0.8608 "" "YLR039C" "CTRL" "in" "CTRL_in_YLR039C" "23.44" 30 "glu-mtx-2"
23 45 152 1.0229 "" "152062" "C" "out" "C_out_152062" "23.45" 30 "glu-mtx-2"
23 46 228 1.0027 "" "152062" "C" "out" "C_out_152062" "23.46" 30 "glu-mtx-2"
23 47 441 0.9066 "" "Border" "Border" "Border" "Border" "23.47" 30 "glu-mtx-2"
23 48 402 0.954 "" "Border" "Border" "Border" "Border" "23.48" 30 "glu-mtx-2"
23 5 193 0.759 "" "36441" "C" "out" "C_out_36441" "23.5" 30 "glu-mtx-2"
23 6 190 0.8542 "" "36441" "C" "out" "C_out_36441" "23.6" 30 "glu-mtx-2"
23 7 89 0.9932 "" "153359" "A" "out" "A_out_153359" "23.7" 30 "glu-mtx-2"
23 8 350 0.9144 "" "72149" "B" "out" "B_out_72149" "23.8" 30 "glu-mtx-2"
23 9 0 NA "" "43211" "C" "out" "C_out_43211" "23.9" 30 "glu-mtx-2"
24 1 355 0.8822 "" "Border" "Border" "Border" "Border" "24.1" 30 "glu-mtx-2"
24 10 0 NA "" "43211" "C" "out" "C_out_43211" "24.10" 30 "glu-mtx-2"
24 11 202 0.9497 "" "67223" "C" "out" "C_out_67223" "24.11" 30 "glu-mtx-2"
24 12 363 0.939 "" "43211" "C" "in" "C_in_43211" "24.12" 30 "glu-mtx-2"
24 13 203 0.9507 "" "67223" "C" "out" "C_out_67223" "24.13" 30 "glu-mtx-2"
24 14 192 0.9113 "" "67223" "C" "out" "C_out_67223" "24.14" 30 "glu-mtx-2"
24 15 169 0.9626 "" "80547" "C" "out" "C_out_80547" "24.15" 30 "glu-mtx-2"
24 16 576 0.8968 "" "67223" "C" "in" "C_in_67223" "24.16" 30 "glu-mtx-2"
24 17 177 0.9978 "" "80547" "C" "out" "C_out_80547" "24.17" 30 "glu-mtx-2"
24 18 174 1.0163 "" "80547" "C" "out" "C_out_80547" "24.18" 30 "glu-mtx-2"
24 19 225 0.8925 "" "80553" "C" "out" "C_out_80553" "24.19" 30 "glu-mtx-2"
24 2 434 0.9604 "" "Border" "Border" "Border" "Border" "24.2" 30 "glu-mtx-2"
24 20 149 1.014 "" "92999" "C" "in" "C_in_92999" "24.20" 30 "glu-mtx-2"
24 21 224 0.9552 "" "80553" "C" "out" "C_out_80553" "24.21" 30 "glu-mtx-2"
24 22 218 0.9891 "" "80553" "C" "out" "C_out_80553" "24.22" 30 "glu-mtx-2"
24 23 158 1.0079 "" "92999" "C" "out" "C_out_92999" "24.23" 30 "glu-mtx-2"
24 24 369 0.9259 "" "148453" "C" "in" "C_in_148453" "24.24" 30 "glu-mtx-2"
24 25 192 0.9199 "" "92999" "C" "out" "C_out_92999" "24.25" 30 "glu-mtx-2"
24 26 156 0.9346 "" "92999" "C" "out" "C_out_92999" "24.26" 30 "glu-mtx-2"
24 27 0 NA "" "148453" "C" "out" "C_out_148453" "24.27" 30 "glu-mtx-2"
24 28 1941 0.9319 "" "204361" "C" "in" "C_in_204361" "24.28" 30 "glu-mtx-2"
24 29 0 NA "" "148453" "C" "out" "C_out_148453" "24.29" 30 "glu-mtx-2"
24 3 177 0.8678 "" "36441" "C" "out" "C_out_36441" "24.3" 30 "glu-mtx-2"
24 30 0 NA "" "148453" "C" "out" "C_out_148453" "24.30" 30 "glu-mtx-2"
24 31 193 1.0014 "" "204361" "C" "out" "C_out_204361" "24.31" 30 "glu-mtx-2"
24 32 1577 0.9003 "" "72149" "C" "in" "C_in_72149" "24.32" 30 "glu-mtx-2"
24 33 178 0.9692 "" "204361" "C" "out" "C_out_204361" "24.33" 30 "glu-mtx-2"
24 34 209 0.9396 "" "204361" "C" "out" "C_out_204361" "24.34" 30 "glu-mtx-2"
24 35 218 0.8229 "" "72149" "C" "out" "C_out_72149" "24.35" 30 "glu-mtx-2"
24 36 246 0.8847 "" "14438" "C" "in" "C_in_14438" "24.36" 30 "glu-mtx-2"
24 37 195 0.839 "" "72149" "C" "out" "C_out_72149" "24.37" 30 "glu-mtx-2"
24 38 200 0.8606 "" "72149" "C" "out" "C_out_72149" "24.38" 30 "glu-mtx-2"
24 39 193 0.9685 "" "14438" "C" "out" "C_out_14438" "24.39" 30 "glu-mtx-2"
24 4 2166 0.9198 "" "222327" "C" "in" "C_in_222327" "24.4" 30 "glu-mtx-2"
24 40 587 0.8088 "" "152062" "C" "in" "C_in_152062" "24.40" 30 "glu-mtx-2"
24 41 160 0.9248 "" "14438" "C" "out" "C_out_14438" "24.41" 30 "glu-mtx-2"
24 42 0 NA "" "14438" "C" "out" "C_out_14438" "24.42" 30 "glu-mtx-2"
24 43 225 0.8493 "" "152062" "C" "out" "C_out_152062" "24.43" 30 "glu-mtx-2"
24 44 541 0.8742 "" "163629" "C" "in" "C_in_163629" "24.44" 30 "glu-mtx-2"
24 45 147 0.9629 "" "152062" "C" "out" "C_out_152062" "24.45" 30 "glu-mtx-2"
24 46 79 0.8516 "" "152062" "C" "out" "C_out_152062" "24.46" 30 "glu-mtx-2"
24 47 458 0.9679 "" "Border" "Border" "Border" "Border" "24.47" 30 "glu-mtx-2"
24 48 386 0.7435 "" "Border" "Border" "Border" "Border" "24.48" 30 "glu-mtx-2"
24 5 168 1.0439 "" "36441" "C" "out" "C_out_36441" "24.5" 30 "glu-mtx-2"
24 6 177 0.9978 "" "36441" "C" "out" "C_out_36441" "24.6" 30 "glu-mtx-2"
24 7 0 NA "" "43211" "C" "out" "C_out_43211" "24.7" 30 "glu-mtx-2"
24 8 191 0.9275 "" "230326" "C" "in" "C_in_230326" "24.8" 30 "glu-mtx-2"
24 9 0 NA "" "43211" "C" "out" "C_out_43211" "24.9" 30 "glu-mtx-2"
25 1 409 0.8855 "" "Border" "Border" "Border" "Border" "25.1" 30 "glu-mtx-2"
25 10 93 0.9556 "" "153359" "A" "out" "A_out_153359" "25.10" 30 "glu-mtx-2"
25 11 418 0.9545 "" "14438" "B" "out" "B_out_14438" "25.11" 30 "glu-mtx-2"
25 12 414 0.9668 "" "14438" "B" "out" "B_out_14438" "25.12" 30 "glu-mtx-2"
25 13 422 0.8807 "" "220388" "A" "out" "A_out_220388" "25.13" 30 "glu-mtx-2"
25 14 384 0.8498 "" "220388" "A" "out" "A_out_220388" "25.14" 30 "glu-mtx-2"
25 15 1008 0.9322 "" "163629" "B" "out" "B_out_163629" "25.15" 30 "glu-mtx-2"
25 16 871 0.9576 "" "163629" "B" "out" "B_out_163629" "25.16" 30 "glu-mtx-2"
25 17 0 NA "" "80547" "A" "out" "A_out_80547" "25.17" 30 "glu-mtx-2"
25 18 36 1.2128 "" "80547" "A" "out" "A_out_80547" "25.18" 30 "glu-mtx-2"
25 19 2358 0.8862 "" "YBR054W" "CTRL" "in" "CTRL_in_YBR054W" "25.19" 30 "glu-mtx-2"
25 2 354 0.8595 "" "Border" "Border" "Border" "Border" "25.2" 30 "glu-mtx-2"
25 20 2363 0.9258 "" "YBR054W" "CTRL" "in" "CTRL_in_YBR054W" "25.20" 30 "glu-mtx-2"
25 21 390 0.819 "" "163629" "A" "out" "A_out_163629" "25.21" 30 "glu-mtx-2"
25 22 148 1.0645 "" "163629" "A" "out" "A_out_163629" "25.22" 30 "glu-mtx-2"
25 23 0 NA "" "YLR098C" "CTRL" "in" "CTRL_in_YLR098C" "25.23" 30 "glu-mtx-2"
25 24 0 NA "" "YLR098C" "CTRL" "in" "CTRL_in_YLR098C" "25.24" 30 "glu-mtx-2"
25 25 39 1.1679 "" "7665" "A" "in" "A_in_7665" "25.25" 30 "glu-mtx-2"
25 26 59 0.9362 "" "7665" "A" "in" "A_in_7665" "25.26" 30 "glu-mtx-2"
25 27 1023 0.8723 "" "YLR191W" "CTRL" "in" "CTRL_in_YLR191W" "25.27" 30 "glu-mtx-2"
25 28 1103 0.8247 "" "YLR191W" "CTRL" "in" "CTRL_in_YLR191W" "25.28" 30 "glu-mtx-2"
25 29 1267 0.9256 "" "153429" "A" "in" "A_in_153429" "25.29" 30 "glu-mtx-2"
25 3 413 0.9431 "" "204361" "B" "out" "B_out_204361" "25.3" 30 "glu-mtx-2"
25 30 1081 0.8606 "" "153429" "A" "in" "A_in_153429" "25.30" 30 "glu-mtx-2"
25 31 1652 0.9462 "" "YHR046C" "CTRL" "in" "CTRL_in_YHR046C" "25.31" 30 "glu-mtx-2"
25 32 1646 0.9007 "" "YHR046C" "CTRL" "in" "CTRL_in_YHR046C" "25.32" 30 "glu-mtx-2"
25 33 959 0.9315 "" "222017" "A" "in" "A_in_222017" "25.33" 30 "glu-mtx-2"
25 34 1150 0.9313 "" "222017" "A" "in" "A_in_222017" "25.34" 30 "glu-mtx-2"
25 35 994 0.9101 "" "YNL127W" "CTRL" "in" "CTRL_in_YNL127W" "25.35" 30 "glu-mtx-2"
25 36 1013 0.9055 "" "YNL127W" "CTRL" "in" "CTRL_in_YNL127W" "25.36" 30 "glu-mtx-2"
25 37 8 0.5528 "C" "80553" "A" "in" "A_in_80553" "25.37" 30 "glu-mtx-2"
25 38 84 0.9855 "" "80553" "A" "in" "A_in_80553" "25.38" 30 "glu-mtx-2"
25 39 1162 0.908 "" "YGL017W" "CTRL" "in" "CTRL_in_YGL017W" "25.39" 30 "glu-mtx-2"
25 4 479 0.9306 "" "204361" "B" "out" "B_out_204361" "25.4" 30 "glu-mtx-2"
25 40 1154 0.9222 "" "YGL017W" "CTRL" "in" "CTRL_in_YGL017W" "25.40" 30 "glu-mtx-2"
25 41 137 0.9854 "" "7665" "A" "out" "A_out_7665" "25.41" 30 "glu-mtx-2"
25 42 0 NA "" "7665" "A" "out" "A_out_7665" "25.42" 30 "glu-mtx-2"
25 43 1160 0.8996 "" "YLR039C" "CTRL" "in" "CTRL_in_YLR039C" "25.43" 30 "glu-mtx-2"
25 44 1237 0.8891 "" "YLR039C" "CTRL" "in" "CTRL_in_YLR039C" "25.44" 30 "glu-mtx-2"
25 45 0 NA "" "222017" "A" "out" "A_out_222017" "25.45" 30 "glu-mtx-2"
25 46 0 NA "" "222017" "A" "out" "A_out_222017" "25.46" 30 "glu-mtx-2"
25 47 491 0.9135 "" "Border" "Border" "Border" "Border" "25.47" 30 "glu-mtx-2"
25 48 429 0.9147 "" "Border" "Border" "Border" "Border" "25.48" 30 "glu-mtx-2"
25 5 64 1.0591 "" "26242" "A" "out" "A_out_26242" "25.5" 30 "glu-mtx-2"
25 6 89 0.979 "" "26242" "A" "out" "A_out_26242" "25.6" 30 "glu-mtx-2"
25 7 453 0.9255 "" "72149" "B" "out" "B_out_72149" "25.7" 30 "glu-mtx-2"
25 8 436 0.8738 "" "72149" "B" "out" "B_out_72149" "25.8" 30 "glu-mtx-2"
25 9 111 0.9588 "" "153359" "A" "out" "A_out_153359" "25.9" 30 "glu-mtx-2"
26 1 381 0.9189 "" "Border" "Border" "Border" "Border" "26.1" 30 "glu-mtx-2"
26 10 17 1.0181 "" "153359" "A" "out" "A_out_153359" "26.10" 30 "glu-mtx-2"
26 11 404 0.9587 "" "14438" "B" "out" "B_out_14438" "26.11" 30 "glu-mtx-2"
26 12 424 0.8461 "" "14438" "B" "out" "B_out_14438" "26.12" 30 "glu-mtx-2"
26 13 421 0.8144 "" "220388" "A" "out" "A_out_220388" "26.13" 30 "glu-mtx-2"
26 14 370 0.8839 "" "220388" "A" "out" "A_out_220388" "26.14" 30 "glu-mtx-2"
26 15 796 0.8433 "" "163629" "B" "out" "B_out_163629" "26.15" 30 "glu-mtx-2"
26 16 842 0.9359 "" "163629" "B" "out" "B_out_163629" "26.16" 30 "glu-mtx-2"
26 17 0 NA "" "80547" "A" "out" "A_out_80547" "26.17" 30 "glu-mtx-2"
26 18 73 0.8439 "" "80547" "A" "out" "A_out_80547" "26.18" 30 "glu-mtx-2"
26 19 2431 0.9031 "" "YBR054W" "CTRL" "in" "CTRL_in_YBR054W" "26.19" 30 "glu-mtx-2"
26 2 404 0.9286 "" "Border" "Border" "Border" "Border" "26.2" 30 "glu-mtx-2"
26 20 2435 0.927 "" "YBR054W" "CTRL" "in" "CTRL_in_YBR054W" "26.20" 30 "glu-mtx-2"
26 21 49 1.0271 "" "163629" "A" "out" "A_out_163629" "26.21" 30 "glu-mtx-2"
26 22 91 1.001 "" "163629" "A" "out" "A_out_163629" "26.22" 30 "glu-mtx-2"
26 23 0 NA "" "YLR098C" "CTRL" "in" "CTRL_in_YLR098C" "26.23" 30 "glu-mtx-2"
26 24 0 NA "" "YLR098C" "CTRL" "in" "CTRL_in_YLR098C" "26.24" 30 "glu-mtx-2"
26 25 25 0.7934 "" "7665" "A" "in" "A_in_7665" "26.25" 30 "glu-mtx-2"
26 26 35 0.8092 "" "7665" "A" "in" "A_in_7665" "26.26" 30 "glu-mtx-2"
26 27 1066 0.9305 "" "YLR191W" "CTRL" "in" "CTRL_in_YLR191W" "26.27" 30 "glu-mtx-2"
26 28 1109 0.86 "" "YLR191W" "CTRL" "in" "CTRL_in_YLR191W" "26.28" 30 "glu-mtx-2"
26 29 897 0.9067 "" "153429" "A" "in" "A_in_153429" "26.29" 30 "glu-mtx-2"
26 3 403 0.9324 "" "204361" "B" "out" "B_out_204361" "26.3" 30 "glu-mtx-2"
26 30 1096 0.9308 "" "153429" "A" "in" "A_in_153429" "26.30" 30 "glu-mtx-2"
26 31 1726 0.9102 "" "YHR046C" "CTRL" "in" "CTRL_in_YHR046C" "26.31" 30 "glu-mtx-2"
26 32 1728 0.9113 "" "YHR046C" "CTRL" "in" "CTRL_in_YHR046C" "26.32" 30 "glu-mtx-2"
26 33 1138 0.9481 "" "222017" "A" "in" "A_in_222017" "26.33" 30 "glu-mtx-2"
26 34 1186 0.9099 "" "222017" "A" "in" "A_in_222017" "26.34" 30 "glu-mtx-2"
26 35 991 0.9528 "" "YNL127W" "CTRL" "in" "CTRL_in_YNL127W" "26.35" 30 "glu-mtx-2"
26 36 1028 0.9412 "" "YNL127W" "CTRL" "in" "CTRL_in_YNL127W" "26.36" 30 "glu-mtx-2"
26 37 47 0.9659 "" "80553" "A" "in" "A_in_80553" "26.37" 30 "glu-mtx-2"
26 38 77 0.9868 "" "80553" "A" "in" "A_in_80553" "26.38" 30 "glu-mtx-2"
26 39 1115 0.9238 "" "YGL017W" "CTRL" "in" "CTRL_in_YGL017W" "26.39" 30 "glu-mtx-2"
26 4 437 0.9177 "" "204361" "B" "out" "B_out_204361" "26.4" 30 "glu-mtx-2"
26 40 1221 0.8854 "" "YGL017W" "CTRL" "in" "CTRL_in_YGL017W" "26.40" 30 "glu-mtx-2"
26 41 138 1.021 "" "7665" "A" "out" "A_out_7665" "26.41" 30 "glu-mtx-2"
26 42 0 NA "" "7665" "A" "out" "A_out_7665" "26.42" 30 "glu-mtx-2"
26 43 1169 0.9051 "" "YLR039C" "CTRL" "in" "CTRL_in_YLR039C" "26.43" 30 "glu-mtx-2"
26 44 1233 0.9185 "" "YLR039C" "CTRL" "in" "CTRL_in_YLR039C" "26.44" 30 "glu-mtx-2"
26 45 0 NA "" "222017" "A" "out" "A_out_222017" "26.45" 30 "glu-mtx-2"
26 46 6 0.4707 "C" "222017" "A" "out" "A_out_222017" "26.46" 30 "glu-mtx-2"
26 47 445 0.8521 "" "Border" "Border" "Border" "Border" "26.47" 30 "glu-mtx-2"
26 48 460 0.9259 "" "Border" "Border" "Border" "Border" "26.48" 30 "glu-mtx-2"
26 5 31 0.7946 "" "26242" "A" "out" "A_out_26242" "26.5" 30 "glu-mtx-2"
26 6 89 1.0288 "" "26242" "A" "out" "A_out_26242" "26.6" 30 "glu-mtx-2"
26 7 412 0.8977 "" "72149" "B" "out" "B_out_72149" "26.7" 30 "glu-mtx-2"
26 8 430 0.9516 "" "72149" "B" "out" "B_out_72149" "26.8" 30 "glu-mtx-2"
26 9 58 1.0665 "" "153359" "A" "out" "A_out_153359" "26.9" 30 "glu-mtx-2"
27 1 358 0.9353 "" "Border" "Border" "Border" "Border" "27.1" 30 "glu-mtx-2"
27 10 610 0.9549 "" "50484" "C" "out" "C_out_50484" "27.10" 30 "glu-mtx-2"
27 11 0 NA "" "0" "0" "Border" "0" "27.11" 30 "glu-mtx-2"
27 12 182 1.026 "" "YOR324C" "CTRL" "out" "CTRL_out_YOR324C" "27.12" 30 "glu-mtx-2"
27 13 0 NA "" "68573" "C" "out" "C_out_68573" "27.13" 30 "glu-mtx-2"
27 14 0 NA "" "68573" "C" "out" "C_out_68573" "27.14" 30 "glu-mtx-2"
27 15 0 NA "" "0" "0" "Border" "0" "27.15" 30 "glu-mtx-2"
27 16 168 0.9082 "" "YLR098C" "CTRL" "out" "CTRL_out_YLR098C" "27.16" 30 "glu-mtx-2"
27 17 0 NA "" "69174" "C" "out" "C_out_69174" "27.17" 30 "glu-mtx-2"
27 18 0 NA "" "69174" "C" "out" "C_out_69174" "27.18" 30 "glu-mtx-2"
27 19 65 0.7906 "" "0" "0" "Border" "0" "27.19" 30 "glu-mtx-2"
27 2 385 0.9198 "" "Border" "Border" "Border" "Border" "27.2" 30 "glu-mtx-2"
27 20 139 0.9998 "" "YLR191W" "CTRL" "out" "CTRL_out_YLR191W" "27.20" 30 "glu-mtx-2"
27 21 704 0.873 "" "69270" "C" "out" "C_out_69270" "27.21" 30 "glu-mtx-2"
27 22 694 0.9612 "" "69270" "C" "out" "C_out_69270" "27.22" 30 "glu-mtx-2"
27 23 0 NA "" "0" "0" "Border" "0" "27.23" 30 "glu-mtx-2"
27 24 193 0.9916 "" "YGL020C" "CTRL" "out" "CTRL_out_YGL020C" "27.24" 30 "glu-mtx-2"
27 25 228 0.9433 "" "95911" "C" "out" "C_out_95911" "27.25" 30 "glu-mtx-2"
27 26 186 0.9885 "" "95911" "C" "out" "C_out_95911" "27.26" 30 "glu-mtx-2"
27 27 0 NA "" "0" "0" "Border" "0" "27.27" 30 "glu-mtx-2"
27 28 280 0.8738 "" "YHR046C" "CTRL" "out" "CTRL_out_YHR046C" "27.28" 30 "glu-mtx-2"
27 29 0 NA "" "0" "0" "Border" "0" "27.29" 30 "glu-mtx-2"
27 3 1484 0.9157 "" "80553" "A" "out" "A_out_80553" "27.3" 30 "glu-mtx-2"
27 30 0 NA "" "0" "0" "Border" "0" "27.30" 30 "glu-mtx-2"
27 31 0 NA "" "0" "0" "Border" "0" "27.31" 30 "glu-mtx-2"
27 32 0 NA "" "YOR368W" "CTRL" "out" "CTRL_out_YOR368W" "27.32" 30 "glu-mtx-2"
27 33 0 NA "" "0" "0" "Border" "0" "27.33" 30 "glu-mtx-2"
27 34 0 NA "" "0" "0" "Border" "0" "27.34" 30 "glu-mtx-2"
27 35 0 NA "" "0" "0" "Border" "0" "27.35" 30 "glu-mtx-2"
27 36 187 0.9839 "" "YNL127W" "CTRL" "out" "CTRL_out_YNL127W" "27.36" 30 "glu-mtx-2"
27 37 0 NA "" "0" "0" "Border" "0" "27.37" 30 "glu-mtx-2"
27 38 0 NA "" "0" "0" "Border" "0" "27.38" 30 "glu-mtx-2"
27 39 0 NA "" "0" "0" "Border" "0" "27.39" 30 "glu-mtx-2"
27 4 202 0.9587 "" "YBR054W" "CTRL" "out" "CTRL_out_YBR054W" "27.4" 30 "glu-mtx-2"
27 40 193 0.9685 "" "YGL017W" "CTRL" "out" "CTRL_out_YGL017W" "27.40" 30 "glu-mtx-2"
27 41 0 NA "" "0" "0" "Border" "0" "27.41" 30 "glu-mtx-2"
27 42 0 NA "" "0" "0" "Border" "0" "27.42" 30 "glu-mtx-2"
27 43 0 NA "" "0" "0" "Border" "0" "27.43" 30 "glu-mtx-2"
27 44 252 0.8784 "" "YLR039C" "CTRL" "out" "CTRL_out_YLR039C" "27.44" 30 "glu-mtx-2"
27 45 0 NA "" "0" "0" "Border" "0" "27.45" 30 "glu-mtx-2"
27 46 0 NA "" "0" "0" "Border" "0" "27.46" 30 "glu-mtx-2"
27 47 377 0.9006 "" "Border" "Border" "Border" "Border" "27.47" 30 "glu-mtx-2"
27 48 445 0.9635 "" "Border" "Border" "Border" "Border" "27.48" 30 "glu-mtx-2"
27 5 481 0.9401 "" "163629" "C" "out" "C_out_163629" "27.5" 30 "glu-mtx-2"
27 6 508 0.8385 "" "163629" "C" "out" "C_out_163629" "27.6" 30 "glu-mtx-2"
27 7 0 NA "" "0" "0" "Border" "0" "27.7" 30 "glu-mtx-2"
27 8 0 NA "" "YNL291C" "CTRL" "out" "CTRL_out_YNL291C" "27.8" 30 "glu-mtx-2"
27 9 552 0.9467 "" "50484" "C" "out" "C_out_50484" "27.9" 30 "glu-mtx-2"
28 1 349 0.9982 "" "Border" "Border" "Border" "Border" "28.1" 30 "glu-mtx-2"
28 10 552 0.8755 "" "50484" "C" "out" "C_out_50484" "28.10" 30 "glu-mtx-2"
28 11 0 NA "" "68573" "C" "out" "C_out_68573" "28.11" 30 "glu-mtx-2"
28 12 316 0.8603 "" "69174" "C" "in" "C_in_69174" "28.12" 30 "glu-mtx-2"
28 13 0 NA "" "68573" "C" "out" "C_out_68573" "28.13" 30 "glu-mtx-2"
28 14 0 NA "" "68573" "C" "out" "C_out_68573" "28.14" 30 "glu-mtx-2"
28 15 0 NA "" "69174" "C" "out" "C_out_69174" "28.15" 30 "glu-mtx-2"
28 16 702 0.9061 "" "95911" "C" "in" "C_in_95911" "28.16" 30 "glu-mtx-2"
28 17 0 NA "" "69174" "C" "out" "C_out_69174" "28.17" 30 "glu-mtx-2"
28 18 0 NA "" "69174" "C" "out" "C_out_69174" "28.18" 30 "glu-mtx-2"
28 19 654 0.917 "" "69270" "C" "out" "C_out_69270" "28.19" 30 "glu-mtx-2"
28 2 428 0.9621 "" "Border" "Border" "Border" "Border" "28.2" 30 "glu-mtx-2"
28 20 2574 0.8967 "" "YBR054W" "CTRL" "in" "CTRL_in_YBR054W" "28.20" 30 "glu-mtx-2"
28 21 658 0.9179 "" "69270" "C" "out" "C_out_69270" "28.21" 30 "glu-mtx-2"
28 22 0 NA "" "69270" "C" "out" "C_out_69270" "28.22" 30 "glu-mtx-2"
28 23 156 1.0219 "" "95911" "C" "out" "C_out_95911" "28.23" 30 "glu-mtx-2"
28 24 0 NA "" "YLR098C" "CTRL" "in" "CTRL_in_YLR098C" "28.24" 30 "glu-mtx-2"
28 25 180 0.8825 "" "95911" "C" "out" "C_out_95911" "28.25" 30 "glu-mtx-2"
28 26 183 1.0211 "" "95911" "C" "out" "C_out_95911" "28.26" 30 "glu-mtx-2"
28 27 0 NA "" "0" "0" "Border" "0" "28.27" 30 "glu-mtx-2"
28 28 1107 0.8813 "" "YLR191W" "CTRL" "in" "CTRL_in_YLR191W" "28.28" 30 "glu-mtx-2"
28 29 0 NA "" "0" "0" "Border" "0" "28.29" 30 "glu-mtx-2"
28 3 480 0.9059 "" "163629" "C" "out" "C_out_163629" "28.3" 30 "glu-mtx-2"
28 30 0 NA "" "0" "0" "Border" "0" "28.30" 30 "glu-mtx-2"
28 31 0 NA "" "0" "0" "Border" "0" "28.31" 30 "glu-mtx-2"
28 32 1962 0.8945 "" "YHR046C" "CTRL" "in" "CTRL_in_YHR046C" "28.32" 30 "glu-mtx-2"
28 33 0 NA "" "0" "0" "Border" "0" "28.33" 30 "glu-mtx-2"
28 34 0 NA "" "0" "0" "Border" "0" "28.34" 30 "glu-mtx-2"
28 35 0 NA "" "0" "0" "Border" "0" "28.35" 30 "glu-mtx-2"
28 36 1014 0.9377 "" "YNL127W" "CTRL" "in" "CTRL_in_YNL127W" "28.36" 30 "glu-mtx-2"
28 37 2 25.1327 "" "0" "0" "Border" "0" "28.37" 30 "glu-mtx-2"
28 38 0 NA "" "0" "0" "Border" "0" "28.38" 30 "glu-mtx-2"
28 39 0 NA "" "0" "0" "Border" "0" "28.39" 30 "glu-mtx-2"
28 4 2192 0.9157 "" "50484" "C" "in" "C_in_50484" "28.4" 30 "glu-mtx-2"
28 40 1147 0.9046 "" "YGL017W" "CTRL" "in" "CTRL_in_YGL017W" "28.40" 30 "glu-mtx-2"
28 41 0 NA "" "0" "0" "Border" "0" "28.41" 30 "glu-mtx-2"
28 42 0 NA "" "0" "0" "Border" "0" "28.42" 30 "glu-mtx-2"
28 43 0 NA "" "0" "0" "Border" "0" "28.43" 30 "glu-mtx-2"
28 44 1295 0.8922 "" "YLR039C" "CTRL" "in" "CTRL_in_YLR039C" "28.44" 30 "glu-mtx-2"
28 45 0 NA "" "0" "0" "Border" "0" "28.45" 30 "glu-mtx-2"
28 46 0 NA "" "0" "0" "Border" "0" "28.46" 30 "glu-mtx-2"
28 47 456 0.8731 "" "Border" "Border" "Border" "Border" "28.47" 30 "glu-mtx-2"
28 48 456 0.9044 "" "Border" "Border" "Border" "Border" "28.48" 30 "glu-mtx-2"
28 5 478 0.8717 "" "163629" "C" "out" "C_out_163629" "28.5" 30 "glu-mtx-2"
28 6 551 0.9145 "" "163629" "C" "out" "C_out_163629" "28.6" 30 "glu-mtx-2"
28 7 502 0.9027 "" "50484" "C" "out" "C_out_50484" "28.7" 30 "glu-mtx-2"
28 8 451 0.8687 "" "68573" "C" "in" "C_in_68573" "28.8" 30 "glu-mtx-2"
28 9 525 0.9495 "" "50484" "C" "out" "C_out_50484" "28.9" 30 "glu-mtx-2"
29 1 355 0.9664 "" "Border" "Border" "Border" "Border" "29.1" 30 "glu-mtx-2"
29 10 138 1.021 "" "148453" "A" "in" "A_in_148453" "29.10" 30 "glu-mtx-2"
29 11 164 1.0081 "" "YOR324C" "CTRL" "out" "CTRL_out_YOR324C" "29.11" 30 "glu-mtx-2"
29 12 173 0.8482 "" "YOR324C" "CTRL" "out" "CTRL_out_YOR324C" "29.12" 30 "glu-mtx-2"
29 13 0 NA "" "222327" "A" "in" "A_in_222327" "29.13" 30 "glu-mtx-2"
29 14 1592 0.9017 "" "68573" "A" "in" "A_in_68573" "29.14" 30 "glu-mtx-2"
29 15 164 0.9151 "" "YLR098C" "CTRL" "out" "CTRL_out_YLR098C" "29.15" 30 "glu-mtx-2"
29 16 141 0.7145 "" "YLR098C" "CTRL" "out" "CTRL_out_YLR098C" "29.16" 30 "glu-mtx-2"
29 17 2218 0.8853 "" "62412" "A" "in" "A_in_62412" "29.17" 30 "glu-mtx-2"
29 18 492 0.8796 "" "112033" "A" "in" "A_in_112033" "29.18" 30 "glu-mtx-2"
29 19 152 1.0229 "" "YLR191W" "CTRL" "out" "CTRL_out_YLR191W" "29.19" 30 "glu-mtx-2"
29 2 387 0.9777 "" "Border" "Border" "Border" "Border" "29.2" 30 "glu-mtx-2"
29 20 138 0.9183 "" "YLR191W" "CTRL" "out" "CTRL_out_YLR191W" "29.20" 30 "glu-mtx-2"
29 21 0 NA "" "111786" "A" "in" "A_in_111786" "29.21" 30 "glu-mtx-2"
29 22 20 0.7844 "" "216266" "A" "in" "A_in_216266" "29.22" 30 "glu-mtx-2"
29 23 183 0.8685 "" "YGL020C" "CTRL" "out" "CTRL_out_YGL020C" "29.23" 30 "glu-mtx-2"
29 24 161 1.027 "" "YGL020C" "CTRL" "out" "CTRL_out_YGL020C" "29.24" 30 "glu-mtx-2"
29 25 8 0.6275 "" "159125" "A" "in" "A_in_159125" "29.25" 30 "glu-mtx-2"
29 26 441 0.9123 "" "172828" "A" "in" "A_in_172828" "29.26" 30 "glu-mtx-2"
29 27 274 0.9474 "" "YHR046C" "CTRL" "out" "CTRL_out_YHR046C" "29.27" 30 "glu-mtx-2"
29 28 225 0.9475 "" "YHR046C" "CTRL" "out" "CTRL_out_YHR046C" "29.28" 30 "glu-mtx-2"
29 29 3297 0.9285 "" "162702" "A" "in" "A_in_162702" "29.29" 30 "glu-mtx-2"
29 3 158 0.9366 "" "YBR054W" "CTRL" "out" "CTRL_out_YBR054W" "29.3" 30 "glu-mtx-2"
29 30 2024 0.8798 "" "204361" "A" "in" "A_in_204361" "29.30" 30 "glu-mtx-2"
29 31 0 NA "" "YOR368W" "CTRL" "out" "CTRL_out_YOR368W" "29.31" 30 "glu-mtx-2"
29 32 0 NA "" "YOR368W" "CTRL" "out" "CTRL_out_YOR368W" "29.32" 30 "glu-mtx-2"
29 33 0 NA "" "7665" "A" "in" "A_in_7665" "29.33" 30 "glu-mtx-2"
29 34 469 0.9642 "" "115556" "A" "in" "A_in_115556" "29.34" 30 "glu-mtx-2"
29 35 135 1.0402 "" "YNL127W" "CTRL" "out" "CTRL_out_YNL127W" "29.35" 30 "glu-mtx-2"
29 36 179 1.0346 "" "YNL127W" "CTRL" "out" "CTRL_out_YNL127W" "29.36" 30 "glu-mtx-2"
29 37 1007 0.9128 "" "153429" "A" "in" "A_in_153429" "29.37" 30 "glu-mtx-2"
29 38 0 NA "" "36441" "A" "in" "A_in_36441" "29.38" 30 "glu-mtx-2"
29 39 158 0.9466 "" "YGL017W" "CTRL" "out" "CTRL_out_YGL017W" "29.39" 30 "glu-mtx-2"
29 4 183 0.8887 "" "YBR054W" "CTRL" "out" "CTRL_out_YBR054W" "29.4" 30 "glu-mtx-2"
29 40 212 0.9323 "" "YGL017W" "CTRL" "out" "CTRL_out_YGL017W" "29.40" 30 "glu-mtx-2"
29 41 747 0.8412 "" "222017" "A" "in" "A_in_222017" "29.41" 30 "glu-mtx-2"
29 42 1069 0.9079 "" "69270" "A" "in" "A_in_69270" "29.42" 30 "glu-mtx-2"
29 43 163 1.002 "" "YLR039C" "CTRL" "out" "CTRL_out_YLR039C" "29.43" 30 "glu-mtx-2"
29 44 199 0.9233 "" "YLR039C" "CTRL" "out" "CTRL_out_YLR039C" "29.44" 30 "glu-mtx-2"
29 45 0 NA "" "80553" "A" "in" "A_in_80553" "29.45" 30 "glu-mtx-2"
29 46 0 NA "" "0" "0" "Border" "0" "29.46" 30 "glu-mtx-2"
29 47 421 0.9377 "" "Border" "Border" "Border" "Border" "29.47" 30 "glu-mtx-2"
29 48 459 0.97 "" "Border" "Border" "Border" "Border" "29.48" 30 "glu-mtx-2"
29 5 1434 0.8806 "" "80553" "A" "out" "A_out_80553" "29.5" 30 "glu-mtx-2"
29 6 1345 0.8437 "" "80553" "A" "out" "A_out_80553" "29.6" 30 "glu-mtx-2"
29 7 205 0.8821 "" "YNL291C" "CTRL" "out" "CTRL_out_YNL291C" "29.7" 30 "glu-mtx-2"
29 8 150 1.0208 "" "YNL291C" "CTRL" "out" "CTRL_out_YNL291C" "29.8" 30 "glu-mtx-2"
29 9 175 0.8067 "" "15907" "A" "in" "A_in_15907" "29.9" 30 "glu-mtx-2"
3 1 376 0.928 "" "Border" "Border" "Border" "Border" "3.1" 30 "glu-mtx-2"
3 10 577 0.882 "" "111786" "C" "in" "C_in_111786" "3.10" 30 "glu-mtx-2"
3 11 1942 0.9229 "" "62412" "A" "in" "A_in_62412" "3.11" 30 "glu-mtx-2"
3 12 854 0.9346 "" "112033" "B" "in" "B_in_112033" "3.12" 30 "glu-mtx-2"
3 13 555 0.939 "" "112033" "C" "in" "C_in_112033" "3.13" 30 "glu-mtx-2"
3 14 555 0.9519 "" "112033" "C" "in" "C_in_112033" "3.14" 30 "glu-mtx-2"
3 15 80 0.9248 "" "102655" "A" "out" "A_out_102655" "3.15" 30 "glu-mtx-2"
3 16 534 0.8582 "" "26242" "B" "in" "B_in_26242" "3.16" 30 "glu-mtx-2"
3 17 863 0.9343 "" "115556" "C" "in" "C_in_115556" "3.17" 30 "glu-mtx-2"
3 18 960 0.923 "" "115556" "C" "in" "C_in_115556" "3.18" 30 "glu-mtx-2"
3 19 62 0.791 "" "144879" "A" "out" "A_out_144879" "3.19" 30 "glu-mtx-2"
3 2 333 0.9065 "" "Border" "Border" "Border" "Border" "3.2" 30 "glu-mtx-2"
3 20 541 0.893 "" "7665" "B" "in" "B_in_7665" "3.20" 30 "glu-mtx-2"
3 21 319 0.8992 "" "173573" "C" "in" "C_in_173573" "3.21" 30 "glu-mtx-2"
3 22 208 0.9065 "" "173573" "C" "in" "C_in_173573" "3.22" 30 "glu-mtx-2"
3 23 267 0.996 "" "15907" "A" "out" "A_out_15907" "3.23" 30 "glu-mtx-2"
3 24 2360 0.9043 "" "159125" "B" "in" "B_in_159125" "3.24" 30 "glu-mtx-2"
3 25 0 NA "" "210904" "C" "in" "C_in_210904" "3.25" 30 "glu-mtx-2"
3 26 0 NA "" "210904" "C" "in" "C_in_210904" "3.26" 30 "glu-mtx-2"
3 27 36 0.662 "" "92999" "A" "out" "A_out_92999" "3.27" 30 "glu-mtx-2"
3 28 494 0.9459 "" "216266" "B" "in" "B_in_216266" "3.28" 30 "glu-mtx-2"
3 29 0 NA "" "26242" "C" "in" "C_in_26242" "3.29" 30 "glu-mtx-2"
3 3 73 0.803 "" "15907" "A" "in" "A_in_15907" "3.3" 30 "glu-mtx-2"
3 30 0 NA "" "26242" "C" "in" "C_in_26242" "3.30" 30 "glu-mtx-2"
3 31 64 1.078 "" "62412" "A" "out" "A_out_62412" "3.31" 30 "glu-mtx-2"
3 32 345 0.9232 "" "228446" "B" "in" "B_in_228446" "3.32" 30 "glu-mtx-2"
3 33 232 0.8295 "" "7665" "C" "in" "C_in_7665" "3.33" 30 "glu-mtx-2"
3 34 274 0.9474 "" "7665" "C" "in" "C_in_7665" "3.34" 30 "glu-mtx-2"
3 35 90 0.9702 "" "111786" "A" "in" "A_in_111786" "3.35" 30 "glu-mtx-2"
3 36 479 0.904 "" "70680" "B" "in" "B_in_70680" "3.36" 30 "glu-mtx-2"
3 37 198 0.9397 "" "159125" "C" "in" "C_in_159125" "3.37" 30 "glu-mtx-2"
3 38 202 0.9373 "" "159125" "C" "in" "C_in_159125" "3.38" 30 "glu-mtx-2"
3 39 0 NA "" "159125" "A" "in" "A_in_159125" "3.39" 30 "glu-mtx-2"
3 4 1901 0.9127 "" "102655" "B" "in" "B_in_102655" "3.4" 30 "glu-mtx-2"
3 40 485 0.9208 "" "135398" "B" "in" "B_in_135398" "3.40" 30 "glu-mtx-2"
3 41 1061 0.9224 "" "216266" "C" "in" "C_in_216266" "3.41" 30 "glu-mtx-2"
3 42 1004 0.9192 "" "216266" "C" "in" "C_in_216266" "3.42" 30 "glu-mtx-2"
3 43 2783 0.875 "" "162702" "A" "in" "A_in_162702" "3.43" 30 "glu-mtx-2"
3 44 2874 0.9089 "" "153359" "B" "in" "B_in_153359" "3.44" 30 "glu-mtx-2"
3 45 561 0.9208 "" "228446" "C" "in" "C_in_228446" "3.45" 30 "glu-mtx-2"
3 46 639 0.947 "" "228446" "C" "in" "C_in_228446" "3.46" 30 "glu-mtx-2"
3 47 412 0.8598 "" "Border" "Border" "Border" "Border" "3.47" 30 "glu-mtx-2"
3 48 390 0.9255 "" "Border" "Border" "Border" "Border" "3.48" 30 "glu-mtx-2"
3 5 0 NA "" "102655" "C" "in" "C_in_102655" "3.5" 30 "glu-mtx-2"
3 6 0 NA "" "102655" "C" "in" "C_in_102655" "3.6" 30 "glu-mtx-2"
3 7 0 NA "" "222327" "A" "in" "A_in_222327" "3.7" 30 "glu-mtx-2"
3 8 602 0.8809 "" "111786" "B" "in" "B_in_111786" "3.8" 30 "glu-mtx-2"
3 9 545 0.8711 "" "111786" "C" "in" "C_in_111786" "3.9" 30 "glu-mtx-2"
30 1 352 0.8893 "" "Border" "Border" "Border" "Border" "30.1" 30 "glu-mtx-2"
30 10 237 0.9401 "" "210904" "A" "in" "A_in_210904" "30.10" 30 "glu-mtx-2"
30 11 113 1.0726 "" "YOR324C" "CTRL" "out" "CTRL_out_YOR324C" "30.11" 30 "glu-mtx-2"
30 12 141 0.8897 "" "YOR324C" "CTRL" "out" "CTRL_out_YOR324C" "30.12" 30 "glu-mtx-2"
30 13 47 0.9659 "" "70680" "A" "in" "A_in_70680" "30.13" 30 "glu-mtx-2"
30 14 224 0.9851 "" "135398" "A" "in" "A_in_135398" "30.14" 30 "glu-mtx-2"
30 15 119 0.8804 "" "YLR098C" "CTRL" "out" "CTRL_out_YLR098C" "30.15" 30 "glu-mtx-2"
30 16 166 0.9595 "" "YLR098C" "CTRL" "out" "CTRL_out_YLR098C" "30.16" 30 "glu-mtx-2"
30 17 0 NA "" "203986" "A" "in" "A_in_203986" "30.17" 30 "glu-mtx-2"
30 18 863 0.9201 "" "212733" "A" "in" "A_in_212733" "30.18" 30 "glu-mtx-2"
30 19 95 1.0097 "" "YLR191W" "CTRL" "out" "CTRL_out_YLR191W" "30.19" 30 "glu-mtx-2"
30 2 355 0.9664 "" "Border" "Border" "Border" "Border" "30.2" 30 "glu-mtx-2"
30 20 103 1.0238 "" "YLR191W" "CTRL" "out" "CTRL_out_YLR191W" "30.20" 30 "glu-mtx-2"
30 21 394 0.9724 "" "14438" "A" "in" "A_in_14438" "30.21" 30 "glu-mtx-2"
30 22 102 1.0337 "" "152062" "A" "in" "A_in_152062" "30.22" 30 "glu-mtx-2"
30 23 132 1.0171 "" "YGL020C" "CTRL" "out" "CTRL_out_YGL020C" "30.23" 30 "glu-mtx-2"
30 24 149 0.8113 "" "YGL020C" "CTRL" "out" "CTRL_out_YGL020C" "30.24" 30 "glu-mtx-2"
30 25 48 0.8443 "" "95911" "A" "in" "A_in_95911" "30.25" 30 "glu-mtx-2"
30 26 788 0.8997 "" "26242" "A" "in" "A_in_26242" "30.26" 30 "glu-mtx-2"
30 27 248 0.9251 "" "YHR046C" "CTRL" "out" "CTRL_out_YHR046C" "30.27" 30 "glu-mtx-2"
30 28 179 0.9988 "" "YHR046C" "CTRL" "out" "CTRL_out_YHR046C" "30.28" 30 "glu-mtx-2"
30 29 0 NA "" "0" "0" "Border" "0" "30.29" 30 "glu-mtx-2"
30 3 159 0.919 "" "YBR054W" "CTRL" "out" "CTRL_out_YBR054W" "30.3" 30 "glu-mtx-2"
30 30 383 0.8944 "" "153359" "A" "in" "A_in_153359" "30.30" 30 "glu-mtx-2"
30 31 0 NA "" "YOR368W" "CTRL" "out" "CTRL_out_YOR368W" "30.31" 30 "glu-mtx-2"
30 32 0 NA "" "YOR368W" "CTRL" "out" "CTRL_out_YOR368W" "30.32" 30 "glu-mtx-2"
30 33 0 NA "" "0" "0" "Border" "0" "30.33" 30 "glu-mtx-2"
30 34 2020 0.8756 "" "220388" "A" "in" "A_in_220388" "30.34" 30 "glu-mtx-2"
30 35 81 0.8609 "" "YNL127W" "CTRL" "out" "CTRL_out_YNL127W" "30.35" 30 "glu-mtx-2"
30 36 171 0.8304 "" "YNL127W" "CTRL" "out" "CTRL_out_YNL127W" "30.36" 30 "glu-mtx-2"
30 37 0 NA "" "0" "0" "Border" "0" "30.37" 30 "glu-mtx-2"
30 38 1821 0.8936 "" "80547" "A" "in" "A_in_80547" "30.38" 30 "glu-mtx-2"
30 39 132 1.0294 "" "YGL017W" "CTRL" "out" "CTRL_out_YGL017W" "30.39" 30 "glu-mtx-2"
30 4 138 0.8707 "" "YBR054W" "CTRL" "out" "CTRL_out_YBR054W" "30.4" 30 "glu-mtx-2"
30 40 138 0.9926 "" "YGL017W" "CTRL" "out" "CTRL_out_YGL017W" "30.40" 30 "glu-mtx-2"
30 41 0 NA "" "0" "0" "Border" "0" "30.41" 30 "glu-mtx-2"
30 42 1846 0.9153 "" "163629" "A" "in" "A_in_163629" "30.42" 30 "glu-mtx-2"
30 43 135 0.971 "" "YLR039C" "CTRL" "out" "CTRL_out_YLR039C" "30.43" 30 "glu-mtx-2"
30 44 149 1.0423 "" "YLR039C" "CTRL" "out" "CTRL_out_YLR039C" "30.44" 30 "glu-mtx-2"
30 45 0 NA "" "0" "0" "Border" "0" "30.45" 30 "glu-mtx-2"
30 46 0 NA "" "0" "0" "Border" "0" "30.46" 30 "glu-mtx-2"
30 47 374 0.902 "" "Border" "Border" "Border" "Border" "30.47" 30 "glu-mtx-2"
30 48 344 0.9271 "" "Border" "Border" "Border" "Border" "30.48" 30 "glu-mtx-2"
30 5 1302 0.9049 "" "80553" "A" "out" "A_out_80553" "30.5" 30 "glu-mtx-2"
30 6 1394 0.906 "" "80553" "A" "out" "A_out_80553" "30.6" 30 "glu-mtx-2"
30 7 191 1.015 "" "YNL291C" "CTRL" "out" "CTRL_out_YNL291C" "30.7" 30 "glu-mtx-2"
30 8 177 0.8678 "" "YNL291C" "CTRL" "out" "CTRL_out_YNL291C" "30.8" 30 "glu-mtx-2"
30 9 898 0.9038 "" "173573" "A" "in" "A_in_173573" "30.9" 30 "glu-mtx-2"
31 1 362 0.9687 "" "Border" "Border" "Border" "Border" "31.1" 30 "glu-mtx-2"
31 10 348 0.9709 "" "Border" "Border" "Border" "Border" "31.10" 30 "glu-mtx-2"
31 11 344 0.8776 "" "Border" "Border" "Border" "Border" "31.11" 30 "glu-mtx-2"
31 12 334 0.838 "" "Border" "Border" "Border" "Border" "31.12" 30 "glu-mtx-2"
31 13 357 0.9719 "" "Border" "Border" "Border" "Border" "31.13" 30 "glu-mtx-2"
31 14 333 0.9291 "" "Border" "Border" "Border" "Border" "31.14" 30 "glu-mtx-2"
31 15 343 0.9668 "" "Border" "Border" "Border" "Border" "31.15" 30 "glu-mtx-2"
31 16 349 0.9737 "" "Border" "Border" "Border" "Border" "31.16" 30 "glu-mtx-2"
31 17 361 0.9365 "" "Border" "Border" "Border" "Border" "31.17" 30 "glu-mtx-2"
31 18 351 0.9017 "" "Border" "Border" "Border" "Border" "31.18" 30 "glu-mtx-2"
31 19 311 0.9887 "" "Border" "Border" "Border" "Border" "31.19" 30 "glu-mtx-2"
31 2 363 0.9325 "" "Border" "Border" "Border" "Border" "31.2" 30 "glu-mtx-2"
31 20 429 0.8874 "" "Border" "Border" "Border" "Border" "31.20" 30 "glu-mtx-2"
31 21 356 0.9366 "" "Border" "Border" "Border" "Border" "31.21" 30 "glu-mtx-2"
31 22 431 0.919 "" "Border" "Border" "Border" "Border" "31.22" 30 "glu-mtx-2"
31 23 422 0.8862 "" "Border" "Border" "Border" "Border" "31.23" 30 "glu-mtx-2"
31 24 409 0.9339 "" "Border" "Border" "Border" "Border" "31.24" 30 "glu-mtx-2"
31 25 462 0.903 "" "Border" "Border" "Border" "Border" "31.25" 30 "glu-mtx-2"
31 26 375 0.9474 "" "Border" "Border" "Border" "Border" "31.26" 30 "glu-mtx-2"
31 27 411 0.9535 "" "Border" "Border" "Border" "Border" "31.27" 30 "glu-mtx-2"
31 28 425 0.9261 "" "Border" "Border" "Border" "Border" "31.28" 30 "glu-mtx-2"
31 29 414 0.8964 "" "Border" "Border" "Border" "Border" "31.29" 30 "glu-mtx-2"
31 3 364 0.9509 "" "Border" "Border" "Border" "Border" "31.3" 30 "glu-mtx-2"
31 30 360 0.9007 "" "Border" "Border" "Border" "Border" "31.30" 30 "glu-mtx-2"
31 31 386 0.9592 "" "Border" "Border" "Border" "Border" "31.31" 30 "glu-mtx-2"
31 32 460 0.9316 "" "Border" "Border" "Border" "Border" "31.32" 30 "glu-mtx-2"
31 33 419 0.9272 "" "Border" "Border" "Border" "Border" "31.33" 30 "glu-mtx-2"
31 34 354 0.8595 "" "Border" "Border" "Border" "Border" "31.34" 30 "glu-mtx-2"
31 35 368 0.9388 "" "Border" "Border" "Border" "Border" "31.35" 30 "glu-mtx-2"
31 36 423 0.9361 "" "Border" "Border" "Border" "Border" "31.36" 30 "glu-mtx-2"
31 37 415 0.8715 "" "Border" "Border" "Border" "Border" "31.37" 30 "glu-mtx-2"
31 38 341 0.9928 "" "Border" "Border" "Border" "Border" "31.38" 30 "glu-mtx-2"
31 39 404 0.9225 "" "Border" "Border" "Border" "Border" "31.39" 30 "glu-mtx-2"
31 4 375 0.9319 "" "Border" "Border" "Border" "Border" "31.4" 30 "glu-mtx-2"
31 40 445 0.9549 "" "Border" "Border" "Border" "Border" "31.40" 30 "glu-mtx-2"
31 41 435 0.9359 "" "Border" "Border" "Border" "Border" "31.41" 30 "glu-mtx-2"
31 42 405 0.8963 "" "Border" "Border" "Border" "Border" "31.42" 30 "glu-mtx-2"
31 43 427 0.945 "" "Border" "Border" "Border" "Border" "31.43" 30 "glu-mtx-2"
31 44 374 0.9081 "" "Border" "Border" "Border" "Border" "31.44" 30 "glu-mtx-2"
31 45 399 0.9532 "" "Border" "Border" "Border" "Border" "31.45" 30 "glu-mtx-2"
31 46 383 0.9453 "" "Border" "Border" "Border" "Border" "31.46" 30 "glu-mtx-2"
31 47 429 0.9643 "" "Border" "Border" "Border" "Border" "31.47" 30 "glu-mtx-2"
31 48 503 0.6483 "" "Border" "Border" "Border" "Border" "31.48" 30 "glu-mtx-2"
31 5 342 0.9884 "" "Border" "Border" "Border" "Border" "31.5" 30 "glu-mtx-2"
31 6 351 0.9555 "" "Border" "Border" "Border" "Border" "31.6" 30 "glu-mtx-2"
31 7 353 0.8918 "" "Border" "Border" "Border" "Border" "31.7" 30 "glu-mtx-2"
31 8 365 0.9937 "" "Border" "Border" "Border" "Border" "31.8" 30 "glu-mtx-2"
31 9 348 0.9709 "" "Border" "Border" "Border" "Border" "31.9" 30 "glu-mtx-2"
32 1 981 0.9296 "" "Border" "Border" "Border" "Border" "32.1" 30 "glu-mtx-2"
32 10 1144 0.8824 "" "Border" "Border" "Border" "Border" "32.10" 30 "glu-mtx-2"
32 11 1020 0.9472 "" "Border" "Border" "Border" "Border" "32.11" 30 "glu-mtx-2"
32 12 1032 0.88 "" "Border" "Border" "Border" "Border" "32.12" 30 "glu-mtx-2"
32 13 944 0.9225 "" "Border" "Border" "Border" "Border" "32.13" 30 "glu-mtx-2"
32 14 990 0.9064 "" "Border" "Border" "Border" "Border" "32.14" 30 "glu-mtx-2"
32 15 1024 0.8867 "" "Border" "Border" "Border" "Border" "32.15" 30 "glu-mtx-2"
32 16 1054 0.8952 "" "Border" "Border" "Border" "Border" "32.16" 30 "glu-mtx-2"
32 17 933 0.9292 "" "Border" "Border" "Border" "Border" "32.17" 30 "glu-mtx-2"
32 18 975 0.9431 "" "Border" "Border" "Border" "Border" "32.18" 30 "glu-mtx-2"
32 19 984 0.91 "" "Border" "Border" "Border" "Border" "32.19" 30 "glu-mtx-2"
32 2 745 0.9194 "" "Border" "Border" "Border" "Border" "32.2" 30 "glu-mtx-2"
32 20 1026 0.9449 "" "Border" "Border" "Border" "Border" "32.20" 30 "glu-mtx-2"
32 21 950 0.9324 "" "Border" "Border" "Border" "Border" "32.21" 30 "glu-mtx-2"
32 22 973 0.8961 "" "Border" "Border" "Border" "Border" "32.22" 30 "glu-mtx-2"
32 23 1029 0.9251 "" "Border" "Border" "Border" "Border" "32.23" 30 "glu-mtx-2"
32 24 964 0.9135 "" "Border" "Border" "Border" "Border" "32.24" 30 "glu-mtx-2"
32 25 1044 0.924 "" "Border" "Border" "Border" "Border" "32.25" 30 "glu-mtx-2"
32 26 1027 0.9364 "" "Border" "Border" "Border" "Border" "32.26" 30 "glu-mtx-2"
32 27 959 0.951 "" "Border" "Border" "Border" "Border" "32.27" 30 "glu-mtx-2"
32 28 967 0.8791 "" "Border" "Border" "Border" "Border" "32.28" 30 "glu-mtx-2"
32 29 981 0.9296 "" "Border" "Border" "Border" "Border" "32.29" 30 "glu-mtx-2"
32 3 795 0.8935 "" "Border" "Border" "Border" "Border" "32.3" 30 "glu-mtx-2"
32 30 920 0.9219 "" "Border" "Border" "Border" "Border" "32.30" 30 "glu-mtx-2"
32 31 909 0.7849 "" "Border" "Border" "Border" "Border" "32.31" 30 "glu-mtx-2"
32 32 766 0.6595 "" "Border" "Border" "Border" "Border" "32.32" 30 "glu-mtx-2"
32 33 990 0.9382 "" "Border" "Border" "Border" "Border" "32.33" 30 "glu-mtx-2"
32 34 858 0.8858 "" "Border" "Border" "Border" "Border" "32.34" 30 "glu-mtx-2"
32 35 949 0.8318 "" "Border" "Border" "Border" "Border" "32.35" 30 "glu-mtx-2"
32 36 840 0.938 "" "Border" "Border" "Border" "Border" "32.36" 30 "glu-mtx-2"
32 37 858 0.923 "" "Border" "Border" "Border" "Border" "32.37" 30 "glu-mtx-2"
32 38 891 0.9159 "" "Border" "Border" "Border" "Border" "32.38" 30 "glu-mtx-2"
32 39 831 0.6004 "" "Border" "Border" "Border" "Border" "32.39" 30 "glu-mtx-2"
32 4 893 0.8513 "" "Border" "Border" "Border" "Border" "32.4" 30 "glu-mtx-2"
32 40 1046 0.6423 "" "Border" "Border" "Border" "Border" "32.40" 30 "glu-mtx-2"
32 41 830 0.7187 "" "Border" "Border" "Border" "Border" "32.41" 30 "glu-mtx-2"
32 42 794 0.9315 "" "Border" "Border" "Border" "Border" "32.42" 30 "glu-mtx-2"
32 43 783 0.8515 "" "Border" "Border" "Border" "Border" "32.43" 30 "glu-mtx-2"
32 44 814 0.899 "" "Border" "Border" "Border" "Border" "32.44" 30 "glu-mtx-2"
32 45 986 0.9028 "" "Border" "Border" "Border" "Border" "32.45" 30 "glu-mtx-2"
32 46 1029 0.8725 "" "Border" "Border" "Border" "Border" "32.46" 30 "glu-mtx-2"
32 47 1024 0.9282 "" "Border" "Border" "Border" "Border" "32.47" 30 "glu-mtx-2"
32 48 1002 0.8972 "" "Border" "Border" "Border" "Border" "32.48" 30 "glu-mtx-2"
32 5 898 0.8813 "" "Border" "Border" "Border" "Border" "32.5" 30 "glu-mtx-2"
32 6 706 0.8473 "" "Border" "Border" "Border" "Border" "32.6" 30 "glu-mtx-2"
32 7 1041 0.8242 "" "Border" "Border" "Border" "Border" "32.7" 30 "glu-mtx-2"
32 8 836 0.8723 "" "Border" "Border" "Border" "Border" "32.8" 30 "glu-mtx-2"
32 9 1185 0.926 "" "Border" "Border" "Border" "Border" "32.9" 30 "glu-mtx-2"
4 1 318 0.9426 "" "Border" "Border" "Border" "Border" "4.1" 30 "glu-mtx-2"
4 10 545 0.9169 "" "111786" "C" "in" "C_in_111786" "4.10" 30 "glu-mtx-2"
4 11 601 0.9069 "" "112033" "C" "in" "C_in_112033" "4.11" 30 "glu-mtx-2"
4 12 943 0.8846 "" "112033" "B" "in" "B_in_112033" "4.12" 30 "glu-mtx-2"
4 13 614 0.9685 "" "112033" "C" "in" "C_in_112033" "4.13" 30 "glu-mtx-2"
4 14 586 0.8639 "" "112033" "C" "in" "C_in_112033" "4.14" 30 "glu-mtx-2"
4 15 837 0.945 "" "115556" "C" "in" "C_in_115556" "4.15" 30 "glu-mtx-2"
4 16 641 0.9034 "" "26242" "B" "in" "B_in_26242" "4.16" 30 "glu-mtx-2"
4 17 947 0.9391 "" "115556" "C" "in" "C_in_115556" "4.17" 30 "glu-mtx-2"
4 18 852 0.9124 "" "115556" "C" "in" "C_in_115556" "4.18" 30 "glu-mtx-2"
4 19 275 0.9697 "" "173573" "C" "in" "C_in_173573" "4.19" 30 "glu-mtx-2"
4 2 354 0.9094 "" "Border" "Border" "Border" "Border" "4.2" 30 "glu-mtx-2"
4 20 497 0.9516 "" "7665" "B" "in" "B_in_7665" "4.20" 30 "glu-mtx-2"
4 21 197 0.9886 "" "173573" "C" "in" "C_in_173573" "4.21" 30 "glu-mtx-2"
4 22 196 0.9609 "" "173573" "C" "in" "C_in_173573" "4.22" 30 "glu-mtx-2"
4 23 0 NA "" "210904" "C" "in" "C_in_210904" "4.23" 30 "glu-mtx-2"
4 24 2323 0.9186 "" "159125" "B" "in" "B_in_159125" "4.24" 30 "glu-mtx-2"
4 25 0 NA "" "210904" "C" "in" "C_in_210904" "4.25" 30 "glu-mtx-2"
4 26 0 NA "" "210904" "C" "in" "C_in_210904" "4.26" 30 "glu-mtx-2"
4 27 0 NA "" "26242" "C" "in" "C_in_26242" "4.27" 30 "glu-mtx-2"
4 28 620 0.8847 "" "216266" "B" "in" "B_in_216266" "4.28" 30 "glu-mtx-2"
4 29 0 NA "" "26242" "C" "in" "C_in_26242" "4.29" 30 "glu-mtx-2"
4 3 0 NA "" "102655" "C" "in" "C_in_102655" "4.3" 30 "glu-mtx-2"
4 30 0 NA "" "26242" "C" "in" "C_in_26242" "4.30" 30 "glu-mtx-2"
4 31 178 1.0396 "" "7665" "C" "in" "C_in_7665" "4.31" 30 "glu-mtx-2"
4 32 429 0.9643 "" "228446" "B" "in" "B_in_228446" "4.32" 30 "glu-mtx-2"
4 33 191 1.0252 "" "7665" "C" "in" "C_in_7665" "4.33" 30 "glu-mtx-2"
4 34 218 0.9296 "" "7665" "C" "in" "C_in_7665" "4.34" 30 "glu-mtx-2"
4 35 231 0.9243 "" "159125" "C" "in" "C_in_159125" "4.35" 30 "glu-mtx-2"
4 36 472 0.9764 "" "70680" "B" "in" "B_in_70680" "4.36" 30 "glu-mtx-2"
4 37 197 0.9056 "" "159125" "C" "in" "C_in_159125" "4.37" 30 "glu-mtx-2"
4 38 190 1.0345 "" "159125" "C" "in" "C_in_159125" "4.38" 30 "glu-mtx-2"
4 39 1248 0.9213 "" "216266" "C" "in" "C_in_216266" "4.39" 30 "glu-mtx-2"
4 4 1639 0.9039 "" "102655" "B" "in" "B_in_102655" "4.4" 30 "glu-mtx-2"
4 40 561 0.8466 "" "135398" "B" "in" "B_in_135398" "4.40" 30 "glu-mtx-2"
4 41 1089 0.9414 "" "216266" "C" "in" "C_in_216266" "4.41" 30 "glu-mtx-2"
4 42 1028 0.928 "" "216266" "C" "in" "C_in_216266" "4.42" 30 "glu-mtx-2"
4 43 596 0.911 "" "228446" "C" "in" "C_in_228446" "4.43" 30 "glu-mtx-2"
4 44 2634 0.8909 "" "153359" "B" "in" "B_in_153359" "4.44" 30 "glu-mtx-2"
4 45 861 0.8834 "" "228446" "C" "in" "C_in_228446" "4.45" 30 "glu-mtx-2"
4 46 562 0.9328 "" "228446" "C" "in" "C_in_228446" "4.46" 30 "glu-mtx-2"
4 47 375 0.9255 "" "Border" "Border" "Border" "Border" "4.47" 30 "glu-mtx-2"
4 48 409 0.9194 "" "Border" "Border" "Border" "Border" "4.48" 30 "glu-mtx-2"
4 5 0 NA "" "102655" "C" "in" "C_in_102655" "4.5" 30 "glu-mtx-2"
4 6 0 NA "" "102655" "C" "in" "C_in_102655" "4.6" 30 "glu-mtx-2"
4 7 598 0.8797 "" "111786" "C" "in" "C_in_111786" "4.7" 30 "glu-mtx-2"
4 8 657 0.9053 "" "111786" "B" "in" "B_in_111786" "4.8" 30 "glu-mtx-2"
4 9 513 0.7643 "" "111786" "C" "in" "C_in_111786" "4.9" 30 "glu-mtx-2"
5 1 353 0.9314 "" "Border" "Border" "Border" "Border" "5.1" 30 "glu-mtx-2"
5 10 0 NA "" "222327" "A" "in" "A_in_222327" "5.10" 30 "glu-mtx-2"
5 11 783 0.904 "" "112033" "B" "in" "B_in_112033" "5.11" 30 "glu-mtx-2"
5 12 782 0.943 "" "112033" "B" "in" "B_in_112033" "5.12" 30 "glu-mtx-2"
5 13 1595 0.9387 "" "62412" "A" "in" "A_in_62412" "5.13" 30 "glu-mtx-2"
5 14 1571 0.932 "" "62412" "A" "in" "A_in_62412" "5.14" 30 "glu-mtx-2"
5 15 665 0.9144 "" "26242" "B" "in" "B_in_26242" "5.15" 30 "glu-mtx-2"
5 16 572 0.9623 "" "26242" "B" "in" "B_in_26242" "5.16" 30 "glu-mtx-2"
5 17 132 0.9129 "" "102655" "A" "out" "A_out_102655" "5.17" 30 "glu-mtx-2"
5 18 146 0.9564 "" "102655" "A" "out" "A_out_102655" "5.18" 30 "glu-mtx-2"
5 19 481 0.9078 "" "7665" "B" "in" "B_in_7665" "5.19" 30 "glu-mtx-2"
5 2 352 0.9151 "" "Border" "Border" "Border" "Border" "5.2" 30 "glu-mtx-2"
5 20 491 0.8489 "" "7665" "B" "in" "B_in_7665" "5.20" 30 "glu-mtx-2"
5 21 70 1.1107 "" "144879" "A" "out" "A_out_144879" "5.21" 30 "glu-mtx-2"
5 22 32 0.7785 "" "144879" "A" "out" "A_out_144879" "5.22" 30 "glu-mtx-2"
5 23 2174 0.9082 "" "159125" "B" "in" "B_in_159125" "5.23" 30 "glu-mtx-2"
5 24 2145 0.9022 "" "159125" "B" "in" "B_in_159125" "5.24" 30 "glu-mtx-2"
5 25 217 1.0069 "" "15907" "A" "out" "A_out_15907" "5.25" 30 "glu-mtx-2"
5 26 295 1.0005 "" "15907" "A" "out" "A_out_15907" "5.26" 30 "glu-mtx-2"
5 27 514 0.9701 "" "216266" "B" "in" "B_in_216266" "5.27" 30 "glu-mtx-2"
5 28 527 0.9163 "" "216266" "B" "in" "B_in_216266" "5.28" 30 "glu-mtx-2"
5 29 107 0.8489 "" "92999" "A" "out" "A_out_92999" "5.29" 30 "glu-mtx-2"
5 3 1739 0.9171 "" "102655" "B" "in" "B_in_102655" "5.3" 30 "glu-mtx-2"
5 30 101 1.0236 "" "92999" "A" "out" "A_out_92999" "5.30" 30 "glu-mtx-2"
5 31 466 0.9438 "" "228446" "B" "in" "B_in_228446" "5.31" 30 "glu-mtx-2"
5 32 464 0.9147 "" "228446" "B" "in" "B_in_228446" "5.32" 30 "glu-mtx-2"
5 33 72 0.9433 "" "62412" "A" "out" "A_out_62412" "5.33" 30 "glu-mtx-2"
5 34 84 0.8631 "" "62412" "A" "out" "A_out_62412" "5.34" 30 "glu-mtx-2"
5 35 448 0.9552 "" "70680" "B" "in" "B_in_70680" "5.35" 30 "glu-mtx-2"
5 36 502 0.9027 "" "70680" "B" "in" "B_in_70680" "5.36" 30 "glu-mtx-2"
5 37 134 1.0325 "" "111786" "A" "in" "A_in_111786" "5.37" 30 "glu-mtx-2"
5 38 143 0.9889 "" "111786" "A" "in" "A_in_111786" "5.38" 30 "glu-mtx-2"
5 39 539 0.9557 "" "135398" "B" "in" "B_in_135398" "5.39" 30 "glu-mtx-2"
5 4 1721 0.9315 "" "102655" "B" "in" "B_in_102655" "5.4" 30 "glu-mtx-2"
5 40 481 0.954 "" "135398" "B" "in" "B_in_135398" "5.40" 30 "glu-mtx-2"
5 41 182 0.9769 "" "159125" "A" "in" "A_in_159125" "5.41" 30 "glu-mtx-2"
5 42 195 0.9343 "" "159125" "A" "in" "A_in_159125" "5.42" 30 "glu-mtx-2"
5 43 2611 0.8703 "" "153359" "B" "in" "B_in_153359" "5.43" 30 "glu-mtx-2"
5 44 2462 0.917 "" "153359" "B" "in" "B_in_153359" "5.44" 30 "glu-mtx-2"
5 45 2482 0.8754 "" "162702" "A" "in" "A_in_162702" "5.45" 30 "glu-mtx-2"
5 46 2803 0.8917 "" "162702" "A" "in" "A_in_162702" "5.46" 30 "glu-mtx-2"
5 47 436 0.98 "" "Border" "Border" "Border" "Border" "5.47" 30 "glu-mtx-2"
5 48 431 0.9538 "" "Border" "Border" "Border" "Border" "5.48" 30 "glu-mtx-2"
5 5 200 1.0276 "" "15907" "A" "in" "A_in_15907" "5.5" 30 "glu-mtx-2"
5 6 102 0.8699 "" "15907" "A" "in" "A_in_15907" "5.6" 30 "glu-mtx-2"
5 7 595 0.9615 "" "111786" "B" "in" "B_in_111786" "5.7" 30 "glu-mtx-2"
5 8 592 0.9462 "" "111786" "B" "in" "B_in_111786" "5.8" 30 "glu-mtx-2"
5 9 0 NA "" "222327" "A" "in" "A_in_222327" "5.9" 30 "glu-mtx-2"
6 1 348 0.8792 "" "Border" "Border" "Border" "Border" "6.1" 30 "glu-mtx-2"
6 10 0 NA "" "222327" "A" "in" "A_in_222327" "6.10" 30 "glu-mtx-2"
6 11 776 0.9269 "" "112033" "B" "in" "B_in_112033" "6.11" 30 "glu-mtx-2"
6 12 789 0.8908 "" "112033" "B" "in" "B_in_112033" "6.12" 30 "glu-mtx-2"
6 13 1461 0.9045 "" "62412" "A" "in" "A_in_62412" "6.13" 30 "glu-mtx-2"
6 14 1603 0.8938 "" "62412" "A" "in" "A_in_62412" "6.14" 30 "glu-mtx-2"
6 15 618 0.9326 "" "26242" "B" "in" "B_in_26242" "6.15" 30 "glu-mtx-2"
6 16 658 0.8393 "" "26242" "B" "in" "B_in_26242" "6.16" 30 "glu-mtx-2"
6 17 125 0.8991 "" "102655" "A" "out" "A_out_102655" "6.17" 30 "glu-mtx-2"
6 18 26 1.2925 "" "102655" "A" "out" "A_out_102655" "6.18" 30 "glu-mtx-2"
6 19 408 0.9231 "" "7665" "B" "in" "B_in_7665" "6.19" 30 "glu-mtx-2"
6 2 409 0.9194 "" "Border" "Border" "Border" "Border" "6.2" 30 "glu-mtx-2"
6 20 521 0.9368 "" "7665" "B" "in" "B_in_7665" "6.20" 30 "glu-mtx-2"
6 21 125 1.0343 "" "144879" "A" "out" "A_out_144879" "6.21" 30 "glu-mtx-2"
6 22 92 1.0635 "" "144879" "A" "out" "A_out_144879" "6.22" 30 "glu-mtx-2"
6 23 2037 0.9067 "" "159125" "B" "in" "B_in_159125" "6.23" 30 "glu-mtx-2"
6 24 2224 0.9203 "" "159125" "B" "in" "B_in_159125" "6.24" 30 "glu-mtx-2"
6 25 2 25.1327 "" "15907" "A" "out" "A_out_15907" "6.25" 30 "glu-mtx-2"
6 26 183 1.0065 "" "15907" "A" "out" "A_out_15907" "6.26" 30 "glu-mtx-2"
6 27 510 0.8747 "" "216266" "B" "in" "B_in_216266" "6.27" 30 "glu-mtx-2"
6 28 576 0.9433 "" "216266" "B" "in" "B_in_216266" "6.28" 30 "glu-mtx-2"
6 29 147 0.8497 "" "92999" "A" "out" "A_out_92999" "6.29" 30 "glu-mtx-2"
6 3 1789 0.8991 "" "102655" "B" "in" "B_in_102655" "6.3" 30 "glu-mtx-2"
6 30 39 1.0219 "" "92999" "A" "out" "A_out_92999" "6.30" 30 "glu-mtx-2"
6 31 424 0.9682 "" "228446" "B" "in" "B_in_228446" "6.31" 30 "glu-mtx-2"
6 32 475 0.8626 "" "228446" "B" "in" "B_in_228446" "6.32" 30 "glu-mtx-2"
6 33 0 NA "" "62412" "A" "out" "A_out_62412" "6.33" 30 "glu-mtx-2"
6 34 33 0.7015 "" "62412" "A" "out" "A_out_62412" "6.34" 30 "glu-mtx-2"
6 35 534 0.9602 "" "70680" "B" "in" "B_in_70680" "6.35" 30 "glu-mtx-2"
6 36 456 0.9235 "" "70680" "B" "in" "B_in_70680" "6.36" 30 "glu-mtx-2"
6 37 39 1.1407 "" "111786" "A" "in" "A_in_111786" "6.37" 30 "glu-mtx-2"
6 38 112 0.9851 "" "111786" "A" "in" "A_in_111786" "6.38" 30 "glu-mtx-2"
6 39 588 0.9759 "" "135398" "B" "in" "B_in_135398" "6.39" 30 "glu-mtx-2"
6 4 1521 0.9097 "" "102655" "B" "in" "B_in_102655" "6.4" 30 "glu-mtx-2"
6 40 588 0.9502 "" "135398" "B" "in" "B_in_135398" "6.40" 30 "glu-mtx-2"
6 41 170 0.5766 "C" "159125" "A" "in" "A_in_159125" "6.41" 30 "glu-mtx-2"
6 42 261 0.9655 "" "159125" "A" "in" "A_in_159125" "6.42" 30 "glu-mtx-2"
6 43 2604 0.9049 "" "153359" "B" "in" "B_in_153359" "6.43" 30 "glu-mtx-2"
6 44 2559 0.9244 "" "153359" "B" "in" "B_in_153359" "6.44" 30 "glu-mtx-2"
6 45 2502 0.888 "" "162702" "A" "in" "A_in_162702" "6.45" 30 "glu-mtx-2"
6 46 2774 0.9191 "" "162702" "A" "in" "A_in_162702" "6.46" 30 "glu-mtx-2"
6 47 425 0.9202 "" "Border" "Border" "Border" "Border" "6.47" 30 "glu-mtx-2"
6 48 434 0.9604 "" "Border" "Border" "Border" "Border" "6.48" 30 "glu-mtx-2"
6 5 140 1.0187 "" "15907" "A" "in" "A_in_15907" "6.5" 30 "glu-mtx-2"
6 6 179 0.938 "" "15907" "A" "in" "A_in_15907" "6.6" 30 "glu-mtx-2"
6 7 551 0.9636 "" "111786" "B" "in" "B_in_111786" "6.7" 30 "glu-mtx-2"
6 8 533 0.9141 "" "111786" "B" "in" "B_in_111786" "6.8" 30 "glu-mtx-2"
6 9 0 NA "" "222327" "A" "in" "A_in_222327" "6.9" 30 "glu-mtx-2"
7 1 373 0.9744 "" "Border" "Border" "Border" "Border" "7.1" 30 "glu-mtx-2"
7 10 184 1.0224 "" "135398" "C" "in" "C_in_135398" "7.10" 30 "glu-mtx-2"
7 11 93 1.0379 "" "159125" "A" "out" "A_out_159125" "7.11" 30 "glu-mtx-2"
7 12 2885 0.9155 "" "162702" "B" "in" "B_in_162702" "7.12" 30 "glu-mtx-2"
7 13 1374 0.9304 "" "153359" "C" "in" "C_in_153359" "7.13" 30 "glu-mtx-2"
7 14 1383 0.8839 "" "153359" "C" "in" "C_in_153359" "7.14" 30 "glu-mtx-2"
7 15 112 0.9552 "" "162702" "A" "out" "A_out_162702" "7.15" 30 "glu-mtx-2"
7 16 887 0.9499 "" "212733" "B" "in" "B_in_212733" "7.16" 30 "glu-mtx-2"
7 17 1476 0.929 "" "153429" "C" "in" "C_in_153429" "7.17" 30 "glu-mtx-2"
7 18 1415 0.9119 "" "153429" "C" "in" "C_in_153429" "7.18" 30 "glu-mtx-2"
7 19 84 1.06 "" "230326" "A" "out" "A_out_230326" "7.19" 30 "glu-mtx-2"
7 2 345 0.9796 "" "Border" "Border" "Border" "Border" "7.2" 30 "glu-mtx-2"
7 20 2811 0.918 "" "220388" "B" "in" "B_in_220388" "7.20" 30 "glu-mtx-2"
7 21 2119 0.906 "" "162702" "C" "in" "C_in_162702" "7.21" 30 "glu-mtx-2"
7 22 2161 0.9089 "" "162702" "C" "in" "C_in_162702" "7.22" 30 "glu-mtx-2"
7 23 144 0.9433 "" "148453" "A" "out" "A_out_148453" "7.23" 30 "glu-mtx-2"
7 24 2079 0.9163 "" "222017" "B" "in" "B_in_222017" "7.24" 30 "glu-mtx-2"
7 25 0 NA "" "172828" "C" "in" "C_in_172828" "7.25" 30 "glu-mtx-2"
7 26 0 NA "" "172828" "C" "in" "C_in_172828" "7.26" 30 "glu-mtx-2"
7 27 69 0.8095 "" "68573" "A" "out" "A_out_68573" "7.27" 30 "glu-mtx-2"
7 28 419 0.8361 "" "222327" "B" "in" "B_in_222327" "7.28" 30 "glu-mtx-2"
7 29 0 NA "" "192173" "C" "in" "C_in_192173" "7.29" 30 "glu-mtx-2"
7 3 69 1.0948 "" "148453" "A" "in" "A_in_148453" "7.3" 30 "glu-mtx-2"
7 30 0 NA "" "192173" "C" "in" "C_in_192173" "7.30" 30 "glu-mtx-2"
7 31 587 0.9139 "" "112033" "A" "in" "A_in_112033" "7.31" 30 "glu-mtx-2"
7 32 449 0.9574 "" "23483" "B" "in" "B_in_23483" "7.32" 30 "glu-mtx-2"
7 33 1745 0.9173 "" "203986" "C" "in" "C_in_203986" "7.33" 30 "glu-mtx-2"
7 34 1783 0.8934 "" "203986" "C" "in" "C_in_203986" "7.34" 30 "glu-mtx-2"
7 35 217 0.8431 "" "216266" "A" "in" "A_in_216266" "7.35" 30 "glu-mtx-2"
7 36 2690 0.9021 "" "43211" "B" "in" "B_in_43211" "7.36" 30 "glu-mtx-2"
7 37 17 0.7331 "" "212733" "C" "in" "C_in_212733" "7.37" 30 "glu-mtx-2"
7 38 74 0.9338 "" "212733" "C" "in" "C_in_212733" "7.38" 30 "glu-mtx-2"
7 39 434 0.879 "" "172828" "A" "in" "A_in_172828" "7.39" 30 "glu-mtx-2"
7 4 3070 0.8932 "" "153429" "B" "in" "B_in_153429" "7.4" 30 "glu-mtx-2"
7 40 703 0.8575 "" "67223" "B" "in" "B_in_67223" "7.40" 30 "glu-mtx-2"
7 41 1188 0.908 "" "220388" "C" "in" "C_in_220388" "7.41" 30 "glu-mtx-2"
7 42 1126 0.8799 "" "220388" "C" "in" "C_in_220388" "7.42" 30 "glu-mtx-2"
7 43 1510 0.921 "" "204361" "A" "in" "A_in_204361" "7.43" 30 "glu-mtx-2"
7 44 0 NA "" "80553" "B" "in" "B_in_80553" "7.44" 30 "glu-mtx-2"
7 45 140 1.0358 "" "222017" "C" "in" "C_in_222017" "7.45" 30 "glu-mtx-2"
7 46 156 0.9843 "" "222017" "C" "in" "C_in_222017" "7.46" 30 "glu-mtx-2"
7 47 436 0.9649 "" "Border" "Border" "Border" "Border" "7.47" 30 "glu-mtx-2"
7 48 447 0.9678 "" "Border" "Border" "Border" "Border" "7.48" 30 "glu-mtx-2"
7 5 253 0.983 "" "70680" "C" "in" "C_in_70680" "7.5" 30 "glu-mtx-2"
7 6 281 0.8637 "" "70680" "C" "in" "C_in_70680" "7.6" 30 "glu-mtx-2"
7 7 1470 0.9253 "" "68573" "A" "in" "A_in_68573" "7.7" 30 "glu-mtx-2"
7 8 362 0.9687 "" "15907" "B" "in" "B_in_15907" "7.8" 30 "glu-mtx-2"
7 9 198 0.8707 "" "135398" "C" "in" "C_in_135398" "7.9" 30 "glu-mtx-2"
8 1 351 0.9393 "" "Border" "Border" "Border" "Border" "8.1" 30 "glu-mtx-2"
8 10 162 1.0334 "" "135398" "C" "in" "C_in_135398" "8.10" 30 "glu-mtx-2"
8 11 1425 0.8969 "" "153359" "C" "in" "C_in_153359" "8.11" 30 "glu-mtx-2"
8 12 2846 0.901 "" "162702" "B" "in" "B_in_162702" "8.12" 30 "glu-mtx-2"
8 13 1326 0.933 "" "153359" "C" "in" "C_in_153359" "8.13" 30 "glu-mtx-2"
8 14 1402 0.9267 "" "153359" "C" "in" "C_in_153359" "8.14" 30 "glu-mtx-2"
8 15 1402 0.9379 "" "153429" "C" "in" "C_in_153429" "8.15" 30 "glu-mtx-2"
8 16 992 0.9497 "" "212733" "B" "in" "B_in_212733" "8.16" 30 "glu-mtx-2"
8 17 1442 0.8855 "" "153429" "C" "in" "C_in_153429" "8.17" 30 "glu-mtx-2"
8 18 1336 0.94 "" "153429" "C" "in" "C_in_153429" "8.18" 30 "glu-mtx-2"
8 19 2045 0.9258 "" "162702" "C" "in" "C_in_162702" "8.19" 30 "glu-mtx-2"
8 2 364 0.9741 "" "Border" "Border" "Border" "Border" "8.2" 30 "glu-mtx-2"
8 20 2515 0.9225 "" "220388" "B" "in" "B_in_220388" "8.20" 30 "glu-mtx-2"
8 21 2005 0.9393 "" "162702" "C" "in" "C_in_162702" "8.21" 30 "glu-mtx-2"
8 22 2173 0.9052 "" "162702" "C" "in" "C_in_162702" "8.22" 30 "glu-mtx-2"
8 23 0 NA "" "172828" "C" "in" "C_in_172828" "8.23" 30 "glu-mtx-2"
8 24 2313 0.9086 "" "222017" "B" "in" "B_in_222017" "8.24" 30 "glu-mtx-2"
8 25 0 NA "" "172828" "C" "in" "C_in_172828" "8.25" 30 "glu-mtx-2"
8 26 0 NA "" "172828" "C" "in" "C_in_172828" "8.26" 30 "glu-mtx-2"
8 27 0 NA "" "192173" "C" "in" "C_in_192173" "8.27" 30 "glu-mtx-2"
8 28 379 0.9509 "" "222327" "B" "in" "B_in_222327" "8.28" 30 "glu-mtx-2"
8 29 0 NA "" "192173" "C" "in" "C_in_192173" "8.29" 30 "glu-mtx-2"
8 3 285 0.9232 "" "70680" "C" "in" "C_in_70680" "8.3" 30 "glu-mtx-2"
8 30 0 NA "" "192173" "C" "in" "C_in_192173" "8.30" 30 "glu-mtx-2"
8 31 1857 0.9208 "" "203986" "C" "in" "C_in_203986" "8.31" 30 "glu-mtx-2"
8 32 345 0.9796 "" "23483" "B" "in" "B_in_23483" "8.32" 30 "glu-mtx-2"
8 33 1685 0.9051 "" "203986" "C" "in" "C_in_203986" "8.33" 30 "glu-mtx-2"
8 34 1613 0.9312 "" "203986" "C" "in" "C_in_203986" "8.34" 30 "glu-mtx-2"
8 35 61 0.8303 "" "212733" "C" "in" "C_in_212733" "8.35" 30 "glu-mtx-2"
8 36 2355 0.8828 "" "43211" "B" "in" "B_in_43211" "8.36" 30 "glu-mtx-2"
8 37 111 0.7828 "" "212733" "C" "in" "C_in_212733" "8.37" 30 "glu-mtx-2"
8 38 14 0.4925 "C" "212733" "C" "in" "C_in_212733" "8.38" 30 "glu-mtx-2"
8 39 1222 0.9055 "" "220388" "C" "in" "C_in_220388" "8.39" 30 "glu-mtx-2"
8 4 2741 0.9238 "" "153429" "B" "in" "B_in_153429" "8.4" 30 "glu-mtx-2"
8 40 656 0.8672 "" "67223" "B" "in" "B_in_67223" "8.40" 30 "glu-mtx-2"
8 41 1182 0.9034 "" "220388" "C" "in" "C_in_220388" "8.41" 30 "glu-mtx-2"
8 42 1151 0.9321 "" "220388" "C" "in" "C_in_220388" "8.42" 30 "glu-mtx-2"
8 43 210 0.9835 "" "222017" "C" "in" "C_in_222017" "8.43" 30 "glu-mtx-2"
8 44 2 25.1327 "" "80553" "B" "in" "B_in_80553" "8.44" 30 "glu-mtx-2"
8 45 177 0.9406 "" "222017" "C" "in" "C_in_222017" "8.45" 30 "glu-mtx-2"
8 46 176 1.0173 "" "222017" "C" "in" "C_in_222017" "8.46" 30 "glu-mtx-2"
8 47 478 0.9681 "" "Border" "Border" "Border" "Border" "8.47" 30 "glu-mtx-2"
8 48 385 0.9198 "" "Border" "Border" "Border" "Border" "8.48" 30 "glu-mtx-2"
8 5 243 0.9442 "" "70680" "C" "in" "C_in_70680" "8.5" 30 "glu-mtx-2"
8 6 209 1.0149 "" "70680" "C" "in" "C_in_70680" "8.6" 30 "glu-mtx-2"
8 7 207 0.9825 "" "135398" "C" "in" "C_in_135398" "8.7" 30 "glu-mtx-2"
8 8 334 0.8243 "" "15907" "B" "in" "B_in_15907" "8.8" 30 "glu-mtx-2"
8 9 207 0.8458 "" "135398" "C" "in" "C_in_135398" "8.9" 30 "glu-mtx-2"
9 1 345 0.946 "" "Border" "Border" "Border" "Border" "9.1" 30 "glu-mtx-2"
9 10 1305 0.923 "" "68573" "A" "in" "A_in_68573" "9.10" 30 "glu-mtx-2"
9 11 2855 0.919 "" "162702" "B" "in" "B_in_162702" "9.11" 30 "glu-mtx-2"
9 12 2747 0.9156 "" "162702" "B" "in" "B_in_162702" "9.12" 30 "glu-mtx-2"
9 13 112 0.9978 "" "159125" "A" "out" "A_out_159125" "9.13" 30 "glu-mtx-2"
9 14 97 0.8642 "" "159125" "A" "out" "A_out_159125" "9.14" 30 "glu-mtx-2"
9 15 1080 0.9121 "" "212733" "B" "in" "B_in_212733" "9.15" 30 "glu-mtx-2"
9 16 1042 0.9276 "" "212733" "B" "in" "B_in_212733" "9.16" 30 "glu-mtx-2"
9 17 137 0.9583 "" "162702" "A" "out" "A_out_162702" "9.17" 30 "glu-mtx-2"
9 18 97 0.8273 "" "162702" "A" "out" "A_out_162702" "9.18" 30 "glu-mtx-2"
9 19 2771 0.8721 "" "220388" "B" "in" "B_in_220388" "9.19" 30 "glu-mtx-2"
9 2 336 0.9213 "" "Border" "Border" "Border" "Border" "9.2" 30 "glu-mtx-2"
9 20 2556 0.9039 "" "220388" "B" "in" "B_in_220388" "9.20" 30 "glu-mtx-2"
9 21 75 0.7707 "" "230326" "A" "out" "A_out_230326" "9.21" 30 "glu-mtx-2"
9 22 107 0.9126 "" "230326" "A" "out" "A_out_230326" "9.22" 30 "glu-mtx-2"
9 23 2118 0.8958 "" "222017" "B" "in" "B_in_222017" "9.23" 30 "glu-mtx-2"
9 24 2073 0.9074 "" "222017" "B" "in" "B_in_222017" "9.24" 30 "glu-mtx-2"
9 25 142 1.0213 "" "148453" "A" "out" "A_out_148453" "9.25" 30 "glu-mtx-2"
9 26 147 0.9377 "" "148453" "A" "out" "A_out_148453" "9.26" 30 "glu-mtx-2"
9 27 471 0.8386 "" "222327" "B" "in" "B_in_222327" "9.27" 30 "glu-mtx-2"
9 28 371 0.9373 "" "222327" "B" "in" "B_in_222327" "9.28" 30 "glu-mtx-2"
9 29 190 0.9405 "" "68573" "A" "out" "A_out_68573" "9.29" 30 "glu-mtx-2"
9 3 2977 0.9079 "" "153429" "B" "in" "B_in_153429" "9.3" 30 "glu-mtx-2"
9 30 176 0.9353 "" "68573" "A" "out" "A_out_68573" "9.30" 30 "glu-mtx-2"
9 31 360 0.8682 "" "23483" "B" "in" "B_in_23483" "9.31" 30 "glu-mtx-2"
9 32 400 0.9712 "" "23483" "B" "in" "B_in_23483" "9.32" 30 "glu-mtx-2"
9 33 627 0.8901 "" "112033" "A" "in" "A_in_112033" "9.33" 30 "glu-mtx-2"
9 34 539 0.803 "" "112033" "A" "in" "A_in_112033" "9.34" 30 "glu-mtx-2"
9 35 2374 0.898 "" "43211" "B" "in" "B_in_43211" "9.35" 30 "glu-mtx-2"
9 36 2504 0.9022 "" "43211" "B" "in" "B_in_43211" "9.36" 30 "glu-mtx-2"
9 37 337 0.9174 "" "216266" "A" "in" "A_in_216266" "9.37" 30 "glu-mtx-2"
9 38 347 0.9129 "" "216266" "A" "in" "A_in_216266" "9.38" 30 "glu-mtx-2"
9 39 658 0.9508 "" "67223" "B" "in" "B_in_67223" "9.39" 30 "glu-mtx-2"
9 4 2669 0.8973 "" "153429" "B" "in" "B_in_153429" "9.4" 30 "glu-mtx-2"
9 40 667 0.9125 "" "67223" "B" "in" "B_in_67223" "9.40" 30 "glu-mtx-2"
9 41 963 0.9034 "" "172828" "A" "in" "A_in_172828" "9.41" 30 "glu-mtx-2"
9 42 749 0.8887 "" "172828" "A" "in" "A_in_172828" "9.42" 30 "glu-mtx-2"
9 43 0 NA "" "80553" "B" "in" "B_in_80553" "9.43" 30 "glu-mtx-2"
9 44 0 NA "" "80553" "B" "in" "B_in_80553" "9.44" 30 "glu-mtx-2"
9 45 1701 0.9411 "" "204361" "A" "in" "A_in_204361" "9.45" 30 "glu-mtx-2"
9 46 1927 0.9158 "" "204361" "A" "in" "A_in_204361" "9.46" 30 "glu-mtx-2"
9 47 342 0.8581 "" "Border" "Border" "Border" "Border" "9.47" 30 "glu-mtx-2"
9 48 418 0.905 "" "Border" "Border" "Border" "Border" "9.48" 30 "glu-mtx-2"
9 5 164 0.9151 "" "148453" "A" "in" "A_in_148453" "9.5" 30 "glu-mtx-2"
9 6 128 1.0155 "" "148453" "A" "in" "A_in_148453" "9.6" 30 "glu-mtx-2"
9 7 364 0.9509 "" "15907" "B" "in" "B_in_15907" "9.7" 30 "glu-mtx-2"
9 8 363 0.955 "" "15907" "B" "in" "B_in_15907" "9.8" 30 "glu-mtx-2"
9 9 1370 0.8873 "" "68573" "A" "in" "A_in_68573" "9.9" 30 "glu-mtx-2"
```
